# *biocentral*: embedding-based protein predictions

**DOI:** 10.1101/2025.11.21.689449

**Authors:** Sebastian Franz, Tobias Olenyi, Paula Schloetermann, Amine Smaoui, Luisa F. Jimenez-Soto, Burkhard Rost

## Abstract

The rise of protein Language Models (pLMs) is reshaping the landscape of protein prediction. Embeddings are powerful protein representations provided by pLMs, but they come at a cost: their generation requires expensive hardware, and leveraging models often requires expert knowledge. To some extent, these hurdles limit the ease of use and benefits of those methods both for experimental and computational biologists. Biocentral aims at providing a free and open embedding-based service which addresses these challenges. We support standardized access to most pLMs currently in use, enabling researchers to generate embeddings, get embedding-based protein feature predictions, and train embedding-based models. Here, we showcase biocentral in a large-scale analysis of the BFVD virus database through *biocentral’s* predict module. We also show how readily *biocentral’s* training module reproduces an existing embedding-based prediction method. The server is accessible through a graphical user interface and a programmatic Application Programming Interface (API) at: https://biocentral.rostlab.org

## Supplementary material for "*biocentral*: embedding-based protein predictions": bfvd_shard_00000.preds.server (part 1 of 24)

```
>A0A023GZ41_A
PSLQHPTFIAGKKCRAGYTYTSLDVRPTRTEKDKSFGQRLIIPVPVSEYPKKKVSCVQVRLNPSPKFNSTIWVSLRRLDETTLLTSENVFKLFTDGLAAVLIYQHVPTGIQPNNKITFDMSNVGAEIGDMGKYALIVYSKDDVLEADEMGIHIDIEHQRIPSASTL
......................................................................................................................................................................
>A0A023H4N3_A
QSLGTPLSLSSSNGLGARFLYSFLKDFAAPRLLEEDLVFRMVFSITPSHAGTFCLTDDVTTEDGRAVAHGNPMQEFPQGGFHANEKFGFELVFTAPTHAGMQNQNFKHSYAVALCLDFDALPEGSRNPSY
..................................................................................................................................
>A0A023H4R8_A
KKVLTRVTEVAFRQFRPNSDAHSAIQSIATMLSSSTNHTIIGGVTLISGKPLSPDDYIPVATTIYYRVRKLYNAIPEMLSLLDKGERLSTDAVLKGSEGPTWYSGPTFLSALDKVNVPGDFIAKALLSLPKRDLKSLFSRSMTSPSERTPVQDESPVRCTDGVFYPIRMLLKCLGSDKFESVTITDPRSNTETTVDLYQSFQKKIETVFSFILGKIDGPSPLISDPVY
....................................................................................................................................................................................................................................
>A0A023H4Z6_A
EIIPDVSLTKPYEAVISGNDWMTLGRMIPTAPIPTIRDVFFSGLSRHGSPEVIQNALDEFLPLHHSIDDKYFQEWVETSDKSLDVDPCRIDLSVFNNWQSSENCYEPRFKTGALSTRKGTQTEALLAIKKRNMNVPNLGQIYDVNSVANSVVNKFLTTVIDPDKLCMFPDFISEGEVSYFQDYIVGKNPDPELYS
...................................................................................................................................................................................................
>A0A023H582_A
DEVSKINSMSILGPNQLKLCTQLVLSNGAAPVVLSLVSKEKKSILNRMLPKIGQRMYVHHSAIYLLYMPNILKSSSGSITLKLFNEATGELVDVDTDHDATQACIFAGRYPRSILAKDAAKGHDLKLVVHAVASTNVNSAVGVLYPIWEDELSRKQ
............................................................................................................................................................
>A0A023HHG4_A
MRHKRSAKRTKRASATQLYKTCKQAGTCPPDIIPKVEGKTIADQILQYGSMGVFFGGLGIGTGSGTGGRTGYIPLGTRPPTATDTLAPVRPPLTVDPVGPSDPSIVSLVEETSFIDAGAPTSVPSIPPDVSGFSITTSTDTTPAILDIK
.....................................................................................................................................................
>A0A023HJL8_A
YMHIAGQDALEYLSPGLVQFARAPDNYFSLGNKFRNPPVGSPPEVTPDRSQRLTVRFVPVDWEDTAYSYKVRFT
..........................................................................
>A0A023I4L3_A
SIPPSRPSTGQRSGDSEVARREMGDKLKRTFNIAEIFTNPEMNIIFEPPKDMEVSVVVPTGPGLVTPAVPTAISTELKNL
................................................................................
>A0A023IN43_1_A
MASIIENLTTTFASSMLGTAEDAVGSLMDAAVRPVEAPNVIISDQSAVAESEIYETGTVPPALTASTVEQEVGQMNIQRFVRLDAAEWSTSSAAEVKLKEWKLPDVFYDSKYPTYNLMKNYHWMRSDFEFNLIVNANMGFAGALVLVYVPDGAHFQFDTFRNFPHAMINCSLNTSASLKIPYINMTQYCGIKDDEDNNGTLRLYVLAQLKVPSSGGQVSNWTLYGKLVTPEFQAFSVLQGPGSNNAAVRVEQGEGAMFMASRHHTALRPRMGLTSERSSSDAQVVGDSAFRSLKQVTNIESLWMALDWAYTDEIGKQLLVTNVIVKSDSNVGSIKNTTNLGFLSNFYHGYKGDLCVSIQSVASRLNQGKLLIVFYPGEDNDGADLSIDNINNAFTQILDLGGKTTVRFTLPYVCQQTYRPMHGVFGRFAVFVLNPLTYTPACPSAVRVIFYIGTSSSFSFVYPKEGTAKFQGDDDDVVIEEEYIEEPVTNIEDEASTSTRIKRPVFRNVRVSLPDQIKSDHMLLANLFGRAHALKPTTSTTADKTAQLVPTAKSFLNVFKLFRYRSGDMTVHIMHTATGPLVVAHSYISDDLGTVAEDNYSRILSQGSVAMKPASNASLCVPFYVLTPFVESMQLGKLLMSSLDDTTYSVRLALTFDRNTRFYFLQSPPDVVAADFSDDEFDDFEGPSDWSRLSLLERTLDRLAIETTYPVKPVSYAGRFLHFHSKAEVDGVPFYAQGKTKRECRLKLLEQILAYKRDLTACGDVESNPGPVLAISSTFGWSLIDEGVPITIPALNLSNAAVVSSPIDSWWQICEIEGDFLRNFNTALSANFAPDIAIADDVPQRYTNTAIFLQVMSRGLVRRVVVTPFISMFMLAGFSRWIRARFARLRLLLSGDVEQNPGPVFFYKETDLGTHFLCPLNSANTRFLGIYNIDNFIFSKEIRITSRWSSVSPANTIVITERQFTRLTVLGGHALDGHDVRFVFDDQTLEDTPLPCLYALVAFCMARVVDAESPISGVVQWMLGVDASAIANAQLASTLFTDDNLRRVLGDAWSEASSLLLKGFFKVLMFAFILSQSSSSLTLLSVSCLVAADVSSAVFQIFQSCNVSSLINYLLPGEDVIGCCERARMVELAHDIFKDFTDTAEDFTSMTQLAR
................................................................................................................................................................................................................................................................................................................................................................................................................................................................................................................................................................................................................................................................................................................................................................................................................................................................................................................................................................................................................................................................................................HHHHHHHHHHHHHHHHHHH.....hhhhh......................................................................
>A0A023IN43_2_A
NLDWWVQRLLKLASLISEMYNPDEIQRSSKILKKDETVVVQTIAGAADLYQDIRTSGSVTNEHRNRYDELHEQLVMYQKLANMVPRHPFQIPINQALMTMKSVRYGHRAPEKPIRPDPVGIHFCGIPGMGKTVLMTRICNYLAKALKTEVYVHAPGAEFLDGYSGQKVHYIDEFLAHVDEKEANLILQLMGCSNTIVPMADLDDKGKYYQAEVVITTSNTLPSSHSKLKFPQAVARRFKVLEFKVNSLYTTVVNGQTVLDGEKAMRDGSFQSGECWSFCVDGLNWKTFSFKKFVAEVMDMIDKNRKFYENFSKILDDDVDDLQAPPETPVDSQTILDTLEIEGLFAFPRKLVAATKTSVQYAKNWITEQCKGWTLDKTIAWVSRVGVAVNVLRIVHSTYTFIRDLTKCDVEAPYDKAIRVDPRKVLVKRAARRNVRVDTAQAPVESEQYEHFAKPMVFLKFEDRKHNSRGFAIAKRQIITYAHGLGNGNLIVHYGGIEMNLTPDDYTISVFVVEDGETDMACIEFVSALGVEFPDLTHLISAPEYGRDARLLTAWGGSFHIRTGENLTKGDYSMLRDPNSGKMWGMRFGHFRYLCKTQPGDCGSIIIQKQNGTWKLVGMHNASGQGSAVAFRFDLYPLDIAEGVIVSKEKSTMRSFMPSKSKLRESPFHGAFPVEKEPAVLSSRDTRLIVNIDSLVKTNGEKYRVDRFDPNTTVFAVAAHKVKERFQNHIPLGYMITMEDAIRGGDINPIDKDTSPGYKYVSRGFRKCDLYQILPDGTVQISDMLRKDVEAWLTAIKTGKEIDTLFTAHLKDELRSCEKVELGKTRVIEAAELDFVVAYRMYMSSIYSGFYNTAAHLTGIAAGINPPRDGHELYAELCSYSKFLALDYSRFDGSLPEMLMRKAVEILAELHESPDEVARLHETVIVSKHLVLDELWTVKGGMPSGSPCTTILNCICNLLVLEYSFLDTFGIDYQFHFDGDYTSRDFLTVVYGDDCIVAYNGPEVGAALAEVVKNAFGMEITPASKVGEEYNVEIQEIEFLKRTFFRLRGQRDDRIALRLSLTTIFNSLMWMRNRKTFADQVFSLMVELSAWGREQYDLVVRKCRERLKENREVVTIPSYDLAFETYLGIVDWDVVGEVTAEELFPVRLEISDEDD
...................................................................................................................................................................................................................................................................................................................................................................................................................................................................................................................................................................................................................................................................................................................................................................................................................................................................................................................................................................................................................................................................................................................................................................................................
>A0A023ITM5_A
MASQGTKRSYEQMETGGERQDATEIRASVGRMKEQLLWQHSAGTMKDGHPTCEQKL
........................................................
>A0A023J2V0_A
MYTAEEREQIIDIVDKMSLLRQDFDGAFTWIKENVSMPFDFDGEQQFISELKQLVKINALKFGKIYEGVLN
.......................................................................
>A0A023J2V8_A
MEFILAMVICNSILFLTFYILFLLDTVEVRRLHKISKKDNKRRK
..hhhhhhhhhhhhhhhhhhhhhh....................
>A0A023J4L4_A
MSTDTKQTAHRCLRLQPQAPPRDRRYLSVGGLTTTVVDWRLAAHPHRRWWLTPNDFMMFKFLRKNKIESTTPDPIESFAASAFSLDHDEGRHTPVVRLPKVVPPVEYVIKDYLQGASGRWDVPYMVYPPLSLAGQPAPPDVATSTDVDVGVVEGEVKGRVVVRLPAAKQVRFDGRQTEASTGSASLEKKKPSREFKPSTKYGPSVLENERGELRDAEFGFRLRKRGRLTRLLESIAKRDVSHQSGEGGKTSEQPARHWLGLITRWGGKLTVTQRVKLNNTDKDEPSEDCYMTVRIGGSVLAASARLLAGLVVSATNKRRTRELQLALTAKARQIATASGMTDSYLAMVLAGTVALAMRVSGPEQMANESLGGVSGRQSQRASEDIHAGRTTSLFRQFTRAVGDVMRVECVTGVVLPRATTWGVSNSGIGVCVGSKEQHKIRQGARMVIPSLDTTQHSCGPEARRRMYRVWVPSVDGLWAPAVHANCVHNEEAALRLRTLGPTPADPVCPELDKAFARVGVLLSRLNIQRWTKQQVVESYSGRMRQRYQAALESLVEEPRLSKYDRRLTGFLKAEKFNPLLKQSKPRMIMCRSPRFNLELASYLKPLEHALWRRWKYGRGGVTPTRVVGKGLNGEQRASLIRRKMESVGECTVFEIDGKAFEAHVTLRQVDLEHKVYKKVYPRDARLHDLLQTQRKLKGKTLGGIKFEREGCRASGDFNTGLGNTLVMGSCVDAILRSAESALGAFRTTFLADGDNALVFVETSKAEGVRSFFSSMVHTVVGQELTVEKPTTIYEEVVFGQCKPCFNGDHYTMVRHPLKTLSNAFSGYRHYDQSAYVGPALKAVCRAELALSRGIPLLEAYFARALERLEVYRDLKDPSVVLEDRLRHALAPAYAAKSSNRGVGMDARLSFQKAWGIGVEEQILMEAELVASVDHWDWTTLREDVHVGDGPFADTDLVENRVDLFLSGRRLKD
............................................................................................................................................................................................................................................................................................................................................................................................................................................................................................................................................................................................................................................................................................................................................................................................................................................................................................................................................................................................................
>A0A023J4L6_A
MHDGDTGVIRGVLTCLSVFRVIKFPGDVKFDTIVGPFTGLSSTLPIYELLAVKSSLPPLGELRPIRWLFSRSAGPNCKVAGLGTWLDIKAWSSRPNFGSLLDFIKLFPDGEDFRLGLLSEVSVLKLPSKVLHLGRLSFKEEAAGKVRIFAITDAVTQSVMAPLSAAIFDCLRRVPQDGTFDQSAPLDRLRELKRDGKLEGQKFYSYDLSAATDRLPVDLQVQILSIYFGEQFGTLWRSVMTDRDWSAKVVTVPGLPAEEEQFRYAVGQPMGALSSWGMLALTHHYIVRLAARRVSLHDFSDYAVLGDDVVIANDLVARSYHSIMVDILGVKINLSKTLVSEHSFEFAKRLVSKDVELTPLGASNALLALQSLNGVPSLLRDLSGKGVTFTEDSVDDLISRVPTVRKSQLETILWTIKGPFGFVPTRVGLASFLTMSSSLTPVRANQIIDAVRRVKHRFDVQTWQTAVRKAIEFQISISELYYPTGFSSYPSGFENSPVRRAIIHQNSLDLQSLGASAPRWRLVFGGPLIMMDYYRASYEQEIVAYIK
...................................................................................................................................................................................................................................................................................................................................................................................................................................................................................................................................................................
>A0A023J821_A
PYTFNAFTRPGSVPCQASARCPNSCITGVYTDPYPLVFHRNHTLRGVFGTMLDDEQARLNPVSAVFDSISRSRVTRVSSSSTKAAYTTSTCFKVVKTNKVYCLSIAEISNTLFGEFRIVPLLVEILKDDGVREARSG
.........................................................................................................................................
>A0A023JG24_A
MALTYRSPVEEVLTLFEPAAQSLVAATATASYQQNEKDNFEWFNFSMPAIAKERLSTAGIYLSPYSGYPHSHPVCKTLENYILYKVLPSIINNSFYFVGIKQFKINFLKKRFKHLSLVHAINRYVSSADKIRYGNEFVVRASSESRLLKRHRSIEQSCTLSSLVPNIKTGANLFLHDELHYWSKDDIIDFLEVCQPEIMLGTVVYPTEIFAGAKHSLNPWCYEFEVKGRVLIYYPDGVRSEGYEQPIDGGYLLQANRILLPNGITYCVDVIASKFSHHLVSITRGDLVVPKYRSFGPFDAVRARGAADIARKNTLFFPVSHLTILRVYRYLRSLKRPDKQSA
......................................................................................................................................................................................................................................................................................................................................................
>A0A023LQ33_A
MDVNPTLLFLKIPAQNAISTTFPYTGDPPYSHGTGTGYSHGTGTGYQYSEKGKWTTNTETGAPQLNPIDGPLPEDNEPSGYAQTDCVLEAMAFLEESHPGIFENSCLETMEVVQQTRV
......................................................................................................................
>A0A023M627_A
PEGWKDRTYSFLRNFQPMCRQIVDYDGQPLHPDVHLDPVKLFPVTIPHQHNNSGFAGFTAPCAPREGHPYPANWPYPLIGKNAVKSVLTERKFLCDRILMENTFQ
.........................................................................................................
>A0A023M643_A
AQIVTLDDFSEVPLQSGTLVGEGPECYCIPTASSECYGSVTKLGKWTGPAPYFLEKTSLVPSMISKDIDIEMTTEPAILTTKDPRLAHSNDPDFNPFKAGMLKYAVEAHGFNEDEEFFEDALDRVFSEIPDFNCQELADDEVCNGIEDDPYAEPLVMQTSEGYPFCTQRPAGATGKSWLFCGSPGDWHILPGSLLHNEMNKMERNLSQGIFEPVIGIDFPKDEKVDKSKVYIKPKTRLFTILPVHYNILVRKYFLSFVSQLMALHNETPTKVGINPLSNEWGILQFALSAKGENWFNGDYSRFDGITPRSVLLGIVKRISNRFVNKNSLAITDKTLSINGDLARSLLMDMASTRYGLTQGDLWYVNSGIPSGFPLTVIVNSLVNSFFIHYAYRSICKKSNDMDLYPLYSFKQLVSYAVYGDDNIVSVNDLIKDKFNLVILADFLKDYGVTLKNGADKDEEILSPFYPISKVDFLKRKFTVLQGHVVSPLNRINITERLHWVRKGMTEVDAIVENCQSAAFEAVFHGEHYYKDICGVIKKACTKNGITVDLPTFQDALNIHLSGGSFATAIQTMSLQLPKRINFLHKSYRCVNVFPDVYFVTNERNETVRRLLERTTIQNICYITRNYASKNNSQSFFTLSGEGWKMCSWEARYKVYSAMKRPVYFVDEANDGLAIAYALDYSYRIGDLAFSDLSKMAVALCGHRQTMCSNILDNFSALSTI
.................................................................................................................................................................................................................................................................................................................................................................................................................................................................................................................................................................................................................................................................................................................................................
>A0A023M660_A
AVGFDQHRQTPRCIRSRVRTSWEEILARNNKSDRTRVISGQNLLNIVEKDSNEAIPDLMKHSFRCIPPSRGFPQTTLLTSEGDLKRPSILARSISTRFTIPLNMSYTGRESFSRGRNSVGASTSCSRQDPDLLEGQGPDLDFSQIVFPTVVEKNFLNPKYEVTTTLKELYGDSFETLEVSTPHSYGGEKLKGKVFYSNHLTFQRDDLVAGKILASFNLSEVFSSPNLGSLLFSEIMSGFATLRVTVKVLLNKYTAFALKILYDELGQVNVNETDFNKISVLPGAIFSSQEEQFSFDFELFTPGVAINFKANEGFGRIDLAALSSCNLAEHMPDSFGCTFNFSVVDISTTFYNLGESNLLEVPNFPVHLTNETQGMMVSATPIVKVFHLNLYKEGSFFNKFQSLLNHLEGYSGDLVVDWLITASALTNGRVYILPIFDNNNFETFSEEKLLQCGYSAKQTSLDRRGVVHLPFNSWYGSYTRNKYPSLAFYFPDGVCGPVGETVHITVNIARVLNLLGVGHRLFKELSLEGQGPNLYSYYLHYLHCGNVQDAWLNKGGLWCVPVSPLNLAAHHLVGDKIKFNTDFVTKTRNWLHSAAASSAYWRGSLTYQLRVTFDKRSSANRKLVAFYTTHNQGLFGYTRACVGNTGISSTIGDTFSVDITIPFMKPTMWLQTYRVKFDYSTSTNGCVYFQLPTKGATSVQLWVRANHDLNCTRFRLNSTSLT
..................................................................................................................................................................................................................................................................................................................................................................................................................................................................................................................................................................................................................................................................................................................................................
>A0A023MGZ0_A
MPVSKNVRKNGKKATRNLGIRRMAERQSGIQKIFDLLNRANPKIDNSNDTVLRTLLAIGL
............................................................
>A0A023MHB6_A
MFQAMFIEMLSGVLLLVAILGGAVLMYNYLEKGDSNGKK
....hhhhhhhhhhhhhhhhhhhhhh.............
>A0A023MHC3_A
MLCWLIFGYRYKLNYAVRSTITTVWGISPSTTSKAFFCVIDIFTRCSVAVKSFISSRGVLVQCQISGLPICKLRKNSVFPVLLVIICQPHPIPLEDKITLAMVAIRPIPKAITRITASINFCFMVFILFC
.................................................................................HHHHH............................................
>A0A023MHC8_A
MQKILAFFVLCDTIITSRGNRGRETITGPARYSANENDYHSKF
...........................................
>A0A023MHC9_A
MVTLERRKAIAATLADIFWECNLKDTRYCGASVDALFPRPTIVAMGNLLDVVYGAWDKEGGFYIWQPDYGTWKEVSGSSDFTPAVAKMDGWKIYVGNDMELKGEIVYWLP
..............................................................................................................
>A0A023MHE8_A
MNTVPLSVILKYYIAIYLRIYIQLLSQKYFVFIFDYGFIVSLVITIINRLVFLID
....................................hhhhhhh............
>A0A023MHF1_A
MQLGLGLSILFVIVICLIAYHGANMTMFRRINNKRKYLEFYDNSSVPRIEPPEEIYIPPNPLECHTPPLTKCTSNADCQLCQETRALCQEFNEQITLEFGEDESIIIEPGEKYCIALNDERARNCNPNTGLWIMRRYSEDTFSLICHCTYPGLVTQLTLYDDCDYPVGCRPHGYIADINASPLRCECDNGYVSDISISMTPYCRQQTIRDKILDPEFFPRPPCPNGMISTDFWAFNNTYLQQTNGVPICIMDPCSFDPISGERTSGYMYEFYDYMEKTQIAYCVCDYEDSLYPVYSPTTMFTGHPFTVDFPNACIKPLRFDRKFFHADVKSFWGRAETACDMDVVIQTELDLISPNYQKICFLRQKKHPHPYGGTDFNPIDERNFIIKFTISAFRQVTHRIPQVDVYQLYTTTENRYFEDYERCFREGVGECMWEMKEECVVRFNWVEAGMACFFTTRREFLLPMRLEAFKIMCYGRPTLYRDGEIQVVHYVNANFDTFADSTTEHFTQRENLRMYVMIATGQTVHHYNDYANAGVVLGTYPHYSAL
SSSSSSSSSSSSSSSSSSSSSSSSS..........................................................................................................................................................................................................................................................................................................................................................................................................................................................................................................................................
>A0A023MHG7_A
MSKKERRASLMYNFNIENLREKIRSRTSSKNKEERSVTMDENRNTLDLDISPQPGPSSATVDPVPLATLSYRDTEHDYSLAPPSGPIVEPPPTIPDDFGETQHYPMTVEEAKNFDAVNAVLRERDVFELESYVKRALAPTITVDGQPIDPSKVFVAKAPHLPENRDLAMVQLIATSYINEIMGLNETVYTFVQSSAGDRAVGYLYFARLLYENGLNTNVPAFLKCCDAMRAMYNSWADQVERLFPLILNLNGFDVVKETMNVVNQSVYRLVTFVLASEGVSSPKLFYRTALRNASDVYDGRDELETRIIRDQQLLTNLYDERFFNASKAKNVYKFYKEEKETPTFNLGHIKLYKLKVAPHQFNKFEIMRTL
...................................................................................................................................................................................................................................................................................................................................................................................
>A0A023MHG8_A
MKCCIGERNKEIYLSTTEINCKTYDVNENLFGNDAEGDVKKFFKRFFGYPSASTRRHDELIGVTLVSNNFDTLEKPVSFTKDDNKSVMCCCSVDTTVKNTFYDALLFVAILITFAGFAYLNYVYK
...................................................................................................HHHHHHHHHHHHHHHHHHHHHHH...
>A0A023MHI4_A
MKKVLLLSVFLLTGCFKLDSTINKEYEFAKNFCGGESNIKNFYIYSTIPSTVYCVDGRIINIPPQ
SSSSSSSSSSSSSS...................................................
>A0A023MHK5_A
GGQRIDRQYGDWMHIWNNLTLPVDQQPGYYAMVGNTTELTFITDPSFNAIDGPCQANAPRQVCAPRNALPETTLYVPFQFWYCRNPGLALPLIALQYHEVKINLDIRPIDECLWAVGSLHC
.........................................................................................................................
>A0A023MHN1_A
MMKACGNVYYVGEHVQADSVWKSIKSTTDDAFLSELCFPNPGDILPHPGDFVVNKMDGYTVCLMVEKIFLDTRHNHRLVLKFQECKMTIA
..........................................................................................
>A0A023MHP1_A
VVGAALNIVEGNSWSIRVNKYVVSVPISSGNLPNQIVTSLINASTGVEPFGEITRNSQDNGVVIQLEPSLTGSISNRFSFYVEATDNTTNRGFTTSPALVTTTLNPSTHFTSFQGGLDGPRSAFRDFYTFNGTPLLRLQAASEGSWGNQVTVSIYPVSNSEFRLTVQDLNGSAFNPPLADEVYTVNLEDTNESGELNALLD
.........................................................................................................................................................................................................
>A0A023MHT5_A
MRASEWAAKNSSLNWFDFLWCRVLKNFKGENFESLNLADMAYFLKLCEYLDIEEFLDTVQNREMEREQKAAAAAAKAKRRRG
..................................................................................
>A0A023MHU9_A
MSFVFVTVITFIAFHGVYLFFVPGGGSFYHLMYYALLDGCLLSNYFNDNHHMLY
HHHHHHHHHHHHHHHHHHHHHH.......hhhhh....................
>A0A023MI00_A
MDFLNQSLKSNPENMLIEQWNFGYNAGIATCIARLDMLIKQEKVRPEEAILLRNIIEGFKQGIV
................................................................
>A0A023MI69_A
MAAAELHFVMEHNKPVPIPKFDYTPSNDVLDISHNLGRSVPDERINELIDTSVYLEDLLPLDKEKLFV
....................................................................
>A0A023MI71_A
MSTSSLLEEIIIFLESDEPIEEFHQTLKRKREETNEISEVLYKKMKKEREEKQKVNLNRKKKVKVEPLEYECDDLNLYYLRKCLEEENEM
..........................................................................................
>A0A023MI74_A
MSIQRTSSNFIVPRLNLPAWIKEGKSYLACLHKKSPLGYILQPNTKISYKLSSSIDTGHGSPVTLRFLNNDSKTETSLTINSFTENEYIVQHQCVPFVDWVLYRHAVTIEFTITGEHTVLPQINYVFSNNVQGFFTYDTPYAFVQFGKIVVLVPPSARLAFINGNSDFLNNIYDFYNNAISIYDNLIGLKDGIALADVDANFDKQMFFKQDLSGSGAAYYGPFWIGVTTQSFDLFYNVSISNWIMLHVMGHAYDFEFANSKSIFEETWASIFADRYQFFRSTKMERYLTNTVFGPQMYSQIITDINILFSARTPFPAWPEFRKLLILSLILNTKHGEDGFRELNRSFRRKQIGMVFESGQIFSLLLRNYSHYDLYYYFKMILQVPITDYYMHYTNADNITFKPYYHQYEGLARNKQCLNSLNSEITIMSSESFSDHLIKTYYDTQFALVTPTDVLPYNNGSTTFYIRAVSGTHIFNNDLVGKTIIIMNGDTVVEECIIRLSGTLYFEMSVNRGLFHIVHPRGNLRYYVPDNTRIVTDTTIKATDVQNVDAVQYYLRPYVYSELEIETGHVLGEANVYAATIHINYKDRTISIQVFDANPVPSFPNSILFRLRLHNVVTMQEESFVLNGINANINLQEEYVLKYNINDRLELTYNNLATGNNTLQIMYFLETRIQNSTTFTYVLLEDDIYPEQNALHYPSKLQRLMKRIDKLTAWLDNRPKMLKYDSKLRESIYLCWDKLKDNEYKDSLIKYLPNSLRDSTEYHLEALTIYNHVIADIKYNALLNRCIINYYKHFDAIHVFFHQIYFGMQIKNPLGQIIYKKLFRGSHEMTDAFLSFPLCDGSVVQIFHREPGRLLLYKENVREPVDFQQDTYLLVKNAKLHLIPDMPSILPIFPISSPKSTVWFFLVMTFIFSLNFLTALSDGVWK
....................................................................................................................................................................................................................................................................................................................................................................................................................................................................................................................................................................................................................................................................................................................................................................................................................................................................................................................................hhhhhhhhhhhhhhhhh.........
>A0A023MI86_A
MLIIIPSITCDVPVVAKKFEDEVYIACEEICNCLGIKNNLSNMLQLRSAKDLTGVRLFGTDKKFVGESKLNNYVKSYYPLKQPLLQSFLLNVHNNCRTLLGENRNTSLQTLVSLTKQIHDDVTVLKKYITVDPNSL
........................................................................................................................................
>A0A023MIA9_A
GGQRIDKHYQRWWRLYSELYLDEAKKINWGKMTTDPTATADNTVYLPLIFFFNRNPGLYLPLIALQYHEVRLDFDLAADFSAHLNTNTFKVWANYVYLDTEERRRFAQKGHEYLVEQL
......................................................................................................................
>A0A023MIB3_A
MFYIKINWSTIIFFVALKRASLWIMPMVIQKRFADFFNRQVGIIHEKRFIIWRECCVNV
...........................................................
>A0A023MID3_A
MPVPVFETYSTYYLKRYKMVYRWRPIYDARGRIVKSVKIGVMRWAACKVDSQLRICSRTKQLYHVILNSDT
.......................................................................
>A0A023MID5_A
MDAVARIHNLSNKFTLHVLVKFRVEDWSDECYRCKCVGCKWCKQFVVLQIINCSSMKPVTNKIVYQYIDRNKPTYFDVEASNFYLRDGIYYLTKKITKKCLQNFVFKM
............................................................................................................
>A0A023MIE2_A
MHFHALHEDYFSPPIKNYCQLYPHTNPLLFHFVNKYDDFLNKYHNHNKHHHDNSDYDHHDY
.............................................................
>A0A023MIE6_A
MEPLTRYRGVDITPTQVHNLIKTIARQGTTIRYGCANNNDFERKVRDILLAYHPQLHGLSTDQLLIRALSNTKNKETTYNYNYITKTEHGGSEEENGIINVDKEVVSDNFLFVLKSVLGVKKLDRDECIRLVGNIKKFVDRWKRDDNDDPESILKCFSNIDHALQSLEERKNDFEKKTKMLEEEFKKTNVYERELNDCKTQLQIELNNHDANQEILKKNIDELNNVINSQKMTISVNTGQLLKMANEVGEKEERIEVLVRRCEELENENFNLIQKIASYEANLKIQSEDLIVLKHERDSFESKCLALQERCAQNNDEQSQIYLSTLTNLQEARSVNENLQIIHKETIQKLKNTLEKNSELEEEKKTLNTKLLQFEERERYYSNMYDQNREELQACKMRLIDKEQELNRNEQSVTEYMMQVKNLTIQNNELKEQISSKDEDVKKIYEEGHAAIEWQYKRENEMKKDLEEMSKKLDKLKEHIKKITKDHEEELEYKNEEQKNILNNVVKLQSLVQEDKAKWEEKLNMLEIENSKLRIFKADDQNEVDQLSKHLTLKEGELNAEKLQNDKLVKEIDLLQAQLKETRANLKERTTEVAHLSREIEELYHRDKKSVENATNSNILKQVKKNLARYRKIENNEEPKRKIPKSNLSWNVNKLYNVSTEEELQKLIREIKQKNVNHKRWDTYAQFLSNDTLSDLKKRPDYNLLDDDFKELLEKKHQIESNSFITKEEQSLFSS
...............................................................................................................................................................................................................................................................................................................................................................................................................................................................................................................................................................................................................................................................................................................................................................
>A0A023MIF1_A
MESLLITHKAVKAPRRPKNNNNNKHLQHLQQQQHPHFFSSSSNNPSSSRISVILSKQLSQQNPIFSVYNMVCDR
..........................................................................
>A0A023MIF3_A
MSKRVAVQEETPEWCSKITRFDDESLANIHTLCLPSDVCLASDDYECAEFIPQSYVFSMEKTEESMCDLVVALEKGPDLFGTRLSLKSGSKKVFDFEYAQILRLILKSKIKSETVTVFYVESSDVNNLVIKQ
....................................................................................................................................
>A0A023MIF9_A
MLLQKVVCASRKEGEGKIAVYVVTGDNQIYYCKETFTQHLKDNVGLIETKYVKRFDQFEDLMFQVNVHIDADAEFINEPGVYQLLLGGGQLGNLETNKDFIDWVFKELLPTVKMTVFFRNNTATIDTVPFNNHLCMDNLIAIIKQRDALVAKKDKQIDAMLNTVQQQLILLSAIRDVNKTRFDQIDSTIAKMGQSVQQKIAELKLLVSQCANQVIEIVDDDEEENQIHLQETQIIPDLHLMDTQIIPSAVAESQEKFINYEEKNENSQPAAESSPSILRSQDSLPPNYEIYNELDKWYEITSQTNLASQMTSRTDNRKFIEKRNKTSSRYGVLLYREDGAAIAAVMGQMHYVLAQMKNKNHIANNLIVLFCVEDPQKHWLLIRQLMLSEGRFIHRMTNRKIYFSTVTEADEFENLIKCKFPEQQIKMIV
.............................................................................................................................................................................................................................................................................................................................................................................................................................................
>A0A023MIH9_A
MFPTFAKKIENTSSAIVDSLSPFLPSELIIMVASHINLKVYNGVNKILYINNQPEKSTVGIMIKRKENIEWHLQQLKISDELEIKGGKRNVRLSLEMRQYSFASLREIFEDLYHEDFAELNKRFNEAAKRLLRAKAADSIVFGFNICLQNNIFLTVCRCLYGLPTGWFIYPFQDGMLVHFRSNMVSKKYLNYKMYNEMFSSLEEFSETFGRFINNYNNYKTVLSVYGSDEKLKRYVCSSKLFKKFILFTITKKLNVRQITCAEQKVNRVM
..............................................................................................................................................................................................................................................................................
>A0A023MIJ4_A
MKIKAPNLWPVNSADFVYKKGRIMHNLRNRRTLQKLISFFLSKKGQVNPLAYLWRLI
.........................................................
>A0A023MIJ9_A
MTSREQLIMEFRRDAEEKRGVSIDFISVRTCERNANSYDDNTVGSGLKEIVARLMDGRDHQDLIRFLINNAHLLRENYDTIMTVIGNVNSLLSNGSVESLKTFFLTLAKKQQNDVL
....................................................................................................................
>A0A023MIK6_A
MLHKKECWQYNLEYGSYTLSVPIEKFETFEETSMQLEETDDFILDLYDLIVDYNKLDKLLNLDKDDCIML
......................................................................
>A0A023MIL2_A
MVFLFILFIICILLLFYLKLNEGQRVRLLTYQYKYIPEPLVKYVIDLSAY
.hhhhhhhhhhhhhhhhhh...............................
>A0A023MIL8_A
MLTKTVAKYNKDCSRKDAEYLNSNREILKMSYYVQDQLKKMNENVMVEQRQNQAWLNEIDYCGTKVNDLNEQKTLPNTLKDIPLSSVIINF
...........................................................................................
>A0A023MIM7_A
MICKITVRLCDYCGRVEECCFMCGAPLYLDQPYRYRYRRGTQKGIIAKHRRKSVYECNFCKPAFCKQCVV
......................................................................
>A0A023MIN1_A
QIVTSLINASVGVEPFGEITRNVEDNGVVIQLEPSLTGSISNRFSFYVTANDNTANRGFTASPALVTTIPDPVTHFTSFQGGLDGPRSAFRDFYTFNGTPLLRLQAVSEGNWGNQVTVSIYPVSNSEFRLTVQDLSGSVFTPPLADEVYTVKLEDTNELGELNALLDSKFIRGFFLPKSIDSINYDAALVRQSPLRLAPPDESETDVENPTHVDFYGPNVLVDVTLENGYDGPPVTNDDYVSIIRTLENQPVHILLVGTTNVGVQQALITEAERASDSDG
........................................................................................................................................................................................................................................................................................
>A0A023MIP2_A
MEADISRDYTKYCFKNDRFNEADKIIHVHIKDALRDIAKTLAVLEDLVYVYGFSVCIGVNFVDDDIYESDVFRLVNTLKHLPVNINRYETFPTNKFLVDVDDYDETNWCLLRRKWKIAKLELELKKKNDPKIKAALLQLKAQVSSEYVINLYIHNYYYYLLQHDN
.....................................................................................................................................................................
>A0A023MIQ7_A
GGQRIDKHYGDWMHIWNQLTLDKNQERGYNKMVGPTTQLTFLTDPDFADVDGPCDSSAPRQVCAPRNALPETTLYVPLQFWFCQNPGLALPLIAL
...............................................................................................
>A0A023NFA8_A
WSNKSYDDIWDNMTWMQWDREINNYTQKIYELLEESQYQQEKNEKDLLALDSWNNLWSWFNITNWLWYIKIFIMIVGGLIGLRIIFAVLSIVRRVRQGYSPLSFQTLIPSPRGPDRPEGIEEEGGEQDRNRSTRLVSGFLALVWDLRSLCLF
.................................................................hhhhhhhhhhhhhhhhhhhhhhhh...............................................................
>A0A023NG21_A
MWNFIKTILVLGAVIWQFIIVYGAEAIAEETGDYSMATYEMLWLLLIFFIGESILKEDD
...HHHHHHHHHHHHHHHHHH................hhhhhhhhhhhhhhhhh.....
>A0A023NG78_A
MCANLKRAVERHKVTKMMLIAPTQRDIRANIFPQLVAMYPEGHPNMPQLKISTILWPKTGAECVLVPSSAGPDAVRGYNNEMLIGDEVCFWENEEEILTQAMLTLRSSPAICMLATTPKATPNLLNILNDYNSGDKSIHIVRGKTSDNAANLNETFLKTMYSKYEGTALGKTELEGELILTNPDALVQRADIDRNMCSREDMPQFEEIGIGLDIALISDKNSIGKAKHGRKPDSTGIVVSGVDEHGVIYTLDNFSGRYTPQDWARKVATLYDQYVLTGHRVKVYIESNQGGRELIENAFDNVGRSDVGRIAKYVFSKTNKMQRLLPYALMIEQGKIKFNKDGKDLEQLYLELTSYTGKSGQKSPDTLDAAVFSWSLISPIKKSYSREFELLF
........................................................................................................................................................................................................................................................................................................................................................................................................
>A0A023NG79_A
MSKQHNSKVADGSGLVAVVSPQNANKSNDLCENKDPQKSNMVVTLYDLGLRSRDDVKQLIETGLFPDQLLVLKNDITVHRLNLPKFSRRYRTNELSRKDQLSNIIDGELNGFTVVQGVAYTTSSKAQSSTQLKKRRAKLTKANFAFGLDGLPIQQHGNMTVIQQETNPVDQSLCSDSACVEEEAPVAPVVGDSKTADNISVVCESSAPSERSDLDAICDLIDKLEKSDLAIVYRYAQRKYDQTPGTPVAPAKKSRRKKKKQTVVTPVLSEVEYPALPKVDLPVEIPAEFTEVLDLPKKKKRKQRKARIPLFEVAVDASVEIEQHGNVVSKENNVSPNIAAPASPTKKKKVVYKPFVDQSSPDKPTFDFVLPAKVKQGSSVHQCPIAKYPLHLWKRALNASPSLSIEEVAEKEFKRMVKSSLIHWTLQWKRSSTDRNPWLADWNATIRQLMKYDMKEWYNAYQAFKDRATSFTEKNSNPQWAIEPKQN
.......................................................................................................................................................................................................................................................................................................................................................................................................................................................................................................
>A0A023NG82_A
MKITIEIPPEEVSSILSFNTEFAAVITKAVTEQCVKQSMEINQGIMGEMFPWLKGGKV
..........................................................
>A0A023NG84_A
MSSNIADLYEQLFGEKQQKEAYKMEHHQFNGRVGGKAYCTRCGLVSLNNSFTRWAADKGCLNELHPSYKSQRNKSGGI
..............................................................................
>A0A023NG96_A
MKYCKAFNIWEFPEELMCKIQPGQWVYAGNPADKGRWCGIKKSGTKVVAWRGNMQGHKDKQAYFKSLIRYAKG
.........................................................................
>A0A023NG97_A
MKRKFNKTVVAHYSTKLDGRNFQCVVVKDREWFNIHIIDDIFQQDEMNTLKLQEPEEYVSAESFTDNVLLQYIIEHFVWWKYYKEGFVVESLTIVKDEVE
....................................................................................................
>A0A023NGA2_A
MSLIHKTAIKMWADKINPHTDVLVGFDGVLKLWQLSQPKLNYDIIYVDEAQDTNPCVLDIIQRQSCKIIYVGDQYQSIYQFRGAVNAMEIITAPSKTLTKSFRYGEKIAAAAKWIISGAIDVKGSEHIDSKVGEIDQSKPFTKIYRLNSTLFYDAVDYVQQGRSVYCEVDIKKFINMLWSAYFLYKGDLKKVKDEDIALYSSWAELMEEAKEGGELKRVA
............................................................................................................................................................................................................................
>A0A023NGA4_A
MRVKRYRKPQAKPNELLVKYGQEYGERDLFYCWNGEGSSNRDMKRDSRLLMMAFERVDLF
............................................................
>A0A023NGA6_A
MTCTGRDYTGYSSKKPLKRTISRRKWKRVIRSAMLKDRSLKLSTRNYFSEREVVGIYQFINDGFIYMKVETLTWDDPLKAQLKHEWDYEYYRIDPLYFVGGFPK
........................................................................................................
>A0A023NGB8_A
MTYEYIDEEIKGAEDFKYKTLEKDGVLFNLVALYPDESFLCFPYSNYELVAANMEILGDVHGEYLYAAIICSNVDTSVVSKNKLN
.....................................................................................
>A0A023NGC2_A
MINKVTKRDGTVEDFDVDNINRWSDWASSECGVDWSSIVFDAVRSLPEECTTSELHQALINACLSKRTEGHTKMAARLLVGQIYKEAYGCFSIPSLKDFYEEAVEEGRWVDMGYTDYELEQLDSVIDHTKDFTYTYATLKQMYDKYMLNFSGHPVESPQMTFMGIAMNQMRNEDDKLSKVISAYQGLSNLNLNLPTPTLNGSRTSLESSPSCVVISGGDTVDSINAAINVAYTMTAQRAGIGIELTTRGPNDPVKGGLVRHGGKHSYYSHIDSAVKANSQVTRGGSATVSYCVLDPEIEGLLTMKQQRTPENYRIDTLDYSFKVNTSFLRRMAKNEDWMLVSVYYAPTLWDLFYSGDVGAFEAEYQSVLSSFIPKKIVKARDVMQAWISSRADTGRNYITFIDNMNQHTPFNEPIRLSNLCVAGGTLILTDEGSLPIGQMEGQWVTVWNGSEWSEVQVVKTGIDQEMIRVYVENMETGQADYLTCTPYHKWYLKDYTELRTFQLERGNELLVWKDSEGVVTRHKVMGLLPVESQDSYCFNEPLRNMGVFNGILTGQCQEIALPTKPFSSVENLFKKHSDGTIALCFLGSIVLKDYTDEEYEELCYTLCKIIDNTIGDTKYPYASMEETAKGYRSIGVGMTNLAHYMASKGLAFDSEAGRNEIHKLAERHSYFLHKASVRLAKEKGVFKYIDRSKYKDGWIPLDTYKKEVDQFITVDNQYPWEELRQDILKHGVRFSVLEAQMPVESSSLVTNSTNAIYPVRNLELYKNSRKGSVYYRAPDMDTLHYQSAWDIPSQEMIKVYAIVQKWMGQSISADFWHDYNKGDLKQADIIRDVLLSAKLGMKTWYYHNFKMKDNKRKEETVTQIEESGCESCSL
...........................................................................................................................................................................................................................................................................................................................................................................................................................................................................................................................................................................................................................................................................................................................................................................................................................................................................................................
>A0A023NGD1_A
MYAVMLRACVKICVKTLGGIEGLKKENSKGVLVEYDLPCPKCGSSDSLAIYQKKIEDKLVYDGTCYSNCGYIHPQMISDNFDTSNFKEKKVQRESKMITDEELQTVQSMEMRGWRERGIVRAVCEKYGVYTKFDEDGVVHYRYYPCTEGGTISGYHVRNDKIKQARKKDKTVKGLPFFPIGRVRATSELFGQSLFTKGGKYLVITEGQEDCMAVYQALKKDDYETPVVSPHVGSGNSASQIQANFAWVNSFKTIVLMFDNDEAGQEAAAAISKMFGHGKVIVANLTLKDPCEYLKTKGGAQQLRQLFWSAMPKRPSQVLTVRDIYERAMKMPEMGISLPWPSATRATLGVRRGEIHVIGAAPKIGKTEHQHQLIKHFTEVHGEMVGVMSLEEKPCDIEEGCWICRTVHQTTDWRLHHRRDGEGFQSVRRDVLLFWCALRDSCYCSLLGIRYLVIYHPIDRSSCRTFIRSHSELIYESSKYGDGTASYFLYVFTRSCKEWYTTRCWRRCIIITVHRFTRNGEMESLRVGYSASYRERDSAHGACNVIVSIWVLFCFLAHKRLEDAAIRRIGSINGRCFRVFRRCSTKHRNCYSE
.................................................................................................................................................................................................................................................................................................................................................................................................................................................................................................................................................................................................................
>A0A023NGD4_A
MKPISLTIKTLIVAAAINLTPTQSAIAETHSMLGLECSYWKNISQSVKRLHDRGVSERLVLNFIANEWEGEMPRRNVEMMYSITNNIYDNPTRTEAEVLYHTKVLCEVVE
SSSSSSSSSSSSSSSSSSSSSSSSSSS...................................................................................
>A0A023NGD6_A
MKIVLILFVAILLTACSTTQQTRVLNIDASLMQPCPPLTLINGEISLGDYILQGIEDYGLYNECRVSKQGLINAINEYKKGG
SSSSSSSSSSSSSSS...................................................................
>A0A023NGD8_A
MVPVSPIKPVTRLDRINPQDLYYAIDTQDHPLRYLHLSGTKLTTDRNYAWYGTKRQFRNLCREHEWDALSLINRPK
............................................................................
>A0A023NGE2_A
MINMYGVNLTKGNGRTSLSSSDENMVNYIAKVVVDISNINVNNLQMVGSLNSRRRFLSIIPGTNPKGVDELSGFDDVLIFHKPLPFLSVSSARGEDYLNGTSVGVSTYGNYSLYNTIELYIFGRIPSESDVNFGYGINVFNNMGDAVFSTNYRVITIEDSLTVFYPQRSITSNYQGYPTIVPIPSISNKLYMMGGTIHDNDFTKDGYTLGVIPFIRNNSIYFWTEYIDSGGSGITTTVDPNWLQIFSTVNVYDITPPKVYYLNFDDIT
............................................................................................................................................................................................................................................................................
>A0A023NGE9_A
MQSVYLVAETIGCQVYDIEENMSPDEFAGWLAYLEFKAEQEKKAAEKARKKR
....................................................
>A0A023NGF1_A
MIFKVETGEGLPDSTSYISVEDADSIIEFYYPEDLSTWNELSTEEKERRLMIATQYLDSLVRWNSTLKNRDQALEWPRNTFSDARGRLVSDDSVPKVVRDATAGIALESLSGDLTTDSVKLSQEDFGDSSERYASARVVADNPFIFNLQQSLIFLGIGSSRTTVLTLERA
..........................................................................................................................................................................
>A0A023NGF9_A
MTDINILEVSESVTHYVDTDNGCFRRNAEGCWEKLYGNSWEDENILEEQLEQEFQRYVAKKEQLFQAFEDYCK
.........................................................................
>A0A023NGG1_A
MNPFKSENPFKDTTMQRQREIEEEEFLEQLSHAARWDPENKHGLWPNNPKGKIKC
.......................................................
>A0A023NGH2_A
MIHQYLFLGLVSILLISLFFPMVETAIDHQLTMQLNQVEKLHEQRP
.HHHHHHHHHHHHHHHHHHHHHH.......................
>A0A023NGM4_A
MPKILNDAPDPVVRELGKKLQRLRQENPAELKRILTQMSPEEAQSILYDEDYWLRDAQRLRFDNPTLRIILLLTGRGFG
...............................................................................
>A0A023NGN0_A
MENAFKPDWENMPEGAEVWIEDLKEKSMSGWYWYDSHEGCYRHVDFNQSINYEYTTKYPEEFIITLPPNHPSKGFALNDRVATSVGEGFIKTFVVNTSSESEAIVQLADGWLAVPISELKRPVEVGKVFGSFIRESMCNVMTDSAVNNWFIENLTEQQKKDFIEVFWEEYGDE
.............................................................................................................................................................................
>A0A023NGN3_A
MKTNIYFKELDKQGNPTLRIFESEDVITQPEALVLIQEQGLKVVDNRLMVTYEGEEG
.........................................................
>A0A023NGP0_A
MNINQKQHRFKYIYYETSKRITSSYVMATDFKEAFDKVYGEIGERLIRIEYEFKREGVDKDGMGL
.................................................................
>A0A023NGP4_A
MGGGGDISGGVCVKLSFRDWSKIVWEDIVKNAD
.................................
>A0A023NGP5_A
MSNVHNIEQGCTDYTFEIGEHRFRASFLCHFQMIVWTNITTGVGDEIKLTRPFASKTPHESLVRNEVVNHLDELELLKSDQT
..................................................................................
>A0A023NGP6_A
MKAKRNYLAWVGSNATTGNPHLLTGRYNMWGDAYCFNSRKARDEFCNTFNHKYNRYPVAITKRQLKSVYCAGMTQRQFDDWYYYLVMEGEA
...........................................................................................
>A0A023NGQ0_A
MLLKIVMDGSVKDFVDSLENLSNSPTGVDILLTTAHKSKGREWSQVILADDFAIPESITWEDMPPQEVNLFYVATTRAIDVLQMPSKIIDMNIYWGD
.................................................................................................
>A0A023NGQ2_A
MQTLMLTIQDKATPVAIQVTDWAFRRFKHLQEVTLTDPSVPDRIIGIDEDRDWDSLNHDEQNDLIDVWSQHFPMGP
............................................................................
>A0A023NGQ6_A
MSFHNDNFIEYSLQTLYQELHERGLQEDPKVVAYKKSLLEFVDTRMGRDVELTLISAMTFHDLSRGEL
....................................................................
>A0A023NGR1_A
MKITDKEFMQAVTEILLRVDTITNDQLEQQQILKTACSVIEHEVQTAALRQALFNALTKK
............................................................
>A0A023NGR8_A
MKQKHTIDITQAPEWAEALGVIFCENMEHYLWVGGVSYAYVEEPHVKYAMCGATTFNYDDIDLIERF
...................................................................
>A0A023NGS6_A
MTHSLALIVEVETTSYDCLTVEKVIDLINNPQDEDDSDYAQHPCNRVWDRTEDQVCLLRGI
.............................................................
>A0A023NGT4_A
MNGNVSGWLPNYFIGDTKVIALDDMIFAACEYSDLGEERLAIEVDQIISSVGFANHSLKMIMNKVVEEDAK
.......................................................................
>A0A023NGT8_A
MSEDINHRLERLEESNSELRKADVAMQQTLQELVTNTQLINLTLKMLTDDIHPRIKELEKEQGEIKRQLSNNSLIINAVKSVAMLIASVGIGMVLLHLFGG
..........................................................................HHHHHHHHHHHHHHHHHHHHHHHH...
>A0A023NGU4_A
MPYINRPLDTSPTTTQTIKAGGDAINDNFDAIPDMLGEKADISSLAPVATSGDYNDLTNKPDLSVLEEVLVFPDFASFPPTGESQKVYIAEDTGYMYRWSGAEYVQLTDQTAIWGQISGSLSNQTDLQNALNAKANQSFVEGEVSDLQGQINLKANDNEVVKLTGDQSITGTKTFDHIAFDTTTTKEVTKGEFAWNDDEGTLDLGLNGGNVTLQLGQETVYRVTNNSGSLITDGMLVMAVGTVGASGRILVAPYDGTSPSKRIMGLATEDIPNGADGYVTHFGKVRGINTSMWTEGDILWASPAGNGALTNVKPEAPATKTLVAIVINSHHQVGTVLVRVSQGSNLDDDELVELETLSSGDTLVYNSTEGRFENIPNSFLSLIDTPADYSGQEGKLVKVNPSGNGLIFGDPSGTTVSWGDIQGDVSDQTDLGDIVTRDADEFVGQTSATGAAQLPVGNTAQRPATPSEGMVRRNSQLGYIEEYDGNGWVEIGGTVSDAVLLTGDQTVGGIKTFTESPIIPSATNNSEALQRGQINTANSSEVKTALNATGDAPIYACRAWVNFDGTTTPPTIRASGNVSSVVRNGTGDYTVNFITPMQDTSYTTLVAAGLVLPSSTTASDAAVQSQSTSSVQVRMYDTNGSSFRDGSGLLTVIR
..............................................................................................................................................................................................................................................................................................................................................................................................................................................................................................................................................................................................................................................................................
>A0A023NGU9_A
MPRYITPKPGRDKGMGYAIKNAVTDLDRTQAFSLLADQIIGEIKLALKKHPEGIIYEYNVNERRYVKGSMGAIVEPILTTFQSLWYVDVKISSHSINHKSVDTRLMVISLRLKPTSTEKGVNWVLARHTDVYVPEYYGGKVDAEDSE
...................................................................................................................................................
>A0A023NGV0_A
MARKRAVWGRGDKRTNVIDMIRADMNKLQDMNDEIIKHTLRYLAQAILEKADEYVPEGETSELRQSGRVEDVS
.........................................................................
>A0A023NGV4_A
MSGVGREYKFPQTLTYWRKSGEPDMYGRDTYIVGKIKCRWEETSRQYINEFGEHSRSNAYIYTIGDDLMEGDVVIQGDYTSLKHLLLNLILSGVDV
................................................................................................
>A0A023NGW2_A
MKILKFVLFLLALTSITMGIFQAQSGFALVYFAFYLTYCLILVTIYIIEWIIYEVLSEVKKETELQRGIKKSIESLRGLGEDK
.HHHHHHHHHHHHHHHHHHHHH.....hhhhhhhhhhhhhhhhhhhhhhh.................................
>A0A023NGW5_A
MKTYNQSLENLHSDLNTLQYKLERENDRIADLERVVLNQGEELRMLKGVIEMIDEAVSTRCGGGND
..................................................................
>A0A023NGW6_A
MKTDGEVELFCYTQDCFFGKDTWDDITITHRGKMYENGVPVNDPFKKIFNIGEVESVSEEIVMRRMQEEPYHVLHKCNGHLFIASCFKDDGEWKIKYSTKGGLPNEGNDLLNEDIAIFRERGFEQSIEELLESSVDYADQVTLMFEAIVKHDPHTLYSMEVSMFGENTFVLLGCNGVVGTLPGIAHTIGCPVTPVMTLEGVPRDWLHHENVEGYVIWFPVSDDRVKIKTKDYWLARSKKDLTPEKIIGAFRSAGYDRLLNKFPEEVAEQFCMIVKEEFLYWLEEYEWQVEHIYELDELRLIGDTDKEIATSKHLTQGMKEFLLNDPNTLEVKAAKSRDKRKRFYQWWLESGRDVTVKVKIQEVIEAM
...............................................................................................................................................................................................................................................................................................................................................................................
>A0A023NGW8_A
MNNINSLTPVTLTQQDFDAAKQLLQKHEEFVKGWDWKDWVTVVEEEQKGWFGKTKIVKRQVKKKLPVGYEMYLCMDYNDDEGYTTDWTLSTSGGVDIKLEFCNWLISCEGVVEETYLSDVWFKLLVEMRGEYEH
......................................................................................................................................
>A0A023NGX0_A
MKPEELRREYAGRDVDGDLGWTMHVSTVANLLKEKDQQIKKLKEDNEKLKLDLKEAYTCLNLKYIPPKGVIGYARKEDIDTLLNDGSSHFHIGLDHPSLWQDEAPYPWLVAVCLVDSIIEHDAQVIEQFSDDLSNITNEMKSHCMGEFSWEEYSPCYDENGEIFDQEVTRTVPWDLCKKIYKELLSVKLGQRDD
..................................................................................................................................................................................................
>A0A023NGX3_A
MLNVLKQDIMGGCIIASILYNPFVIYFVVN
....HHHHHHHHHHHHHHHHHHHHH.....
>A0A023NGX5_A
MPKFTDEQRQLYREGNRYICKGEKLHRELFSQFRDPDKQYITFEMLLDINERIYLSIEDPDVVLLDIVEEVLVEHGSGLDLYAEAGNISLPHNFSKEVFERLQDHPIQKMLCRKKMLSKRTLKKSRTPKQHINTVWSSKMKYHESIRVDRLEQEHKVMSAKIHALQVMIEEGLGKNKEIQSFLMKEQGLTNKQISEVMQVSVRTIKRWIAKVRGQI
........................................................................................................................................................................................................................
>A0A023NGX7_A
MERGCRLCTDQTSHLVVVLWCGLKHGMTRMVYWRMKNVEI
........................................
>A0A023NGY0_A
MILETGYTFDTVDGKATITNSYMKSVKSGNRYYRVEWENGDVREISHSILTSKPLERFRSKKRFTWKPNNTRIDRNAQKLVGTRHETVRHGWVKIVAYHGVKDVEVEFEETGVRVRGKRLERVLGGNVTPKGGKYA
........................................................................................................................................
>A0A023NGY3_A
MTGQHQKLITKINTLNTNIKLLQTLQQESDIVLTSARNGRNNITIEGDTANLVLACSLNALISSRDNMMERLVAEYGKIVDTTT
....................................................................................
>A0A023NGY9_A
MALYAIFSHYEGIIGVNGDLLKHDPEDLKFFREKTMGKKVIMGRTTVESLPRKLDGRHVICLTRQEDYQNDKCDEAMDLDPGV
...................................................................................
>A0A023NGZ4_A
MHTNTGFERSEKPMKMKQREYADRYERKVSKKMRDRKRSKKGDWA
.............................................
>A0A023NGZ6_A
MTKSIMNVNNNNNLRGHYPVFLGEDLGFADTVNVTYPEIERMYLDQRAQYWVETEFSLDQDRKDLAVAPDSEKDVMILNLLAQHLLDSVASRGIIETFGPFITNTEVQNLLTWQSMMEGIHAISYSHIFRNCFTDGNQILERGKHNVMVQYRTGIIGEIFKTKPYGCVYLGVYSSRVEETTSEEYGRVIWFGSYLFYGFVCLHLCIGDRSLSRYWDSWGYPQSATCGGSFNLQCNASQRRLSGRDGSCGDADYLDCTGSQVGVHLQRSGVRAECNSVERICLLHCQTLLRLPWIGLGRQIIDLEQSYSLHGIHPSCSECCTRGVELSGWCCQLWFRNLF
...................................................................................................................................................................................................................................................................................................................................................
>A0A023NH00_A
MHTHIDDIIRLFLMHKPPTYPYTENDIRNVVDAFFAGKSSREIAKELFGSKSLKSSVNNIINSLGLRDMKEPSEDPKNAAGEVLPETWGNVRGVGENPSEGKIEALRGVYESSFVDNSRVLLISDMHIPYHHKDTLKFLQHLKDKYNPTRVICMGDELDKHALSYHDSDPDLDSAGKELEKSIPVIKELERMFPVMDILESNHGSLVWRKAKTHGIPRHYIRSYNDVLGVGRGWKWHFDLTIRLPGGNFCYLHHGKSSDVLKLSQQMGMCAIQGHYHEKLRQIIGGTLWDYFGAFKWDV
...........................................................................................................................................................................................................................................................................................................
>A0A023NH04_A
MKMTVESLLKGEPLPEYNLGNVRVLLDEKEVADVIELDTEERYLIKYKRDAKGDLVLNRGDVDTETLHGKVEVVAIKEEVFNA
...................................................................................
>A0A023NH06_A
MYSMTIIKVNTDFKVRAAFDTFEEANEVIQDFLDGESIMLDSGGECTTCLKAEFLNDCALYLNRDTKKSA
......................................................................
>A0A023NH10_A
MLNDAIGYGERVEDGLNDLVLHAVKVEMQNAELKNLTRMLLNKIMSEGVSLTQSEADTIKQKSIELGVI
.....................................................................
>A0A023NH13_A
MDYLEIFYKLLGVDNRMYIFHTVNLVLYVFASLMALRLLWFTFSEKNLFKPHPKMRRHTDYSRADICKVIRVTLVSIIRLCIIFLFLQWDWIVTDKNEIVGTSNSVLWLIFDYMNVICYICVITSIRVGLQWVGFTGSCCEDRRKHVGLAE
.................hhhhhhhhhhhhhhhhhhhhhhhh..........................HHHHHHHHHHHHHHHHHHHHHHH.............hhhhhhhhhhhhhhhhhhhhhhhhhhh.....................
>A0A023NH17_A
MTTEVVIPKDDEFHLVLSGPGRIQIANNDGVLAHYSDTAPTPDAAVHLEKGNIAYPGEDNVYIKVLPSSLADKVALIVTEVEVIQ
.....................................................................................
>A0A023NH24_A
MEKQITRLLPSQEHEVAGVDMFSVVYQKAPIMSPDLYKVQQGITLQEVADELVHPLHHDKMQVWVNGNMVKDLSYKPTNKDVVHVCLTPQGAVVPVWALVTAAISFVAGFLLFKPSIPDFTRPEVGENKQLSRIRGARNEARAYDVIPVVLGKRQVVPAYQATPYTEIRGEDEWFKMLLCVGYGPMQIENIRIGDAPITNYEHRMAIVDHYQNTSLSALRQIWPADIVQETVNVPLAFEGTRTIVNRATVAQIDRVSVDFFYPRGIYRINESTGREQSRTVAVMHEYQDPTDNEWVIVAHSGNVPSAALPFVFKTVDGVSYIKGYTGLVNSVVRSGSTARQRRSNITYEVPNVSQAINVRSRKVSPQDTPDDTKLQDSVEWSVLRSIRNTSEQQFLNLIGDKVPPRYIDGQPVKVFRPVIIALEIKATDQLNGIIDNLNVDATMCVPSDWNVDWRDWTNKTLTPSENPADAYRWLLQGPMNASPLRNARLDLEGMLVWRNRNIQDGWKISSLIDYESTLLKELGQVAFTGRAEFGFIDGRYGVVEKIARYTPVQIFTPKNSRDFSSARTYPEVTDGIKFQFDNREKDYQKDEDIFYDLTIPTNERRGRFTGVDFWGVADRDLAYKHSRFGYYETKLRREVYKLTTDFEGLRATRGDLVRIQNDVIDVGLGSGRIKAITGNQIVIDEMEGLPSEIAETVFWNNSTILFNSDEVFWNNGDDVVVYGFQIRCSNGTISTITATYLGDNTWGTSDPIPVCADVGDLIVYGEAGRETLDCIVDNIEYQNDLVCVLTLINAANEIFELDDDFIPEFESGLTERPDYKVPTPPEFQVGLAGFDIARGLMYVSIGAVPDINEVTGYQLQVRRVSDDPEITLDWVDYEVPQNASQFVVSDVTRGDTYELRARTIGSNRLFSPFTAISTVEVPEGLPAQQIVGVSFDHTLDGTLIKWDQATDADFQYYELRTNVNFSDDVGLVTRTTSNVFNVGYLLGGQTYYVSAKTRFGVYSNTPTQINVSSPVVGTPTSLDIELIRDKTRITWQTPSSSYPIEDYDVRKNTPQTGTGLENSILLTTIKTTLFEIASEEAGEYVYWVRAKDIAGNISDYVTNQVHILSPSTPTGLVATGLFRSVQLNWDQPTYFGHDFTEIYRSLTNDIGDAVKVGDTTGNYFVDAVDGGDTFYYFIRNISVTGTPSNFSASASVTTPANADVLKQDLLNQIGYDQFDVASGVFPVRLVTELPELPNPLYPVGAIVSLAPHGELFNSTGTTWEGVIADIEDGSITTTKIADDAITTPKIFANAITAGKIAAGAVIADKIGANAVTTDKLDANAVTVEKIVAGAVTADKLDVTELSAITGNMGILTAGKIESQQVDSKNKPLVELDLDNANFSLRSAATGGRLEITDERIDVYDANNVLRVRLGRLD
...............................................................................................hhhhhhh.HHHHHHHHH..........................................................................................................................................................................................................................................................................................................................................................................................................................................................................................................................................................................................................................................................................................................................................................................................................................................................................................................................................................................................................................................................................................................................................................................................................................................................................................................................................................
>A0A023NH27_A
MFRKEGNGYVISIQYGNDKVDYAWFLHENLPSAYPDKNYTRNGTGSHYLTRAADYVLTERNVRNAFADAVRLVGRNTRV
...............................................................................
>A0A023NH34_A
MTTETNERDANIVEETTQQKTVQETAKETTKDSPSKPSKVEIDIEELERMRNALSKVNEEAKQRRLALKQYEEMGFTPEKAKEMLEAQRNAELKEMEEQQRYQEMLERERQERLAEKEALEGKLTEYEKRMQKQARKRVVAEAVAKHQADMELLAHHIEKRTATVEDEDSGEYNVVVLDTKGNIMEGKTLDDLMAEFKEHPSLSKGFPSPGKKGTGMSSEGTAGEKSGAGIPRTSKQELMADTAKQREFISKYGWEAYNKLPFSR
.........................................................................................................................................................................................................................................................................
>A0A023NH39_A
MTGCFGGCIVGSMVTKIEWLGVNKKIIMMGAKENTIRVKSHFGVDVSQLAMSGDLSYKQGVTSMIPLTFENKGLNKIRTSVDCFNYGLKKIEVNFREVGAESAYKVRKKCLVK
SSSSS............................................................................................................
>A0A023NH41_A
MNLSKEAIEVCVWLRDNPHHYSSWEPQSEFPNCEYMLVRGDGCEIKIPVKVNFELNFKMVYNVEGHIFYPNDEVIKYLEELGV
...................................................................................
>A0A023NH49_A
MAAKTANVDYQYYPVGWSGNWENTIEQIESVISNLREAAMLSYGFVSFNRYKTVSSADYQRSDEPSDKHTIPYCVIETVNMRVNRTIRIQKVYFTITDMPIVSTASLEEKWNDAQPNSVSRTSRNGKIKQSS
....................................................................................................................................
>A0A023NHA3_A
MTNLELAVTIIATSLSVFWLLFFIGGLIWITVNWNRLRGMNITVEWPAIVFTPMAIGWLIYMGVTYL
.....hhhhhhhhhhhhhhhhhhhhhhhhhhh............HHHHHHHHHHHHHHHHHHHHH..
>A0A023NHD9_A
MGDHLYFPLKALRELMNPEYVNSKKINCIKHIRSLSGEGLKEAKDFFEQEWLPFVNGDRKPPETIRELIEDTPDFQALKRQVERLTEEVNQMKSQNVKSMASGLFN
..........................................................................................................
>A0A023NHE3_A
MIRFPKKTAPRNFDSVTALKSIDEEMTDILYYLSTEKKMEPQDIIDNTERLHELAIKRSVLVEFIKHFSTTEWRPYNEV
...............................................................................
>A0A023NHE7_A
MPELKPTLRDLLQQIKDWETKTRRELAAYEMAENLLKDA
.......................................
>A0A023NHI8_A
MSLIKDLPQDIDDDLINELYTYAKQAVKKYRSMIIKANVDKEDIVQDVVLRALRYYPKFRGDCKLRSWVFLIARSHLVNCTNRRRFDQNAEITTSLYDTFTFDDGGSVGSYEEYLASENLEDELIREEAMLILEKVEYMSDSGSIPLNVLAESVLKGDSFKDIAKEHGVPVDEVKHLFNQVLEHIGEIHNA
...............................................................................................................................................................................................
>A0A023NHJ1_A
MSVLIILLVIFSAISVMSIFYCFADDFSGGSLVILMGCILMCVLITFAMYEVSTKYVLKGQCAEIIVEELK
.hhhhhhhhhhhhhhhhhhhhhh......HHHHHHHHHHHHHHHHHHHHH.....................
>A0A023NHJ5_A
MTYKTTPKHENLILHMIKPDKYDEEEYHDHRFFEDLMQHYFLYADWKGCWHKDDKKYQKKMLKSLFFVIEGLLKGDDLAVMQRFHVIVMKHGYDGLNKFLDGEDAY
..........................................................................................................
>A0A023NHJ9_A
MGKFDSYNLLELKARHEYLKECAKAYLSKYRQEMLNVAQVEEEIERRIQEGKLEGRYK
..........................................................
>A0A023NHK2_A
MKIDIDNPSQLLSHIMLSDREISEKVAETSNWKENGAIDAKASFNGVEVDGSVLEKVLQEFVKQIEDYFVEKYDADEFDRRVEEKAEAIIKEHADNAAEKLSQLSRVLEEHERLLKPYWQRDSNRRTET
.................................................................................................................................
>A0A023NHK5_A
MNIENTRDKIRRNIEEGYEPKILSDYRRIRDTEEQRHGRVVEELLEYILWLERKEK
........................................................
>A0A023NHK7_A
MDKCTKNIKQVPSNEELLSWAEEEQFFLFCDEEEFLQIAKAVIQRFCLTESAEDELFWLTST
..............................................................
>A0A023NHL2_A
MEQGTGEQFEVDIISICCDYSEDTLQEIIDNYSIDVDPEEDIPEQVQEYLQDNTTVIGVTGDGESIVYQVF
.......................................................................
>A0A023NHL5_A
MHTVVSIILTSIVAETRYVIGNHRRKNTEDVIAVMLILTQYLQLFLALLLYNNYLLYVSYSLQYSSTVK
.....................................................................
>A0A023NHL7_A
MRAFLKMFSCIIKFFSRLMHVFGCKKKTSDIGKDQNTNNE
........................................
>A0A023NHM5_A
MSNSKMFIEVGFTGDVDLAEALLECKRKSRMWDVVVRFKFKGPIFSVDGEASDEVIEGLYWEYLERSQTIPFKG
..........................................................................
>A0A023NHM6_A
MDKDKKVDQPRSGKPVQGKTSRSQHLKNAGKDLLNQTVNGVELVGGLVDLANPMNRNKGQAFTTVGKAAINGLVNGGKAVVNGFKTLFNHPEWYTRFPISNMVNLDYARRKGVLEFTALLEGSNIALHGRMPHSVPLCGKLNTDLVIPVTTEVNNPVWWQSISLLYTNIMRGQTGSTTFKAEDVEAYVLSVRNLQAVYAELRRLYAVLLNVNAADASVPYSYLVAMGFDEYDSYIARAGDIRNTGVIVGRQVAIATPLGLPIIDRTRWMFSNGFADSNDMKHSPWFFNLSSFPTWKRDEQGSYTYSQKNWLAVKQSGNVDEYLTAITSMLTDFSTDSVMQKVASAVSRIYGARAYYGADEWPIDMAMPIIYDEMALTQIQNATVINSTNDVQVAYTTSTTTKLHTAKVAYNVSSIAGSTYSIYEHRAFVNMYKDHISAGETLSATRLVCTFAIDAGAGTASSTVNIMESGTEIIGRGGVVVYTGTGTLVVSALYRTLNLGLFTQVAQYSTAPGVGLTAHNIVSGSIDWAPMTVPSVLQVTGTAPTFSYTAELLYPIWDFNNFAVIEGDKALQNLHQIAIYSMLAPLDAPAELSSSRVR
......................................................................................................................................................................................................................................................................................................................................................................................................................................................................................................................................................................................................................
>A0A023NHM9_A
MKETHIVTIEHESYIQGVLRTFLLDVEVVIGSQQPSYSDASPDDYNGFSEVLSCEIEQCVEVLENGDEQLCMVGMVGFNRADWKEISMAAYQKIVGG
.................................................................................................
>A0A023NHN1_A
MSDTEFGNYVFSNNLTVFEALSELDVVDLRNDIQANNALIVQTRSELHATTQLLDTTVARVNTIDAVLAEVRSDVNSLSSDVNALDSEISELQDSVANAQQTADSAASSAANALTEARSARSLAGNAAIAANAASTAAGTAQSTANAAQTSANQANQTANAATVSISSLNNTVNHLRSLIAETRLLADQIFARENDLITGWGLYQNRDTLFQMRSNRSTNGVMMTNVRFTASVRLASGVTLPYTEFWIRSPGEIGQPTYPAARVRTGQWILYLTGGSGSAQQLFINPFNIRDYRP
.......................................................................................................................................................................................................................................................................................................
>A0A023NHN2_A
MKRWIWIQVFELIHNSTEDIFVAGGAETFEVLCDEIDGAYITEFMIGEPITKGVPTYIPKSIFYNMYYAPMTLVRYLNDETVVHFHNFRELRADY
...............................................................................................
>A0A023NHN6_A
MNGEQDKLSENESHPFHRSDWLESLCKAHAVDDPLDLIIDNTLLKGGEKSDE
....................................................
>A0A023NHP3_A
MIDDDSYAFSYNNVNIKRPIIGTALIIEGKPILEPMILGKDGCWIGPKNITRG
.....................................................
>A0A023NHP7_A
MPKDSQEQFNKMLALYPDVWNSPAKLMSYLRGCLRSAWNKHPVKHIFIKKIRKQIKNPNPRGNKPTVWGFTCAMCKQDFPTSQLQVDHIEAAGQLNSLKDIQTFIERLFLVTEDDLRPVCKECNNALSLADRQGITYEQAIRRKKVIAFGKLSQYDQEAIVGKCKTKKERIQKYEEMLDQ
....................................................................................................................................................................................
>A0A023NHQ1_A
MTDLITDIPNDPALKKVLTNSSTEIVDAMIQIDGFKELVREIKETAKEKGLCPKFLASYAAIEYDLKYKEGKASETTLAKAELIETIKGN
..........................................................................................
>A0A023NHQ5_A
MTKMTPCEELGYKVGDKFEVLESSAGFTPGAIIELYEDDGSDCPIFKGLNSQYKHCDGEEGTYLELDNVKKIEGEKTHCQKLGYEIGDKFEVISDDEGVVPAGTLVTLTSDTNSRSPWFADDYGNKHSLWLHEVKKIEETPKPTSMKDLYPEYYKDVSHLSEIDVYAVHDLFPINDPSGCIQHASKKLLLSGVRTGGKPAWKDIKEARDTLTRKLQLMGIE
.............................................................................................................................................................................................................................
>A0A023NHQ8_A
MPYILKSQLDSLEDFCSQSSYTLSSNTSKKNPFTIKAGKTAIKLSTHKDLPKHYLLNDDAWDMLEEFDEYLCGRDVDKGN
................................................................................
>A0A023NHQ9_A
MTLAIIVLVALLGVAAFAVAAFFFWGLIGIGVIVFIVFLIHAAITDP
.HHHHHHHHHHHHHHHHHHHHHHHHHHHHHHHHHHHHHHHH......
>A0A023NHR2_A
MTFPYGEGGFPQVFPVDKLARPSPRITNRGITEATIAWDAVAGATNYVVLRNGVQVASGNIFEYTFTGLTSGQLNSVQVKAEGGGKESRFATIGITTGRLTRPVLSVVSKTSTTINLASTNPDGMSEVELYQNGELISQGSLFTWGLTGLQADTEYSFAARVGDGEGNWSPMSLVLVVRTDEVIIPVYTPPTLTEVSKTDTTIIVSWDDPDDLELFEVRINGGEAGTSSVTEAEFTGLDADTDYLVEVRAGDGQGNWSPWGSLTVRTNEAEEPAEPSTITMSIDDFQSGIVGPVDLDRDANRVYLMAGGRSAWIGYIDGTEAYVYAGGSASDHNRLLISIDGGAEFLPEVVDPNKFKIFEGAQSRRLVKIRIGNAYGNNSGFPKSGPCLEVTGVDPAIAIPSWLNAFDDTNWITSAVIGSVAGFERQPILRGTTSDNGSSVPTIRFTSENVSEIKVYTHAPTVWYSVDGTIVDKIETGQTVAAGQIVSITGLPAGQHSYNVWLDNSARPSGMGFAVAPDQSLLPLDAIGRMDQYGDSITQSTGDLGRVDTMRAAARLGYAGSTSGVSGNTIADLLTRLPAALAQRIPDDQADVAVLAIGRNDVGSAWDQTKKDNYLAIINLLLAEYKTVLCRGVLPEGSETWPSQNGDIEQIVTALDDPNVIFIDTSEWAGIDTLDGVHPSETGFAQIADYAIPAYADVLGITLGD
..................................................................................................................................................................................................................................................................................................................................................................................................................................................................................................................................................................................................................................................................................................................................
>A0A023NHR9_A
MPEDLKNIRFKECGRDYPYLDCYGLFRYLNSKQKLPKEENVGYSNTTTHSRLEAIDKLERTINSFMEVCTPEECVLAVSFYNRGKYLGRMKHLYPKYLQYYVDLCPAFQLVRRVNDFDGNPNIKYYRFKKNKV
.....................................................................................................................................
>A0A023NHS3_A
MTNTVGGVGYDVQMDADVSRLKSSLQSLEAAFRGLESTLNASTKAMDSSLNKVAQTASKAGKTSSDAFEGVSKKIEPTMGKLEDIEEKYSKIRQEAAKISGATDGFDKITLAMKAYKDQLRDGFESTSHMAEATGRLNREMNQVQQETNKYNSVMLKIQNTIATAEREVATLTTRMVSFGATEEDLTPLNQALERYKANLEGAGTSQAAIVQASNEYKAAINDIKNGMEAKGKSIRTAANDTSLFTQQLQNTTKAVQLALGPLSGIAARITAFTSLVKTNTVAIAAFTATITGIVVASNRVVRAGMEYERQLLNLQAAIEATGRVAEITGDQLDAMSRRIAQATLTNANAARSAINVLLTYDNLASDLFERIATTAQGIASAFGGDIVASTRLLARALEQPANSLDSLRRVGIQFTESQREQIRTYEALGQRAKAQNIILERTSVFYNRAQEEAKGLAGQLDAVGDNIAELTEEISKQIGTTEALTQVYTTVNEFIRELIDDSDRLANIISSVDIAISATGKAIEFLIDNFHLLSAAMAALFVGAAVKMAGALIAIIANMKVFQKETWQSIAAIRAKDALIKQHITTLVAQGVSLEQATIRARAYSGAMLAMRTVLTSVLPFMAALGAAMYLVSRQSVGNVDGAQRLQTAYTHLTNGSHNLNRANQQLRTSLGEVTDEMVKQFEVVTKEAEISYKAAERAMNSYYSSLDSNMREARRNYVREQSTGMMDAFGQDAGAATASQAFQRLQKDLEFTFKTIQSGGAVSEQYFVELKARAAEFGVELENIDKLSDLQNLRDNVTDAQSALEGMNNSLRDGAVDAAQLFSTIRKEFGELFKDLESDKDFGLLNQIQSLIDANDQLAEQMAKDYFAPQREAIKNSSQTIEEQVRQLSILDQRQAALETRLRNLSTEWQNLQNAQRNATVRDIAEQFAILEATIAGNVQRVDQLNQAISARNTYDRWINDLGIAEGKIFDVTEVTDQLRQQLQALGVLRYVDLSDIQNIEDLEAALMRASEVMAVMTTRANTVSREMRKTPAKELGNEFKQLASQVEEANKFLFDLSLKDVTKDYDQLREVVGRFNNDELTELSKKLEISIDLTKGKEAAVRTLTQAVYAEADAYRAAREAQEAYDKRQSQAVSDIDSLFQAMRPETIEQRFTEIRESIRVVDPESIDHDLTLASELLDRWLSQEITRRDQMTKDILTNPFTDLDNLAYELEQRRVMLEEAWGAESEMYEAHLIELKSLADRYKSYLEVTQQLGQMQDIVAQGMQAISAMNRQAGKEYQAFAAAQVMISAAMAVMKVWAEHAANPWYAGAMTAMIGATAGAQLASIKSQTFATGGYVSGAGTGTSDSIPAWLSNGEFVINAQAVKKLGLGNLEKLNQGMMPQFSTGGYVAPSIGNFSGGYSSGGGDVYVTIVDQSTGGNSYETSETISPEGRREIRILVRDMIKESMGSGELDSTMQQNYGQKRRGVSR
....................................................................................................................................................................................................................................................................................................HHHHHHHHHHHHHH..................................................................................................................................................................................................................................hhhhhhhhhhhh.................................................................................................................................................................................................................................................................................................................................................................................................................................................................................................................................................................................................................................................................................................................................................................................HHHHHHH........................................................................................................................................................................
>A0A023NHT5_A
MTFLDTPRINIRKYVYLMQPGGGSEFLHTFLSIEQARDYCKDHYRIFQRGDVYQIREVEEVVEEIVF
...................................................................
>A0A023NHT9_A
MNNQQVEEIIEKCQVLLAVIELRGYMNPENWNRTLEVKSKQLQGLIEEIGE
...................................................
>A0A023NHU2_A
MQTYEQRMDKAVSLFRYSHLPEHLQAASKPFYDLAVNLVETLPDSAECTLALRSLWEAKNLAVFAAVEAKEKEVA
...........................................................................
>A0A023NHU6_A
MIFYVLWRIDGEFQLSELTEEMFNLPSNNDVLIACLNQEYQEGNTGMTEEEFNDQIAMATDPDSPDYLGYEMPMAFLGPPDLQWRSI
.......................................................................................
>A0A023NHV6_A
MTDNHPAPTTAVQDRHYLCLSIPEYRTFAEAVSTFCYLNRDGQLCKLKNAKTKKLKNLRATIRKSDYLMKSLIWKEQLRLIEAEIRRRQHGWKP
..............................................................................................
>A0A023NHW6_A
MKSERFPPLVSQEELDADASTTLFSRIIRMTQMLRNSRWSFWR
...........................................
>A0A023NI22_A
MNTFKKGDRVKKISGCYFSNGELTTLITGISDGKVFFEDGMFDHEEYMGEYCLVEPETEYPNPPHKHRDVIITWENGAKVEFWSDINSKWVALTNPSRAHWDREHYRVKPSATSQQEEIEKIESEMRGLAERLNKLKGEIL
.............................................................................................................................................
>A0A023NI26_A
MINKNKWQLTEEENSAFICQLNSKGSNRWFCGVQAGWEDDGLRISEGELHKIALKMAAAEELYNAIADLLHDESEDCIPTSFWRNAYDAYIKAGGGG
.................................................................................................
>A0A023NI29_A
MSKSGANHTESKKALLEEINRLKKKVFDQNREIHSLKQDIYFKERSIKLLREAIVTKVREEFDG
................................................................
>A0A023NI37_A
MIITSVTGMVLGHLLAAIIFIGWLIESVPKIPKRIPFWNVKIRGKKEEN
.hhhhhhhhhhhhhhhhhhhhhhhh........................
>A0A023NI42_A
MNLKKEIKEKIQGQWDNMLERGVNPYMTYHVEGADSIHIDLSLHSNKRTMWLEFSIHNTDCKPRFSGDVRRVSANVYKIYVDSYFEYLDYYIQMINQEIIEGLLIPNNLYV
...............................................................................................................
>A0A023NI44_A
MERGIGGRCGEGELLKSLVESMCWIMCAGDGRR
.................................
>A0A023NI53_A
MKTMKDAVIELKGDLNNLENFQRDSSFEVEGHHEVVCTDSTWNAWNPHWSDGGEDWYSVGTVAEFKKLAEEMKMSELNVDYIKKTSIREIMEHAFYEVYNKHGVCLSGVDFETYRERKGGKDSVRVVDVEIRGEAV
........................................................................................................................................
>A0A023NI60_A
MPYKKMIITNNTSTVTDLEVLTMLMIALRSESSKGNHVFPDLNSAGIDYCLNVTTNGGKIVASVDEHEGETK
........................................................................
>A0A023NI65_A
MSSDVRFTKGPWRSNASSFEIDEGYIKIRGTVLGGRFKIANVLTPVYEGVSSLEAVETRANAHLIASSPDLYEVLNMLIEANENEAWRYPTVWEPLIKSAKLILAEARGEHDSN
..................................................................................................................
>A0A023NI67_A
MINPISAFMISFAIVASTFMISDAYLISKGVHGWSSLNSEVYQNISYGNNGCEGSSK
....HHHHHHHHHHHHHHHHH....................................
>A0A023NI72_A
MKKLHELGYEEYEALKKGGMLWEVFPEATGNWYDDTCTKSRLDISESFASTIIGSFRTGGIVSEGKDSIPNTWYPVKIGEAEQLKPATAETIKGEVTPVEVMYDSTQLRIAVEFIYEHNHHTRKKYPTVDAYENYVMTVVGKFIPRVIDGVASSTSTYGMTILSSWLDHTSLELEFLVNPAVCSDRYSHYVSMQSNHLIDFIKSFAEDS
.................................................................................................................................................................................................................
>A0A023NI75_A
MINFLNRFLVYILAVLFVAFLGFQGAILLGVIQGTYMQYLGFAFLTMFLRLVQKDPSMLVVPIEKEKEE
....HHHHHHHHHHHHHHHHHHHHHHHHH......hhhhhhhhhhhhhhhhh.................
>A0A023NI79_A
MATKAVVKKDGKFEYLYLKNVPVFYACVHKPKKMFEVDPNAKNPSTHEYSVNVFVDSDTRDMLEDKILLNKTLFEVGKDKNKKRKIKFPLEDDKGNELYAPVKGMHGFTITRKSLNNNGDPVKIVVVDKDGNEFKEDLGNMTKVNIRCWGYRNKEDMLVVSLDLVQVLEHVPYEGGAGGRIVDDELGLDIERPKVEESKPNPAADFDDVDDDDDPF
........................................................................................................................................................................................................................
>A0A023NI83_A
MPKKKTVEHKLEDTLDNDLSKTLDELEPLPKEVLDSLPEKTLPKRPTRSNGKHPNSRTKNRLKYTMFDVNKQREFLRQLSMHGNLTTAASSVGIVRQTVYELMKRDPKFSARVDIARAKAVGGLENELYDRIFNGNKVKVYDGEGNLITETVKHDNALLLKALEANDRERYGKTPSGGVTVNVDTTSNVANKLSQLLGVDVNREDFEGECKDITPDQ
.........................................................................................................................................................................................................................
>A0A023NI86_A
MTPCEELGYKVGDKFVIVADTEYHYSKGDIVTLDEDDGTNMPYFKVKDSWCSSRIHLFEVEKIEKESTNRRPHADLIIQWANDSDLICMVKYGETWTETPDPSWFENREYKLVSRTKAEQQKQELQAKLESLKEEMNKITEKINNLGV
....................................................................................................................................................
>A0A023NI95_A
MTTEERSRLELERDYKRWNVRRRITISSVITNTTIILFYMLSAFFLDPSQAEILQQFNSIAITIIGGNFSIILGYLGLATYDDVTKRP
......................HHHHHHHHHHHHHHHHHHHHHH...........hhhhhhhhhhhhhhhhhhhhh............
>A0A023NI99_A
MIYGLQVFDDSGSVMLGETVTNYAIVGREVFTTTSNDLVIDLSSYDPQADKIFILTTAILAIGFVGTSGGFEITYSGSSATILNVGIGRTLELLILRSS
...................................................................................................
>A0A023NIA6_A
MAQSIRDKIRSATVGKQAKFRSKIFNYEGVDVEFRQPSIKAKKILIERSKGKDGEFDMVNFLVWAVIANTYVPETNELVFDDTDYDVLVEQPTGSFVDKFGAEIAELMNEEDSKNS
....................................................................................................................
>A0A023NIB1_A
MKLKKTIILFEPNDFPFEDNGFKKPTKTNPKYWEGDVRRTFDYVYAPSFPKIEAAYAAAGIKVFGAEDRPHPVKEEVVLEDTVEDNSESVTKEDFIPEVSEPLQASDKNPNWRNLPAAQLKEIAQGRVEEEVTTKKRAIEILEGLDYEG
.....................................................................................................................................................
>A0A023NIB4_A
MKKHYIDVYNQEVLMFYTYKDFRRFLKKTGSELGEDTEEFLLTTRGCAGILQNHAANTSQLFLALDSENSTLEETVEILVHEGHHITRMLLGLVGVETTPENHEAETYLAQSIFRAFMQKFKVWDKFREQGVQEYLKSVSTESDEDGSDEES
........................................................................................................................................................
>A0A023NIB9_A
MKRPQTINLILEELANEYPQIEEYMENLEFELAKSNFGRGVSESAYMNCSEEREKLKETLFILAERLGIDYEEARKSPGKPSDVYWKYINRLITNKLLSLTEDLKGHIPEYSVNIGIISKRHIDS
.............................................................................................................................
>A0A023NM77_A
CNRAQQQGPYTLADYQEKPLNISRIQIKVVKTSVVAKGLNFHIGYRAVWRSYCYNGGSLDKNTGCYNDLVAKPPTESELRSWRQIQKCCTGPDAIDAWGSSASVCWSDWKMESCHTAKELNKYSNNNHFAYHTCNLSWRCGFKSTHTDVRLQASGGLVSMVAVLPNGTLIPIANSKPTYWTDDSFAYLYDPTNTEKKTESTFLWCFKEHIRPMTELSGAVYDTHYLGGTHDQSPQFNYYCRDNGYYFELPANRLVCLPTSCYKREGAIVNTMHPDTWKISEKLHSASQFDVNNVVHSLVYETEGLRLALSQLDHRFATLSKLFNRLTQSLAKIDDRLLGALLGQDVSSRFISPTRFMLSPCLSTPEGESNCHNSSIYKDGRWVHNSDPTQCFSLSKSQPVDLYSFKELWLPQLLNVNVEGVVADEEGWSFVAQSRQALIDTMTYTKNGGKGTSLEDVLGYPSGWIDGKLHGLLLNGAISWIVIVGVILIGVCLVKRV
............................................................................................................................................................................................................................................................................................................................................................................................................................................................................................hhhhhhhhhhhhhhhhh....
>A0A023NMA3_A
TPKQTCESVLSSLRAYSEGRPKRSRITEDIRSFGIGIKKRKKQEEEIVLKNSKDLWTRANFPVEESSEPSWIKEELEELERPTDIRWLSVEPNYTHTVVDAHAKEAVDQFNSIVDSLWASALVEKMQIAATRAYNELHSDRARITTVPIITRKEWHGTVFSQLWGFVIIGPHHIKQETDRIPIITVELVDQDNPEKYPNHSFARFLYNKDTESVGHEDLLIRVTSIAK
....................................................................................................................................................................................................................................
>A0A023PHJ4_A
YHMDADYTRWDSTQQRAILKRAGDIMVRLSPEPELARVVMDDLLAPSLLDVGDYKIVVEEGLPSGCPCTTQLNSLAHWILTLCAK
.....................................................................................
>A0A023PIR5_A
ILSESGPKTASTLYLILHYAIPQSHEEPESCDTNQLNLTVGLKTEDVVPSSVWNIGKYVCVRPDWWPYETKVALVFEEAGQVIKLALRALRDLTRVWNSASTTAFLICLIKV
................................................................................................................
>A0A023PIU5_A
IHNDLESYCRDRAGRCLFLDAHPWFTNANPNVLHRCFLRPVGRDVQRWYSAPTRGPAANCRRSALRGLPPADRTYCFYGFSRCAFSVETGVSPYSLHEPWP
.....................................................................................................
>A0A023PLD8_A
RKEDDRVNIRLMCSLSPYWRCGHRRGFCRDGQECLATDFKNKVECAFRAVDPRRAQRLIDVAGICATSRAEVWCQVVNAVNNAPLRDLDLALNDAQTALSSALTMRNESPAPFLAQRDGVYIDDSLSLLPVFWIPTDEGRMPYVSDALRCGRYLCLFLEDDIIPNTFTYQREPEVLPITNHFLQWAPNARARDDDGVATWICCFRHAVRPLFDDAHFGPILLRHLDCASNVLRKQSTRDAERLFFQIFAEQGSGVGDLDSRLHTPLSGDPRMY
.................................................................................................................................................................................................................................................................................
>A0A023PMH9_A
MASYSIHEEDLPLGYGFPRHDTAYPTLWDMMEDGYFPRWFDIDTPTYGVSESSLGWLDVDEGLYNLILSGSINHDEEVRARILPGIGWPLESTRPLVLNFFMYLRTDALWQRTLERMFLTIASIICFGDQKPKKRRKQRSKVPVGKMMFNVAVRVFRKARKMGLDRTQVTGRNLIKDVCLIHFLDLQNRLYVRSSLKDKRIWMWFDTAETVIENKERKHKKKHLDLLFPSDVENLKRHPNHVNLEDHWKAFPELRERLLDTAFGKDWPAIQRL
.................................................................................................................................................................................................................................................................................
>A0A023PMY7_A
PAETFQSSHMRPPIPRFLLWTDGSEVIVNFDLDSLPAGSVTGSSIGPRFNLKAQSASSFVHDFTFAHWCDAADMPLKDHFPLVNDTFDHWTPDYISKRLDGNMVVVEFTTNRSNQENSLLGAFNTKVGKYELALHNRATGVHILFGVVAVSETLVVANLPLSQQEVDELCFRFLVARAVHLEMTNQLIVPEYDDADEDKKSREVKAAFHSVRPDWATTESSFYPFTEQMFSRFEKMEPNSEYLASMVFKSLSDAQDEMDAEHYLKEQLTEEERLQKNKSNCIVLVQNFERDFNSRASRSPWSHKSTIPIPGVIPKVSGDTTAISHLRNLPVITGGSDATIRAWRSAYSSVVCGQVERCDEDVEMERRAALCSLSIDELEASKSLRLKYHRCRIDNGMSDRLELALQGVEAKEYKNHPDIIKKREESKKTFSLTTDTRDIDLFLQKDESLFEEELSQTPPAAMIEAVKAGADAQSLHGITSNENPWFTSVLHFLSLPIGLWLFMATCIGVELSISLKQHCGRQKFIIKKLRFFDIFLLIKPTNSGSHVFFSIAFPESA
.............................................................................................................................................................................................................................................................................................................................................................................................................................................................................................................................................................................
>A0A023PPL1_A
MAQAGSGAFSTLDQRKERQEEQAQAGLDKVFQFQGVSELYSRMKLLYGRFPAWSALMKCNAIYLKDVKTAIGVDGTRYGLFFADTPTNPTWSPDIGANLLTINEKACLDAQNAKHERLQSSLKTTSSLVHQVMEKTKEARTYFEEADKLQKKIDNLHESNRLLHRKIQEKHKDTLQNMMVKLYDTQKDRDAWVRRCAYFEEENLNLRRKLKEKENSWISFTWDAIGWIVIAILVFGMITLADANNQTPTTTFRITPKQAEFMTNEELLFAVKKFRLTSCEEPKKGCVMYNAYFDTKEMSFLEVLSLCEKPNWLPSRSFNETRLQKECEKFFGKFWCHNKLVDLIPYECQEEHVLKLVQNQISEFRTIVVKAYQQLFEYRLDIWITSLFSLVLAGKKDRLIKMFPFIALSWFFRLPIFLVCVAVNLFPLTSLPFVAVQLIFPQYIMINAFLMWIVLTLVAFYWNEGPKILVEISFALLYTVGFIGWSIAIMVGTQLNISLVYQILFFCIITTTVCGTKFACSTITVQNPDGTTTKYTRFGKMKTTVANQCKRVLTVLQTRGVIPSTPTKTASIVIVEGKSGAGVGFRFMNYILTAEHVVQGSDIATIKYGTITVKSKVIKTIPIFECVDNVAVIKLPSELNGVKPIKLAKKIQSDYLTLTAFDPNFQHTVTYTGWCIIDGNWLNNSFDTKFGNSGGPYCDCDGRLVGMHLGTQGVLSQGVVIAGALRSAFQIVEQSTPQGFDMEEFMERVIAGTKTSHVAILKELEELREEIQFLKKRCGDYDEYWLMQAIFGQKKGKTKKTIRGQKHLVTKRALSKGHFMKMRMLTDEEYNNMIEKGFTAEEIREAVNALREQAWLNYCIDNDIDEEGEEEWYDDLAETERINREIDEAVERAMEDRGEYYEQKKRLTFVEQAMMHLIKISKERSQTAKLEVQQENGAQLVKMFEKVVTDRDVPEGTTSVAVLSNGEDVRLIENKDINFEKVKNIPVDNEIKKETIPGTKVTEISTGPENKKNILKKKDTHMLEEKKNDVQQEKPVILEQRKPRACKWCGSTQKHDYRDCRMQREKRFCVFCATMHSMFDGHVRPVECNNCKKTFQGIEKLEDHVIRGECQKN
...........................................................................................................................................................................................................................................................................................................................................................................................hhhhhhhhhhhhhh.....HHHHHHHHHHHHHHHHHHHHHHHHHHHHHHHHHHHHHHHHH.....hhhhhhhhhhhhhhhhh............HHHHHHHHHHHHHHHHHHH......hhhhhhhhhhhhhhh........................................................................................................................................................................................................................................................................................................................................................................................................................................................................................................................................................................................................................
>A0A023PS14_A
MMLTCQFNDGDTWLGLWLLCAFMHYRAVQGDKHTKCNKCNKHTCNADYVTMHYDTAGDYIYMN
...............................................................
>A0A023PT13_A
GLYHGTEQTKCAKCKSNRNTTVDYVYMSHGDNGDYVYMN
.......................................
>A0A023PT30_A
VLTTPLQFFLLTLLVCYCPACYIHHYIVNTQQ
.......hhhhhhh..................
>A0A023PUX5_A
MLPSCYNFLKEQHCQKASTQKEAEAAAKPLLAPHHVVAVIQEIQHLAAVGEILLLEWLAEVVKLPSRYCC
......................................................................
>A0A023RCP2_A
VKKEKKPKKQDDDVDKALTSDEERNNAQLEFDDEPKVINWGDSALGENEL
..................................................
>A0A023SDL2_A
EVIKENSYVYVDYWDDSKAFRNMVYVRSLAANLNSVKCTGGSYNFSIPVGAWPVMNGGAVSLQFAGVTLSTQFNDFVSLNSLRFRFSLTVDEPPFSILRTRTVNLYGLPADNPNNGNEYYEISGRFSLIQLVPNNDDYQNPIMNSVTVRQDLERQLTDVREESNSLSQ
........................................................................................................................................................................
>A0A023T1I9_A
MIDESTTDRVCGIQKAIAGEQCHDGSDHILVGPNPEDIGVVGGSINQSPNMDPLATSQAGFSRNWIKSSMFLPWDSDTTARNDFVDPRGEVSSDRSREENSKSTPRAVQSDRNSPSGERDGNNIQFKRGWDAAMTAMEAEFKRLRLNLSIISSLNKLTLVPIPELTKRDQADQESEKEDDSEEEEEEQFSKSKFVKLVNRGCLKYKGRKVTSDRVDPTVLQQLKGPMSLKDWLKNVLV
..............................................................................................................................................................................................................................................
>A0A023T299_A
MSQQQIECVAFRRPSPVNNAMMDQTISWLDQIQRTSESWEDRSTNPPIWTLWQLVKQVFHGIGSKVQCFFHGIQIRLLETILSTREGRYQAIEVVKRIANQHPELFNQIEIPPLEREMETIYNSNEGGTLQ
...................................................................................................................................
>A0A023T3E8_A
DDVVLGAKSVQHREALFTAVTNFLLSLGIHLNPNKTKRWGYSLNFMGYVIGSWGTLPQEHIVLKIKQCFRKLPVNRPIDWKVCQRIVGLLGFAAPFTQCGYPALMPLYACIQSKQAFTFSPTYKAFLCKQYLNLYPVARQRSGLCQV
...................................................................................................................................................
>A0A023T3Q1_A
MSFWNWFRFKKPDLPESLKVTPVNYGKPYDCYDISLSVELFVLEEGNKDLKYNQIIKACIESYTGPAEQEAFNVISWLLAGSTLNVKSNSRKRLQTTGRVKFKYQTCNNSLRSRFQYNRTVPIFLRGWKFLLTVEFNGHPCEDGNDISATLKDKLDQLEDFRTSSIGFNARGKLMLY
.................................................................................................................................................................................
>A0A023T456_A
MILLVVLILFFGMLYKRLSFLMMAYLLGYYNVFGSVITYGSFFIWYLFYYLPSKWMGAGFAAIVESYNKEYAEWVSIE
hhhhhhhhhhhhhhhhhhhhhhhhhhhhhhhhhhhhhhhhhhhhhhhhhhhhhhhhhh....................
>A0A023T4H9_A
MELNHFELLYKTNKQKPMGVEEPVYDVAGRPLFGDSSEVHPQSTLKL
...............................................
>A0A023T5G4_A
QSDERLCAVDLDEVLFSKYTEDMVKPFVGLDIGLEVVRNRLRTLIPSKLPQISISQAINGIDNMDGLDMNQSPGLPYVSEGVSRRALFDCVDGQWVPRERLASDIAQVSGD
...............................................................................................................
>A0A023UHR2_A
NFKPPNDYWILLNPTNQQVVLEGTNRTDIWVALLLVEPNVTNQSRQYTLFGETKQITVENNTSKWRFFEMFRSSGSAEFQHKRTLTSDTKLAGFMKFYNSVWTFHGETPHATTDYSSTSNLSEVETVIHVEFYIIPR
.........................................................................................................................................
>A0A023UHX9_A
DGATTWYFNPVILRPNNVEVEFLLNGQIINTYQARFGTIVARNFDTIRLSFQLMRPPNMTPAVAALFPNAQPFEHHATVGLTLRIESAVCESVVADASETMLANVTSVRQEYAIPVGPVFPPGMNWT
...............................................................................................................................
>A0A023UK93_A
QPFRKGIIMGLDILANMTNDAKVIQTLNLYKQTQINLMDSYVQIPDGNVIKKIQYGAVASGEKQTKAANSIANLALIQTVLSRISNKYSFATKIIR
................................................................................................
>A0A023VSJ0_A
ECHSTDSTSVLGIGSVLDGAESKGVKLVVLATATPPGSQTVPHPNIDEEALTQNGDIPFYGKMLKSSLLLSGRHLIFCHSKKKCEEIALLLRKAGAKPVTYYRGLDVSV
.............................................................................................................
>A0A023VZ85_A
NGPEAAIENAVTALVGTAANTIASGQTTGSFTPALQAAETGATSTTNDSGLIETRTVINSNSIAETDIESFFSRAALVGMVDLIRSGSEANTFTTWVIDTMGYVQARRKWEMFTYMRMDLEFTLVITQNNAATYPLIMVQYMYIPPGSEVPTTADSYLWQSGTNPSIFVKTTDPPAQFSVPFMSTCAAYAWFYDGYPGAATNDNAGAYGRLPANMFGTLAFRLVGSSENTNLRVRIYAKPKHVKVWGPRAFRMTPYLKKNNPNYHSPATSAVPNRKTITTA
.........................................................................................................................................................................................................................................................................................
>A0A023W0T8_A
MAMPHPLECCCPQCLPSSESFPTYGEQEIPCSETQAETTPVERTVRASVLTDILDDHYYAILASLFIIALWLLYIYLSSIPTETGPYFYQDLNSVKIYGIGATNPEVIAAIHHWQKYPFGESPMWGGLVSVLSILLKPLTLVLALSFFLLLSSKR
.........................................................HHHHHHHHHHHHHHHHHHHHH................................................hhhhhhhhhhhhhhhhhhhhhhhh.....
>A0A023W2Y6_A
YIMFKDAKKFDIVKKLLPEGCHIEPAKGSPQQNIDYCGKQELFFEFGDRPKQGKRSDLEQVREILDAGGSMAEVVSTAGSYQAMKAAEMILKYSEKS
.................................................................................................
>A0A023W2Z3_A
TPHGHGYLKLGKKRKRMDQLKKCLSTRAHLERAISDDTTNQRYCSKGGKSWEFGTPIRRGQRFDLRAAMLVQSAGDFRQCAEAYPCEYIRKGRGLRDYATTL
......................................................................................................
>A0A023W3K9_A
YFEFQHGNRKSIPACVKYLQDYGCPCKPHIEASRGTALQAIIYCEKEGIFWEKGDRPKGQGKRSDIDEATDILSHGGNLQDIAVNYPHMIVKFHKGLQAYSLMIQSG
...........................................................................................................
>A0A023W422_A
YCLFLRSRKLAYCKQLSAHAHWEPRRGSHQQALDYVTKRDTRVAGPWQFGVEPRQGKRNDLHAVQEAIQGGASDRELFEDHFPAMVKYHRGIKEYRRLCTLP
......................................................................................................
>A0A023W4K8_A
MNDIIVVLRSVIRTALPGIMGDEVRTTSKFMDVELGRELKKFFSDILYKIDQSKDLEEKEILALVKLLETSPEWRNQHFVTVNPYDLMRNLFNENA
................................................................................................
>A0A023W4L9_A
MNLYTVAWHDVDGFWMPCVDKDGQILAAESKNDAEKLLQSHKEYLQTTLSGKLVQRLVVPKKLFGPKYTEEVHHVWTGNIAEIRRRELRTATLKKAKLAI
....................................................................................................
>A0A023W4P5_A
MKRKLQALTLALLVSVPTAFASTFSCQITDKNNGESSIATVTEYDSGYIMKIFGSGVEFETETYMNTKTLDNGAVINQSYPVMIPMEVNGVPQKVMITMQRAYFIQSPAQPVFTIMANDKLWLYTHNCDKMENV
SSSSSSSSSSSSSSSSSSSSS.................................................................................................................
>A0A023W4Q3_A
MSNDIPLDSVTDVEEAVLLDTCKFVKISVGRETVQDDLGIAYQDFCYAVSYNGKTEKFPLTFDYSKLHSDICKWVLNEEPKV
..................................................................................
>A0A023W4R4_A
MKFLKKDVWYKVTTQWTNIATTDMVNECLWHYMAQKAPDMQFTVVELAAGFNGQNRATAIKTRDGRIHTAAGIGSSIDTPISHIFGDADLKDGSIVEVENPSSVDPHADERSFLLKQVITLRTALEQAEERLAQLPKL
..........................................................................................................................................
>A0A023W4R7_A
MKTATGFESAWILTWQDWEQWDDVSAFSFYECTLRKDAFTEEELKSIKAADADADHLPTVNIVLDKKIIEVVVDGVAVVTKPFFIVSAEYIEDAERTARILDRVESALPTGLEGFED
.....................................................................................................................
>A0A023W4S2_A
MKYPGNTIALSHFGGKEVKISAALYSLAAQENNDGDEGNLMQKAADYIVWLEEQLEFSDRQF
..............................................................
>A0A023W4S6_A
MSSKLNVRKFGIVKLKEMSDNAWLNIAGIDATSSTGIKLKKLEGQLIEDAVVFDEYDDGIYLDTWVDARALGAYCLPFSFFEVVSGEVE
.........................................................................................
>A0A023W4T6_A
MKDVTSKEFEAPYTGIWPKGHVPTQNIQVQILDDTVVIQGAFADEYIDMDPQIAREIAQYILDNVPCKSKS
.......................................................................
>A0A023W4V0_A
MITEEAMMRYWKEKVRKRKVALLLKYGPIPKDKK
..................................
>A0A023W4W0_A
MVKVKAGKLDPKTGMLDAIWMIDEAHLPKKQSKPEHVNVGTIGRVNSRKTVLGMAVSMMIGPKYSEIS
....................................................................
>A0A023W4X6_A
MTITAAFDALHKEYSNLTLERIMNKPVIMHIPDELITEKFKGDTRLAVRRDTAGTLIEPGDVVAFPTGPKRLGYGIVLGYTKQGYRLWQFWRDVKGNYNLAYSLLAAPDVAVVKKVGYVHS
.........................................................................................................................
>A0A023W4X8_A
MNMYELLVGQYEPKKMTASERKDKLTTRSTGKIGIGKPGQRSSKADSNYSTRSFKW
........................................................
>A0A023W4Y0_A
MNPWQFKDLDKEELGNLVLAIHSLGKDKLREMVMMMWAELERLELEKKQ
.................................................
>A0A023W4Y2_A
MLNPRDGVETLPKEYQRDTDEVLIEAAAEIVATLDVTEAK
........................................
>A0A023W4Z1_A
MEIVTTPSITYLLHREFTIHLSVYNRSGSNMSGEGYDGKVFFASIERKGFVKARLEGYLNRTKPREMYELFYGAIMPIIKEEFNADFRTAVECFCDKIVTDIKTLATIL
.............................................................................................................
>A0A023W4Z5_A
MEKFIVDAWYKVHPKMLQDGEINREIAEIAINAGGLIRVAELDSYLNQVTVIGLPDGTELDARTDFSTDLSAVLTQNDLETANVMYSHMNQTQPDAAQDEINKLEQQIQVLTELLAEKQNRLNSLKTGEAK
...................................................................................................................................
>A0A023W4Z7_A
MTFKVGKCYQFEKEYGKNDFIDYCDLNHMVAPLISSGFRVLKTDGDRVVDVEVIGQEIANKKLHDIVEDRCGGTFFEDDEFEFFTEVEEYEIRPEPRTLEQKIDFALNNGYEMCISRKDDVIELVIKDAKDLREFLDKECHKSDYEEAKKKLLDKHVEELTKFEASWK
........................................................................................................................................................................
>A0A023W506_A
MKNISEKLVKFVNEKLDLIDPESSQYPRLDTYYITPTKRQSKPRKMADGILISAIESACGGSRRNTEKCKEFCMTYVHALQDFMTSINFFEHATPKQAKLMKEIVQDAPTRSSIESIVYLLQRVRWPQEERLNKIKRIGRRSEDSTRTGYRTYSDHNTVNLWAAVNKSFSKDFSAIWKDLNNLKDQRQTKIRLEHFNSNPTQPFRISHPGSNRLILSIDLYPSRCGKTSSRYKADAGKLRAEFCLKMKRLLNLMYGIHSYTVTDLNPTTPGKHPISLDFELELKAEPIYRESEVSMSHEEFHIDEKIETLFNIVKTRQEIMGGAKKMLEEAQNDFTRTCKEYDLAVEKHRKAVAAKAALAQYNELIKEIQ
..................................................................................................................................................................................................................................................................................................................................................................................
>A0A023W512_A
MFNANEVIERIKGQAFYTNHRSIRVTLSRIEMIEILETANLVWESRLDQAKFGTAVAQLDVALNIISEEILKEAKRIGWDLSALPETPSIAMTGSQKSGPSTYLSFGVVVP
...............................................................................................................
>A0A023W517_A
MDKLAVQVWTMKQKDLSFVEIAEVLGIKPSECGVLWVRAEEARKRFKNREKIVYRSRINVKKVEKAKPKSLVSLRDAALMKGWNVK
......................................................................................
>A0A023W518_A
MMDLKRAKQPLTKALLMLDSIYSSQTVDRRKRTVKTVKNQSLSSVEKQYKVASIAFSVNNTTTR
................................................................
>A0A023W523_A
MEILEHIKLRNKTRAELEAHLKEIHRECAARWVDLKDGTFSSVSYGQYQKLKNYHEQVKSVLTHKEHTGQR
.......................................................................
>A0A023W543_A
MQRYLERYTNPENGEECFKRLSVLEDDGFFRVVKETYRGYGTIVIANMPIRPYITRKGAEKAMMKWQPKQYKMTLVEGLMQEGKI
.....................................................................................
>A0A023W546_A
MTTEQKRMNSWLKLVNNRYSGTAESKFQFSMDARFMKFHQSEIDYGWKKLMSKRK
.......................................................
>A0A023W550_A
MQFFNQGSSIGVYDQGSSLEIDVHTDGGWTTAYIDKDLILQLAEMIKEQDEPEPEVSERIDAMTALERMIRG
........................................................................
>A0A023W555_A
MKNFISEFSDLKLSDDEYNAWKEKFVQLSESDKLLNVVGPISQWMLCPESHAAGSIVAVVMMCVNRYIEETSLEDF
............................................................................
>A0A023W570_A
MATYNTQFIAEFGKNNQDGTLEVNVRNAAETGAVRNRLEIRGSCFNYTSGRSPLVRINDQNVGPQSFARGLNLRVIRFDGETPSVVDSRSYDLFGDTTNAANAMMDYLDSVAPGLIIAIVSHDAIRSTYALDEWMKKAGSVSWPGTAILSPYYRTAYCAIFISKERKFCMENVDVVASIVPAGIDQRPQLETVIDQIEDMGATGFNHLVYDGQTYEAGPGTFAVKYYPDNKVVLADVGIKAGDNLRIEWEQKTTKAGMDAGMKGMMSCSWFNSAGQWISGERVYQSKADTWERLEKVFTVPGNVTQFQAIFYRGDVDGNKSKAGIMTVRNFVVSQTTSKGAVSKNAQLGLYGFKTNTITNDIADTAINRLLMQLPDPSTQPGLNHMVAFNNIGEKEKATVPLITKDK
.......................................................................................................................................................................................................................................................................................................................................................................................................................
>A0A023W573_A
MSGLETLGRDKIFDEKAAEQLQIVHATTNSDFSAVYSLRPTDFNYFVDLVAYEGTLPSTVDVKYLGGFPVDKTSEEYQAHVNGRMFASSYEFVFLPTKKKTTDYHSMFSCPYFNLNNVYSGSVSMMWFDKPDIAYSRLESICGQAARTLGRIR
.........................................................................................................................................................
>A0A023W583_A
MAEKQMVDILDESYKSTINLLRDRLRSGIGRV
................................
>A0A023W588_A
MFNDMHFTVQYSIVAAVVMNILFGYLIAKAKSFKNVLEALALWWSVVIVLVVWLYKTYQVVYG
........hhhhhhhhhhhhhhhhhhhh.......HHHHHHHHHHHHHHHHHHHHH.......
>A0A023W5A9_A
MKTLIVPRSRAREFEMSDLVKQFVVILGADVRELAVEYTIDAPDFVNFPYYVTVKP
........................................................
>A0A023W5C4_A
MKIKFVNDRLHRIVVRLEDQLYHFCESHDIETPRVRCGSQTFYELPEGEVEINKPFGDYSESFESLVELADETGCRVALRLDEGNINVEILVG
.............................................................................................
>A0A023W5E5_A
MADLKAGTTVGGALLWNASNLKLTPVSGAAPKLYYEQTNRIYTTGDKPTPEEIDTVSASRGGTYQKPVIFTEGIKLPKQASGDMPSIIPGNGDRASYETANMDISPWWGLGLRNDSAAGIKGRTIVFDVRTGSMISKGTLQADNGFIDGSSIVWSNAHKPSNVEMNAVQRTGGDSMDGTYNLSGTLIFAAGNGSGLRGRMNYNTGQHINLVSIGSDDVVSIGQNHTQVKGMTLSLPAGLSPQVRWSSDPKDMFRIYHEGFKPDNVVVGLSEVINALQLKKSGDVARTSDFEFRNLKLAADPTNDEHAVRLSYLNNNAFVQRDGVSLLSDSDWNDTKYHKPGSYNVQGGTGPNSVYAVLTAAKHPLASYCQWGVLTVSWVSGTNASSTTRMIQEFKSILRGVSAWRSCERGTSWTSWNFQWDNAENNNLYLSKTGGDSTSGSINLSNSSSWYKQSGIGVICLRPSVGTSQNVIVLGDGNIGNIEFRPATANGLIVNSRDSGNNTWRVYHQGFKPDNVDVGLGKVLNVEQVPLVSTKARGSTVNVAWVKMAEVRHTASGNSFFQFMSYGNAGVGATIRSIDTVELSGRFPNLSESTVTITAANIKNQMRHLKSTFEPNNGIARYGCVNKPGLIELWMKVPAWYSSETKYSVVSSALSTSFIEDADYVTSEPAGIVYVPIDYQYSTDNKPGKADVGLDKVENYKALPIDGSQPLNGTLDITNAARSLYYQSKGFSGLTPTTSGSTVVQWRGSYLNWNQDGQGSTDIINHPGAASGGFKFWQGTANSSAPYKQIASISPTGMFNGLSFMATVDSMVDLDQLDIPTNQNVWDDGIQIMQGAGTANNVPRGGPYPGNTGSALGTGLKFKSSANRHGQIWLEPDSTMWFRTLRSSDQGGTSGWIANLSNRNFKNYLDPEYISAGAVIDFGVV
.............................................................................................................................................................................................................................................................................................................................................................................................................................................................................................................................................................................................................................................................................................................................................................................................................................................................................................................................................................
>A0A023W5E9_A
MSELTDKSEGMSLHNYFAAAALQGILSNPSLIDSLCPENLKWVAEKSQEMADQMIFQVR
...........................................................
>A0A023W5F3_A
MNYFDFGKVADGFYPLPYKGSENPLYKIKWSEFHDLHCLPEMFDNNIILNDWFFNTIASQSGIGTPFSKNARNRTRLYFASESNTLTLTGTKTYSRRIERIEGETGIPRTYVSQVLSDRIKWFLDKSPYVISYKVIKQDLNYKFRINFKSQMSANAHRRTAIRNATDQLRTLEFQISKIENQIFHHVSLDTLKRQLALVKNKANETRQNLDKLKGY
........................................................................................................................................................................................................................
>A0A023W5F6_A
MELIRLQFPYNTLPMFNTIFAVSVTNDNASYMNYVDAVSVDAPELHFEVEVMANEVFLNDFDTMCKMMKLHYKNVTP
.............................................................................
>A0A023W5F8_A
MSDLVIFDELQQGEESRDYVPAFERAVLYAMQFKPMYEGTVPHRVRAKRRERNRVARRSRKINRKAS
...................................................................
>A0A023W5G2_A
MTILTYERIQAIQAQWINEKAYDKSLIRDWTEFVFKAITVGVNQFDIDAWILTDEEWDAKYAA
...............................................................
>A0A023W5G8_A
MSSYVDEHRWWCEGYEARVQNKPRTSCPYSLETESAECWIQGYEDADKL
.................................................
>A0A023W5H2_A
MTEQEIKDIDLELDNLAGETQPVESSDTKKALDEGYSKLQDAMKTVKHEMLLIDKQGKPHIAYIHGMHMLKNRFTVDFSTPSEDKNLVSSLIDECLAAVAADVLKSQSESKTSWFGKFRG
........................................................................................................................
>A0A023W5J2_A
MTTNSIESRKAALLARTSTAVLLQSAATLEALQAPSSEERMVRAWTFDEIERRAGKITLDEEPEFERVYDETGSYLAALKALRPQLG
.......................................................................................
>A0A023W5J5_A
MTQAIKNVLNSFAYGKVIELQAQEKSVEPHHLDAWVEEILPQIKSGGSNIGKNTTRELMVQYILSEFNTDAFGVKSKEIKEISDKGIRKYKKMRKQGFKDIKVA
........................................................................................................
>A0A023W5J7_A
MATRTPRNASDADTVDAVEQDAVEQTAEQPADESTAPVETDGNAAPERAVYKPFEW
........................................................
>A0A023W5K7_A
MAIFHASKGFYFGVDHWARFELVPGSEPAVYAFETQDPAVIDRLASVEYLTRVDSDPTPAVAEEPKPKARKTAQPSKRPKAAEQSNDDSSAAGAVQTVLEDVQEGTGDGS
..............................................................................................................
>A0A023W5L3_A
MQIEVLKSKTKLTQSIVKQMPAAKAHDIDWAYENKGTALGHVTFYPGYGKMGIIKGINDYYLLPIVNVTTSGPHQGVWLKESGTYAAEYHVTAERFRRADAVYTFSTLEAAEVFRTRINTLMNLCRSNHIYV
....................................................................................................................................
>A0A023W5L5_A
MAKIQLDMAGDVVGSDIVFDDGSKLSESMGKMKFTILMESGPGGGWPLVEIEGDRKDIINFLRNEYCDCEDDVQFHIDEVLEG
...................................................................................
>A0A023W5L9_A
MRAVIGAALAAVAVALAAPAHADPVMAHDAVLGAKCDPSGPTFGYTHDGTEVLACPAFGRWVQTGGWAGVRQLGEACSGEGAAVSPSGRGLVCVTSIASGVSTWQPGP
SSSSSSSSSSSSSSSSSSSSSS......................................................................................
>A0A023W5N6_A
MKYEFERTNGIMYLNITAKKLIRVDLRRHNFEDSNAFYEHPRAMARALRPALAEFLKSTNGMVEYEDSDKAIILALAAKAVKITLDAHDYPSRSVETRGLKTAYEQFLTRVQSMLGVEAPEYGLNPIVEKFVDSEWSQCLSSYILIPYENTEEYHDVLNSLMAEGFHSYYGRSEYVIMIPGKNISSTPTRLGMKCTPRSDFAGTFGELQRVVEEVFVNEGWTFKRAFTTGYYKSLRDEVTLEVEMPDKFDGFGIQFERNGFFFDFILSSDSRINISPKEFFDMCSQYNKARVTRVRLQKYIDECRAEYDPTFVKGGSK
..............................................................................................................................................................................................................................................................................................................................
>A0A023W5N7_A
MTAPTSALSHLLELPVEVVDGIKDVVDRFLDAGQEDPSADQLPAAASGIESVVAKAIDAAITDLDVVLKWFAFLIPDRYEESLRDLQSALRKIRDWLD
SSSSSS............................................................................................
>A0A023W5P1_A
MKSFNSFLNEGAYEIKQAALKSGKGYTNDAEGKRLFDADYKQYGNSNHLLSAWKSFQVTGEIFDKKLQASSPAKPAVKEKFPVSTAEFKKLVDANKKVLDAYEAAGKLAQELIQKMKPFYDGKKLDFKTDYPLIAVAGIKDITVGADFTARLKKRLSAAEEALHHSKNL
.........................................................................................................................................................................
>A0A023W5Q1_A
MIIYAGLLGCYTIGESLQRIMNQDSRLPGYVEPPAVVEQLVKYSDFILSRDNSGMLTLIKSRYTDSNSSFLYDSLSEFNKFRLSVYKRNKVFVTNPEAADQLYQWAQVTALQSVSAFNDAISILKVNSL
.................................................................................................................................
>A0A023W5Q2_A
MSARIVHQRTGKTIGVFADYVEAATYRADVLRPALAPNTPCPFAIRSGGVKVGHLFTADVVSTQPCVHCGSPAVDADGGPFHFIVGDNGAKTAGRECMTTKRGRSTPAGTTAELSRALIGSAPHWLRPSRTPPSGRPMRRPGPPVRLARSRCERHRCDRQPRFARPAPWHTQISGQSAYLLAMTASVRLGSSVGCWRVALQLRGQQIHSSQSLRVVVVLDLGGSHLLPAAARPHAVHHFPVESAAAGAGDVCCPAHRSPRAIRWAMSIALSWAWRRPCRQAVKKAISLPPRSTAHPWMRPLAARTGTTLIRSFIGAPGRI
................................................................................................................................................................................................................................................................................................................................
>A0A023W5Q3_A
MKTFIEIQVINWEDYAQHESQFRVIVTDENFHQIFNMAEVKTFELAKSWIAKQKFEEIVFKVVNDENVSSRKLRKALEAEKQRRITEDAKYWE
.............................................................................................
>A0A023W5T8_A
MNGIMADRLTCLVNSKFAIPARGLQDVCIPYIMLASILRGAEIGSMTPKVGDYRYITDFVDFLTNKPAEVPSSEWMTTVLDEMHKYRKLVIFNGRCFKLNMNMTYLHGIQFTFDKAD
.....................................................................................................................
>A0A023W5W8_A
MVDSAPVKFGTAGAFVYNVAQDATHYDVVLLPGGGGGNAGNSIGQDGVGGFFGPFLTRTLRRGIDFGLDVQQITGTVGAGGASATAGQASTANAGTVALSTPGGNPGSSWNGIGDNAYIGKGPGSIVFNGRTYTGGGNVQTSAPSAGATGAAGAAPGGGGGGGGGVTFVGTPGKGGRGADGAVWIFGYNVKSTGTGSGSFGWGSGHAAGRRIPKAVGSGAFGWTGAAHGVQPSKGQGAGAFGWTASAGTGRRIPKACSRGDYGWAGAGYGHEGTPKGIGSGVYGWVGSAAGRIDPLGAGAGAYAWLYQPPASIARHRLSIVPAVDRNTIVPAVDRAASVAVTDRGIEVPHPGPRTAVVAAAPRTIAVPDVNRSAVVSATDRRVTANTTPDRTSMVP
............................................................................................................................................................................................................................................................................................................................................................................................................
>A0A023W5X5_A
MKKQVILTVGAPGSGKTTWAEKTVTENPGYINLNRDQFRVALFNHNPSGKRLTKHQEKLVVKAQFAAATELLNLQHVKAVIISDTNLNPKTVQSWKTFAEQQKAEYVEMHFFVPLTELYRRNLKRGAVAVPRAIIYDMFQKHYQRLNEYKYTPVPGTPRAVIYDLDGTLAIHNGRGPHDLNKLGTDLPNELVIKHLLFMKSLGYKIITVSGRESGPKEDPMKWANDTVSWLKDHCIESDMHIQRKHGDHRQDWIVKKEIFIEKIAPYYTVELAVDDRDQVVDVWRTIGLQCWQVNHGDF
...........................................................................................................................................................................................................................................................................................................
>A0A023W609_A
MITITPVSKSCLVTIGEQVLQVSVNFHELRKGWPEVTVSGYGKYFRLFADEFYGRDTITLKAMMESMFGIDAEDAEEFGKFLFDNDYV
........................................................................................
>A0A023W613_A
MQNAKFKIGDLVEVIQGKHKGKVGILKYIAKRLKSEPRGRFTTRVFGDFAEVVIELSDGTKIAPQYKFVELAKTTESKGYARGDLVRAQEKFEGKWIKIGAGAPRSAHIRCLATLVYKEEGQIFVNCVHQGSYTVVPLEYVVLCSRPDTRGSSLV
...........................................................................................................................................................
>A0A023W614_A
MNFIDAMQQVGLGKTVRRVNSNINYCVRLYPDQSLATRVYDDGSTDQMIPWPIEVLADWEVLDDGAAELVDKDVYKAKRLSYNSITNKFPGIIDFRSEVFA
.....................................................................................................
>A0A023W620_A
MFNIIVKANHYAITNTATGKTIRRKSLIDAAKVVFENEVTIHEIKVAPAANLVELYNNMCKIAYKFCK
....................................................................
>A0A023W624_A
MLFLDEKLIVLQSIVEKFWDKPWQDEFTAIMRRNSVKIEHDLRLFRGLTHEDCEQVGYDIADGHTFQFSTPTSFSGNIKIANDFAGMWCYETNTVHALNAYGARACNLGKLAIDILMTADEELKKILLSRRPAHKGWDSWLKEKLDMLTNEDEWIILPDQVYRAKSTLVEEELSSNVIIFSEIVYNDDEVC
...............................................................................................................................................................................................
>A0A023W627_A
MFAFIHKETKKPLRFSYTTIESELGTDNVHTLEEGWGDALYTNSREKLEAILVRFKSKTKIEWYEANYDNPEINGINFDNYEIKEVIFA
.........................................................................................
>A0A023W629_A
MVTKVPFKSPVISRGDFADWLLMMYFAGEIHESIQQAALETLAEFSRKHEW
...................................................
>A0A023W632_A
MLKNSHKLEDLKWARSRHKEMLERSKVSWAANLPECKSRIAYHEQAVQKIESQIKEIEDAQ
.............................................................
>A0A023W645_A
MRRYNRRRPSGSRWMNLHRADTCKVCGNEIRAGERAYWDARHRNVTCTRIECAKADGLTRQEWRGSPVSGGFVDVLAETRIGMAAVPAVHTIRLNSGAVLSVNARGRCEDAPCCGCCT
......................................................................................................................
>A0A023W649_A
MIEGLVGLVVAFVVYMLPWVVALARKHKQTTAIFVGSLFTNWTGIGWVVMLIWSVMK
....hhhhhhhhhhhhhhhhh.........HHHHH.........HHHHHHHHH....
>A0A023W652_A
MEYFLSVEQLGDTIHERYIDENGKERTREIRYQPTLFHHVMPGQVTPYKDIYGKHCQSKNFASIKEAKEWKRTMNDTGLEVLGMDDFKLAYISDTYGANIVYDRRKIRVANMDIEVTAPEFPNPLEAKYEIDAITHYDSIDDKFYVFDLIHSGQGTVEEWCIRTAAKSEAEGGDEVPEDLLNRVIYMPFDSEKELLLNYVQLWHEKPPAIFTGWNVEGFDIPYIIRRIEMVCGKSVVNRMSPLGKINSKIITNLYGEKIVYDILGVSILDYMQLYEKFSFTNLASMRLDYVAEHELGVGKVGIHWPDW
....................................................................................................................................................................................................................................................................................................................
>A0A023W656_A
MRIFVLGERRIESHRHDPRNEQYGVTSGERHVGPRERSRVDHHGSDTRNATEGSMPFRSAPLFLPTDLTSHKGMVMNKQQRVYLDGKVYICRGTNIVRVR
....................................................................................................
>A0A023W661_A
MSEKMMTITVKDLRCTATREQADNVLRKSWVLQMPEDKVKFLEKLPQETRFEFYESMDHDVRQLHIQKMRQYKG
..........................................................................
>A0A023W665_A
MTELPVDQEPTIEEQQMFEAIRQRAEQQAAAELKKNGPEIARLKKLAEGAVLENNFESYKYAIEKLRTFYHMKNNDTLTVELWKSTRKQIWEIIQAGQYQDQVQVK
..........................................................................................................
>A0A023W669_A
MTEFKSSMVEGDVEIGQVYELVEFPGIKMRKTGLTTTMVLNADGTDHAVDIVHPLSPVILCIEDLIKRS
.....................................................................
>A0A023W674_A
MPAFRDYQTIRFLDKTGYMEEVQAPWIRNFIGDNMEFIIIKRDDRWKEPRVFLVNNEIIDTQGHSMVVFTEDDIDNGFIEVVDNPMNEILVKAAVADEVKKAMAEQQAAADKINKMMGFI
........................................................................................................................
>A0A023W686_A
MIQLELFVERSVLFENLVARRRDENAFLEICDCKLWKHKLSPIAQKALALISSDRVLMAHQHKFEKSVRDSI
........................................................................
>A0A023W691_A
MKIKRDSRLYRYLSFWHTERDMPKTNCQVFRTLFLSSVVLPAVLIFCLGAVAYAMHDFSATVLGMDNWLAWFLVPQATAFTALCFVALERTLTAFNNWLGELQFKSKKKKEDGPVCSLVQYVD
................................HHHHHHHHHHHHHHHHHHHHHHHH...........hhhhhhhhhhhhhhhhhhhhhhhhh...............................
>A0A023W696_A
MPLSVWVLRATAVDGHCYVFVAESERGVLTQFKAYLVDTGQFSDQFDIDWCMVRHHVANRRQKLERPR
....................................................................
>A0A023W6A0_A
MLYYYPINNKRIKKMTPTNVIEGRCFVVKSFRTDDGKYCSIGHKENTIAFNSVIDGKIRDHEVSQALLFSSKSQDTCVEFIATELEITADEVNELIRSIFRGWNK
.........................................................................................................
>A0A023W6B9_A
MNTLNINESTILGGNLTVSAEPRMAFGGWVDINIDWIPDNADDAQESVRLTPTVEQTKLLIELLTKAVREVEYQTAKDFDTKSELG
......................................................................................
>A0A023W6C4_A
MKWSRNMKFCIGWVVMSLSLLALSIIFMYCFFAHVNSEESVSGALYLFGSAISIIFFGVTAFYIPRSISEFIGEFKSNKRKVKNIRGDFIQYCKDKY
..........HHHHHHHHHHHHHHHHHHHHHH..........hhhhhhhhhhhhhhhhhhhhhhh................................
>A0A023W6C7_A
MTKLHGSLSKWTEDDVRQELREIREKAGLKTTTMEEWDSMWESLGLMLICLPHDSELVEHIQTYINVDFGIRHRYAIQQMM
.................................................................................
>A0A023W6D7_A
MIITRVALTVNMPVYQLNEIVPPEFEKIAVRADFIVGLVEVNGITKVSYQTRTGRIGHLFVTESFKEIFDKIAQYEV
.............................................................................
>A0A023W6E1_A
MKKGDWVILKRDPRFIRQVVAVVDRGIATMAEDFHGKMGKKVTIFDVDELHLIPSLSRGDIVTRNDSDSKGIVIGGTHRVTKIFWVDSAAEGNARTSQLIKVGRV
.........................................................................................................
>A0A023W6E9_A
MTMSSPGNRQGLRRKKTIYQFKLKQHWNLSMRLTLNLSGLLEELDQGLNGMPSIPYLIKLYLKEKVNIPVIIDPLNPFDSSIEVESGSITHSYEIDETRFELVVEYHPEESLL
.................................................................................................................
>A0A023W6F9_A
MIKVYGLPKRVENCYACKRTRQVLDALGVEYKYHEIYEMAGVISWKPGMRAVMQEARAVHGHSSVPLVYSGDTYVGGLRKLLEHLESLGYDTDI
..............................................................................................
>A0A023W6G2_A
MKTGVWYRFKNQQAYNNFRERASFNDAVGPYLAGGFKVHSVTTPPGSVSPYVASLGFGVTEVKLDNKRHDDALKLLMDNASGGNVIISSKEFEFFEEIPSTHLTVKNDPTLGEKIKTIMESGRAFYIGTTAGGSLYYSDYSDF
...............................................................................................................................................
>A0A023W6H2_A
MKHTKFRASRKHLTVEEITGMISRIDGWLSTETDERSIRVHKAVRAQYLAKLNEAKRAFAETVGRKK
...................................................................
>A0A023W6K1_A
MIHNEYEDSIVVPSEPTEKQSYSGIIATMIATFTLPVVTYKTTTLADAYFYGGHQFLGGVMALVSAALVLLCLMLFMAMIMTGLWTECFREIKLNNARFEMNSRDSREDYLKDCKEKY
......................HHHHHHHHHHHHHHHHHHHHHHHH.........hhhhhhhhhhhhhhhhhhhhhhhhhh.....................................
>A0A023W6K4_A
MITDKSFTIEEFAQKSNQLIQEVVKRMNERNERVTIQVERTGFAQYDIIAQEQGFTYGVTISRQKDGRVTTNRFYGA
.............................................................................
>A0A023W6K6_A
MKDINVMNKHGYIFVIQTNMDIAKLVERGCSIFPTIEDLYKAKCDKLDAEMDEVEGCEFTILNSHDGRTFITDAMLNQWELTINELDWLVNMDECEQPEILEDIIAEYQM
..............................................................................................................
>A0A023W6L9_A
MTALELLGVLAVAALVSVSVLYALAGLIRRDLEDQDDDAALYPSEYYGSYLVTLTAEQAAGMRFTFSDGSYRELAADGHWEWHPAPDTETASADPTR
..hhhhhhhhhhhhhhhhhhhhhh.........................................................................
>A0A023W6N1_A
MRTEDDYMNDHPEHRADHSHRERSALVERHKDGHVMSPRELVPELVAEVERLREARRDEGRYLVETHNERADLLRENERLRAAIERAKAVLPELESGMQSHVEAFANGAPKFAEMAAAAARVVGAKRVLAALEADR
........................................................................................................................................
>A0A023W6N2_A
MANNLSAIKFKRRISGAAPTAAQIQRGELFLHLGNRTIYTKNESDQVIELGVAGAGGTIGGDLTVNGKLTVNQSTELKGALSAGGTTLSWLDVNQNLKVLGNTTLTGELTALNGQIKVAMKGPDPYIGFSEPNTMLRSNANGLLVIGAKSTDAQQRAIIFRPQGESAPGGESHIKSDGSFNIPGLNVANATVLKDLTTSGNVTTNGRFDAKGAFTVALGASFGSTVKSSGILTVGVGGERVQIHPGNNASIKFYGGNAIRADIFGMTSGANAIQIRPGSNSTNDFNFGMDGTLSSLALVARTRFDVHATADTEWSAVNFRGAVNSSQKRGLVFADANGAVGFNNAKGSQATWTNDNGFIIGSGSLTVGNYAANGEQQEPGAKSYFRNKDWMYLEGTNVWQDPSLGWVRQVNGLRMDMKRPGAAWYTEDCTLQSDGLGSSATPVCCVCRWSSRNFRDDSCR
............................................................................................................................................................................................................................................................................................................................................................................................................................................................................
>A0A023W6P8_A
MKLTYTELAKASAVQVGTLTSTAMFYHSGNRAAGKVPGFYFIMKGNEAVAMTFVANQRKGSGFSSFANDIHNGRTSPTWMIQRAAGVQGLQVVHVDYDNMKHLLNPNLGKVKMFFTRTPYGPVQNFEEVKQALHDIYTFQFQRTRA
..................................................................................................................................................
>A0A023W6Q3_A
MNKYVFQPEDKDEETIIMRHYPGDYITLIQEGNLVSFDKKQLTELFETLRGIV
.....................................................
>A0A023W6R8_A
MIVNQYWFKSNEHRQRWEDKCPQNQELGHLMEKTGVTVLTKVDIDFKGHPIFDELLPFEHVAKGRNGSSVALVTAYELREYFEKIGQIMINCDDDPEPHQLLGDLISSVDEYSLTANEENAVVPEVPKAEPKQKKKKVPRGCTESLAVHINKTVGNAKAARELIKYLQERFSV
.............................................................................................................................................................................
>A0A023W6S5_A
MKPHEFRILVNDLTAIARQYANFGCLREVISKRLREDVQLTEKCDTIKTNPKQ
.....................................................
>A0A023W6V4_A
MFVHTHLLFMLHERQKIVNIFSKTVYTSILMLYYYTINKTTLRSTKMNYKSEIANNEMIFIEHPGVIIIERKPVDGFIEITKDDKLTFTDYKLLGEWAAMDAAEYYRESGFPEDQIAKQIEEDKQNWGTSQYSIFGLGSCITAHQQKKSILLKLSFGDKVKFAGKCFTVEKDFNRNAKLVEI
......................................................................................................................................................................................
>A0A023W6W3_A
MTHVGDLLVQRNVEANNVLIRSDRTVKSNIKTISSALDKISNLDGSTYIDESNKLSAGLIAQDVQEVLPEAVIRDDKGLLRLNYNAVVGLLVNAVKELRQEVKELRGE
............................................................................................................
>A0A023W6Z7_A
MLYIHGRMLYYYTINKTTTWRIKMETIKTQQNIFDITLGKVYSTFIAPGMDIIVIPTADIKDPRVGVRVLQQQAPQLKMRECIDILNNCIKLLKGAK
.................................................................................................
>A0A023W747_A
MTYDETSATEAGDPDTWVTVGSKIDELLGESGVTMRAYTWLPEQPALPAADPSQPIDVDVVEVGKPNGDNGNAATSADAVAGIHAQQTQPGLPKWIVDMAADAAYEYARRCGAAILGLPVDPVDDVVYIAGPMTGYPRWNAAAFEGMAAYLRSLGHTVISPNELHEPCENTPWDWYMRRDLVALVKCSHVVMLSGWEDSRGASLEHYVAEALGLRIFYYPNIEGLLP
...................................................................................................................................................................................................................................
>A0A023W759_A
MTAAQTLTADDVIETIRAAGLDYHDFKIAVVVKRMSWGCDNLWEQIAEFPTRNNPAAIARAWQLAGLPDPCTDEG
...........................................................................
>A0A023W7B7_A
MAQVSLTNIRIPEPNPAVAAAQMSPRMRRILEQITHTGVLLYQSRVKKRSRRLALSARGSVDVGGHHHNMLVGTITVGQGIDYELPHEFGAEVPLFGDDQKEFHQKASRDLNFVLEHLGQF
.........................................................................................................................
>A0A023W7C4_A
MGILPGGAGDVNTSDGLFLLSANGTGTSSVSELDKQDQDKVNSVYRAKYIDSSDSVYANPAGPLGLLFAGGQGQPGLAGLPGAIGALVSKLTGQHGPWLDLNGIINAVEQVPVLGDFVKLGEQVTNGFKNLFDNWFGRSDGTGSPAEVATAVASIRTAVLEGWNVAIFSTSNPAWLVPANTVQMIGCVINGGGKGGTGRQSSGGNGSGTAAAGGTPGSSGGYLSADLDLTGITPGESTLSIVVGAAATTAGADGGQSSISLGSTVLLAGAPNANGIASAQGLLPTTSRPGAGGTGSGLALDNDGNALVIVPGAPGEDSGVAKGGTVGASAFASGLPSTATGQPGGTGGDGISTSVPICGGAGGGGGGAATAGAGLATVTGGNGGNGGYPGGGSGGGGAVSSTLARFPGTGGIPGNGLVAILYK
.......................................................................................................................................................................................................................................................................................................................................................................................................................................
>A0A023W7E8_A
MPTGSSSAFPHLGHGANGGTMADTSPGIGPSEVFGHWPGQHQDHK
.............................................
>A0A023W7G3_A
MMLTQEDFEAEAVYDSYYDGMNMFERAAQAGLEGREYL
......................................
>A0A023YAI9_A
MDYVSLLNQVWQQYTNSAVITGTYVPPPAVAFTPVTGTSLHPVQWQCQLTFDGFTGLAVNSTKALAKQDAAQQVAWQLHRHGKLSGFSLRWRCV
..............................................................................................
>A0A023ZNY1_1_A
MPAPLFLLCKNKNKNKNKKITISPARAFVPTPGPCGHRAPITHFLPAHVFSPVPSPRGYRLPITILLGGGARFVRKRSGGGSVGGRGGRDQGWLRWAVWLFALFAGIVVAGDGGATPCHLNADISRGCVVATEKEYDWYCWGPAGSPDIPECHGNFFIARGTPFKDELVVYTCPPFVTWAAAERWLDEVKNEWCGLDGLPLADASADVGTIRDIEELMSTRGKRAAAKSSRVPNGCWQVLGNDAWYCKRTSITNAVLTAARVGAEMVGHSVWKVADMSADALERWAKALIGGGSQPHWAHGKRLAKLANAFTPGVGVVLADIAGEAETLVNVQNTSQRIASDALFDSALSRPIAQAYGEVKQRNAAANELTRRVDTKMAELRGLRHDIQRFGEDSADLIMVLDKAREAMDEADKLVAELNKVTSVKRIQLERRANDALGTGCRLEDELIATRDIVRRAEVGGDITTWRTPVEIAHLEPCAQWNSNETQCSQAAPPVRLVGSNVQCDGGFSVESNGSVVAVVSPAGNAVAPTNRCCRFNHADGTTAAAGYKCGPVKVGSSGRGIAYTGKVVGMTADLAAVIGQATRELPNGQNGTAAACRVIYADGLGTDSDYSCSVVAHGKWTGAPVTRYDGKRHDTVGKLCQKGLADSRAPNATMKRLPSGKEIQVLVACVPAIGEVERTVVPHLTREGRYIGFGEKWAHGFWRVARAVAAVMLIGATNALYGPRAGIVVGVLAILSSQYAFAHECSAAGYVFDAQLELADGVRRDYSYEGFARAGTCLKLEHEQIVVESVSVRVDYSWVGLAHLEFGWQCTTDVGCTLGEGEAVCHRPTITTARIQRCWNEERGIGREPCYYPGAVWVVTDCVAADVPIAEMPNQGYIWSLTEGIHAPVMRLCVGGTEQCCETDGAGKCKLGSTEIIVSSLIPVDMQRPAMIVRGMKQWFAARDRFEHSALCIAPNVSEPWDFFDDGCVARQVDSTTGAHELKLAQAQLTRFIGQQLQPIENLVGDTLVIVQPNDTTIIVAAQVGQTQVKMTASSRITTPANVCNNATVVVGKIEAGLEHELAIGRVNITFGGTSNCQVQLHSGTCDLLGPMRVLIGSEATVAEIRFLCAATWATTLALVTPNGKVDIPLAGAARQVDYHLAKKWRKIESKIASWTSNSTIAGWLRSLHLPSWPDVSGWITDAALLLLAAAAVSAGMWPVGVAFALAVMAKHMALASASDLPIKALGTAWKTVVMGLDAAVANTAVHESVFTRWLEACIACLGAVAAGNNISGAVVAFVVIWWALCNVRDVPHLMWRVYASTLGLSMVGGDRASHVALAVHRAMRLRTDGFATVRGRRDTWPARTTSGRSKLASVIGQSAMMVSVGALVATAWCFDCGTEVVVVILMAAATVTAIKALALFADRPIFTSKGGELVGQDAVEALNAIAVDADNVPFNGAYVSRRDGYYITAQHVLDNAGVTFPQLWSTTDMAIGA
............................................................................................HHHHHH......................................................................................................................................................................................................................................................................................................................................................................................................................................................................................................................................................................................................................................hhhhhhhhhh...HHHHH........................................................................................................................................................................................................................................................................................................................................................................................................................................................................................hhhhhhhhh.....................................................................hhhhhhhh............................................................................................................................................................................................
>A0A023ZNY1_2_A
IWESEDGEARRIPDAVAWMTRRPYVGTVSSNFAVHNGKKVVSKASRLGFVLLSEGRKLSGREAQGLSGFIWKFNNGTPRGHEIVQTAVNRVSGIMAEPFGMITHFIRVGNKIKAEQAPVDALPSKALGVDSTSDEEVARRHLGDRVFDAEGYELVKPRRVWRKIGLIGRRAILDAMKHDEVNGALEYVRKAWANNRGRRFTPVPSTSSESDGGPKKPASAPGPKGKLAGEPSKRKVWLTYGKDIAKGLSHADWVSLLADLKKTKHAPKFEPRQWYGSMYDWKADGASSTSESEAEKPTTSARARAGDWRRRAQRKKGGTPKVKSVPSGSDVERKCGTPIETEKWKRVARERTRQSTNIMKSGDLLPLSAEEDLAAVVGACMRPLWEAMPPEKRQQLLQPVKGLTEQERVDANRFRELARASPRSRRSPGHWPEPPFWAVIGAQAAAAYIREPRLQEPPDYVVDSVSEWELDSVDTASLRHRLVTEWQAKQRAVTPRSSLSGGEVIGPILAPESDSDSSVHEWANSTASSDRSAEAVTAAVDDKLREIGVAEAKIRALMAELHALRSSASTSGTEVTNPTETTSREFERQRRNKKARCGVTRPCARVAKVCATFPAADMAGASRESGSGERRGNKPVEPRRQEVASGAAATADQHDKIVAAALAGGERRPNKRGVVAVQKAKEKGVWDNVFNFSKVEEHTRAQIRWKQGRPEAPRGCIWLKARGQSYLVRSKLPSQGSDDGSFGGTSSRVSIEEREYRTFLELQEELRRDNPDQEFLRQADKLEKELDRNAAHARAVAGQPDVARERRKARHDMVTEMAKQRRRDRLDREHEEYWAQYAHHPATSQRVWVRSDLGARPSGNEQSCSSRGNQSERSQGSQDVRIRRHAGPGDEGQDPIEFWQRWQREPKHDFAEHRLATDGVNATVAQCPAGLIAPRHVAETFGLPVGDAIGEDLVLVGGPKRPTWTDSDVEETNIGPFIPASSQWAAGYLYPFPKRSSGWNEQRALAGHDIRPLLGKAEAKAPVRVGAAQDALDGMSGRIVTVNWVRCGQLVESDFIVTESEADPQGTTCRLLAAGRLKAEEWPTDADKTPLMRSKLRDIECDIMQWKLQERSSILPSWIIMLASQLRLEVACVETDSRLEEMLWQQSRKELAEGNIRFSAKYWIALHAMALGLGGQQSSFADEQRTVCWVRLNLSSIWHRISGTERRVSVAEGLRRLFGSGSLALDVALNTQANLPTMERVRAVALRQLRDCAQAGGVATFCKLRTAQVGMPVDLVASSTIHPGFGLHAQGKALLLHYRVTANVGSRGWAVVRDGHLATNHHVVGDRTLGLDVTLGNGDEARDISVRWAPAQTNRDPQGDVVTTGNWHYDAGQPGDVGFVLNPQMRKWRAFICLQADFELREHGEGRFAQWCPIEVTFGEDGLPEDFTMCATSSYWGMSGSPIVGVRGEVFGTYGVVARMADEGHQSNITRIDPIG
....................................................................................................................................................................................................................................................................................................................................................................................................................................................................................................................................................................................................................................................................................................................................................................................................................................................................................................................................................................................................................................................................................................................................................................................................................................................................................................................................................................................................................................................................................................................................
>A0A023ZNY1_3_A
ATAALCWPELVASVVNVCQQEATAKTPLIVMGTGLGKSTRLVPMISLALQDFDTCRDVVLLQPHRATCRNTFERCASQFWPQLSERGISLEMKHGGAQGGKPVHLTRIAPNAKAKLTIMTYGMAAAAPVSWPKSLVVMDEIHFDDASVLLLRDLVRAEVIRPHTTIAMTATEPAGWDEWLELLGKKIAGVSMPIVDKTLTVMAHGDYWGHDRLVPMFWQKDGDKIGTRAMCGEGASVMCMERESLQTGNILVFVPTHRAAEQLAAEWNDHADQVGDRHAVFAYSGRLDSLATLSDEGNAVIFATDAISTGVTLPRIAVVVSCGVRFRPIARWDPKDRAEESWYWTVQSGPITIQEMRQQRGRTGRTCAGTHYAAPMVYGEHADTDAAEFEAMWKMIIANQDGWAFKENANAWKNWDASPVTRRYHDFLVGALDRPGDRSGETFPVIPQLRNKTRWLSECGFDALGLSHATEIPIVLWLHIVGQQDTNDWVEAGKKVDKANFVSRLSTGRFGLFKTQAALKRFAEHCVWSPTASEAARAALRLPSGINLREGGAGTIGWFITDRQLTSVHWSEITIERIEPGRGHTGVANQLLSEAHYLASARFDLRSAKKELEGMDEPTYGSPRILTKVKSEKQSCLELPDINMGAGTAVVAGVIAAYAVANYLLTPKEILPHDVYEVELAAAAGEAMAQWKQMPQWRSYTMIDRSVGGVIQQMMADTATSVFGSMPLINQLAQWVDRFRSNCSTERQSSSIVQDVIEWISRNVAWLWSEVRELIAEVYHKIQQVGVCDWIAANIPAIGGCAVAGGLGAMLNAMWDQSPVFCVLTCVGVSMLAKAAASLSWQVSSALALGWAIESCWRMCKNWASERNETEGAAKWASGKSTVPVDRAEKMPIYGAGAGLTIVLSRLMNETVAARAFNKATDLPMVRNAALAPVSTSDGSAATLALTILQAYRLSQVKTWGQAEGLRAVGMAVQAYNALSCGNVFSLLAGMTVVGVLYSYSAHAKKEGKDKAVSYGTNLKAASHEMVDEKMRSEGDNVERHVQKAVEIACIALGIYTCPYTAVVMAMSAGLEYLRRQFGQSEGSKSYLTICADSTGTGLFFSALQLAVNAVSLLQKKTKTAPTERQAGVPELIESIFGALKGLGTLARTLFEWLAGLARTLSSWFGGKALSAVDAVVDTFADSARRRFGVLGWLIPSSRPVTEEQLQPAVTSIDYEEIGAESELDVDTERWLTDESLATLKQLRMPAIICVASPLVPAMEGQQWCAAGVLDLRGVTEGVEIGRPWSEVAFDWASSGAVMERVRSFDDQRVKSPCQYAVVIVGHPACGDAIQRTHNIWQPFDVIVEGFAVCLMGGEFHVEMDQRQRGLLKPIAIALQGRTDIVGQRPGMAMFGGDAGWVGVVDEMKRCGKLPSRWPTSPAAASDLCDVAWFLEPNGVDVQKQQDGYLDFWRAVVGETIGQLGMFNTQKPTPKHRVVD
.....................................................................................................................................................................................................................................................................................................................................................................................................................................................................................................................................................................................................................................................................................................................................................................................................................................HHHHHH...........HHHHHHHHHHHHHH...................................................................................................................................HHHHHHHHHHHH....hhhhh.......................................................................hhhhh............................................................................................................................................................................................................................................................................................................................................................................................................................
>A0A023ZNY1_4_A
IIQHQPMDVAEVLRKARQIADANEVSHPVAEAVGTDSQWIVGGVVAVLGPHKGVYYHNNDSGNHDTPEITDETIDTATVRLRRFWDPKLDAKVRDVGRVLMPSELVGNGYKPACAKFHLMDINTSFARDRHVIWDLTAGTGGFLQYLSMLYNTAKVEVYYHAMVGVGRATPNVEVPASLGTGARFHALLPQSWRESGVTDLRDQRCLTAINSQATKERPDLIVCDAGEWMMLSTQEAKWYLRGTPNLINSVGKIVRNLAPGGRLLIKFMGMSCSLCDAIQANLDCFTRYKVIFAGTTVIGSREWYLLCEGFGENAHTNLGALMRQVRWALWQRLNAAFGQWASAERRGGVRGTPFPDPGPYGRAANHGGELVSPASHPARRTYINSEGVKFDPEVDKRLQLVLSEWRTNVDGRIRLDSGACYVFEKVLHLGMVDKRVRGGQQHHFVNELASLVLKDGFGWTMAGSAVGHTDISPASMMESHKKRLDLLPSDPPVEAQTLLIKVRDNIYTPGGRESHGRFRPALLGDGRIDFDRVWGWCNPKGAGGRFDADGKIKELISTREGRDRCQRAFDSLVRGECGPTYFTSREKKETKGVKDVDAEGRLLPEACAQVQKSGEARPGLSVTPRQIQFADGPSRVCDLVLFGEMLYHDSKVCRLTYGKIPGVPLPVMATAIRGAWDEYVPQQWREVGPEDDAFDPMTQMMRARVRPLEGAGNFPVAGASGDFSKWDGTVSRFDLLSLEMEVVKCLSAPEWHETIHNRYRHFTWGITVTDNNAVFVRMGQRASGDQFTSFGNTLLNSIYQFAATAEALGISAEEVCQPISHLDFMFKGVKKTAWLHRVTHFCDGDDNLHIGFAPDIEAMASSAPTFMTRCGKVIHAEGKEGYAVTQTFENLSFCSHSFIRCVVGPSNRTTERWVLQNASRKRLNELLTPADRLTYMPYRSLAVIFGKMGATMKIWSVAGIAKTDEQKSLAMSITRGKALSYLLQYAHIRRVQLAALAILALTGTGECVFERGGVINPREWLEADTTPQGALESVYGVRSLEDIQLMPVELEARLYEPVRYNAKVCGESTTRTVDQAVLALQRLRIYKGKGKDMSLHEEEVFSLSPHIYAAWFKATWLVMGALGVDHGEDARKIRASFEELRNKPWRERSAAVNSIIRQSTYNIPQWTEPESSAPKSAATLSEIHPLTLFHAPPLMSCAPNVVRVIVMPWTSHYTWVSAHMERLVFDPSTAWRHTVQPMWPGVGKADNQLYMDTQAGAVFRRAFAEWASERRSLLAGAGSRALLVPDIDCLRGLMSSQLQPILVATVDEPEGGDEWLSHRLAAANAVFAGSQRVEGVINLNNVLHDRPTAERRLANTITQSGRADVRVGAVVMGCRSAKDAEMIGLATRDCSMTWRETCTGGILCRWIYQRRMCEPAGPTLLLCPTRHDALAAGLPVCGVVDQLEPHEAIKHVRKSALALSEGSKGVTVKHLVARWT
.....................................................................................................................................................................................................................................................................................................................................................................................................................................................................................................................................................................................................................................................................................................................................................................................................................................................................................................................................................................................................................................................................................................................................................................................................................................................................................................................................................................................................................................................................................................................................
>A0A023ZSJ2_A
EGVWTFPELLEAERNGCTIEAIYQMVYWERMEYIFKEFVEHFEVVKKTSKGAKRVFAKLVQNSLYGKFGMNRHRTSYGDMSERLELERKEVPYRVHKHTKNGLDMEFLEYLSESKAMYIQPHIASYTTAYARILLYRGLKEQLVKGDIAYCDTDSIACKAEMDEEMIDEDEYGKWALEGRIEEGLFLQPKMYAEKYEDGTEVIRAKGIPREKMDELSFEDFRNWHTTMKEGKQERIQIFEGLQGRKKFSTTLKSDEDFDTQREMKKSINLLLEQKRIMDYDKNVTRPHARYDYGEKKNQMDYKDYQEYEKKLNDMYDDVDDIKELINDLGYIKCMKQGDRYYEEYKQFPRSVRSKYFRKTGISIDVWAEEAGWELNDLLEEFRLMGV
...................................................................................................................................................................................................................................................................................................................................................................................................
>A0A023ZTT8_A
MAYFIIQERNNPIFGTVYYCEDGSGYCDHKADAKRFDTKAEAMEWGSINDEELGGIVKVIKVKE
................................................................
>A0A023ZTX6_A
MNEFKIEDIILDDAVYYHENDGFDTECMADDGIALIIERDKFGEIVQWSEQ
...................................................
>A0A023ZTY4_A
MEAILFEMYISSNSMSFAKDVPITVAVVIDKGLL
..................................
>A0A023ZU95_A
MTLPASAGIFVSIKKTNTKVNKMKNISKAVDAVMEQVIKFGFFGFMGAIAVVVGKCLVGL
...............................HHHHHHHHHHHHHHHHHHHHHHHHHH...
>A0A023ZUB0_A
MCNKVRKHEEYEKTSNNTSGFTGVTFNKSKGKWQCQAQIDGKYKYLGLFDDLDQAISARKRFNIDNGFHENHGKTLKANA
................................................................................
>A0A023ZUB6_A
MEAFMIYSFDKISISYYDSPESLIEEFNLEVKGVLDSGFRYLYSELADVFYS
....................................................
>A0A023ZUD1_A
MRLTKIEIMKVLSGHPDYEFKLWEVGGLPIEARDLSYIMFGHEEGGKKSKMTCCKQALDRMVNDGYLESSKVTIKPHTVDNRSMRATVSRYRVKGSNISWFKKTDEFAKCREITLTKEDYKSE
...........................................................................................................................
>A0A023ZUG3_A
MKIYVFTGNLWAANDSEAGDGKRANSYVEQEIMIWIHTYYTGKFNSVMHKRVHDSYESAKAQHEVLGGDIQSYKKA
............................................................................
>A0A023ZUM8_A
MVERLLWEQNVAGSNPAAETGGVAEWFNAPVLKTGSRSGDS
.........................................
>A0A023ZUN7_A
MVWAHFDVGLRWRMSEEERKIIEANRHFGFYR
................................
>A0A023ZUQ0_A
MEVMMLYSKAREIYETKIKEAVLQFATTMRWTNDWEYSKNHKKPLVTRKAHMLVLIDREQIKAREALQNHKKAAFEWFMDNTAPETKKAVSAWFSGKIVKEVSFSCLQDCSSVVLLPYQLRRNRK
.............................................................................................................................
>A0A023ZUR6_A
MDELLLKEMEAIKMIERFFVDDDFFVRWADGPNKGKVAQKISRNGYATVRANEKVMMAHRVVYELMVGNIPDGMDIDHINHNKLDNNPSNLRCVTRSENMRNMKKPAITLADLPG
...................................................................................................................
>A0A023ZUW6_A
MGYIYSIKTKREDTKMAKFTQSDAQIEVKDVGFGKTFRIAQAYGTSEEDVKVDTINLTAKNAREIAYAILAALGGR
............................................................................
>A0A023ZUY0_A
MKSGIYQIKNTLNNKVYVGSAKDFEKRWKRHFKISSGLVTYRVKSDNWNWFYINA
.......................................................
>A0A023ZV22_A
MTNYKEVFRLLAEMEACLKRVQEMRFKMGL
..............................
>A0A023ZVB6_A
MLSYKPQLENKFIQDCSLIKNGSESYAIKLWVINPLKGPSINSMVKYGILFISRELGAVHKTLHPLNTPFCNLYCLG
.............................................................................
>A0A023ZVF1_A
MESRFFVRTLPLSDKSSSGREIESIVAKIYVKDIDYGYDGGPSLQELIDSFCVENGYGYVPASAGSNASVINKEESEPFAVLENGKWVTYHRAKKRQATFVTYIKYSKDSLQKKSGWALVKYEEVDAPE
.................................................................................................................................
>A0A023ZVG8_A
MISIVDYCNALSFKPALVIKAIEEIICFDKGSLAEWVDGICFMNKRLMIAVTTKIDTSKIYLVLDYMDRVESEVKDRFNTMVQLKIENAVARVNNQLAIEMAHSERLHKQADIYYKQLSRLESKKTTAECVKEANASERQAWNDRCNEREDVLVARANIQSLEQKEKILLASSGISYQSREFLAIGKN
............................................................................................................................................................................................
>A0A023ZVK8_A
MIVINLSERQAKEIKAVMMHCLNRKLFSSSESLTEVVEQIRNQEFEDVLPWEEDLAWLEYEKICTVLSGCQLASQYK
.............................................................................
>A0A023ZVM1_A
MYLVENFVSMPVPEDVEIKLKKIGIIETVPNSPFRAIEAFTKSEYINVNTEKYNDEPLSFYSYDSAYSWEIDKGNKFIIVDEDALSYFITSLWNNLNPNLLKIHEFDDAPTVVLGKTNESSEENT
.............................................................................................................................
>A0A023ZVR0_A
MENKMENLIIIEQSFNDYGMAYGYRAIMEDSRGCVIDIAECKDLLQLLKIVRKNWDCENIKARVVTEEETVFHDVKFAKGAATLLKRIAPLFN
.............................................................................................
>A0A023ZW85_A
MMFEETVRCEASVCRDRSPHSHRFTWWGWFWWATWRLHKGRLFKRTGR
................................................
>A0A023ZWB3_A
MDRELRAAYRRLDEAIAEVARLEDLPPGFHLNAWVVVVEGIQFNEEGDTTGSVTASLVPPSSTPSAITGLLTEGLSDRLKRSTVE
.....................................................................................
>A0A023ZWD9_A
MAVAEIISTLVTGGIGAAIGSIAVAFINAWSRKGESRASAADLVTNAGVGLIDRLERTNERLDKENKHLRQALLTLTDVIDDMLPSLPADDDATERMRTKLQKANREAKMVV
.....hhhhhhhhhhhhhhhhhhhhhhhhh..................................................................................
>A0A023ZWG3_A
MRKPRTREQRTNWRVNTLPNGEIVAVEPNREFEHVFEDDFADPLMAALEYAAKQLRGGGEEEKAS
.................................................................
>A0A023ZWH4_A
MQTRSTSEISRAQRRGWHLQRPWRACSVITGYERGPVKLTDDDHCGRGRRTVTLTVGDDADDTAIRKLNRELTEYGFELVGALTRWVSDEEAREG
...............................................................................................
>A0A023ZWP5_A
MAIEDRRGTCRTCNGPVYRVPTRSDDIPDRWAHREVSDWITNPHEVDPIPNEQDTDA
.........................................................
>A0A023ZWU6_A
MTTPSGFPSGRVTALRGVFDRPPGKAAVVEVKQAVTPNTEEPKWSWWVTVDRHPYSDKRGYDTPEEARAKAVEWAQATYPNRPIQHIEDVL
...........................................................................................
>A0A023ZWV9_A
MTAEAQTTDLLGSIEKASQQAAQVFFQLRDIPTHYWGSRETLRHLVGDLEDAVAALVKCAEFAEGRQEMAAAQAVIKKWTDRGVSL
......................................................................................
>A0A023ZWW8_A
MTPSPEHTAKADRFHAQCREIFDYYVSAIEHDMNEYAKKNRKPMDMTFAHNDLTRIFRRDMDAANLAGVMAHAVLAEIQRKARGGR
......................................................................................
>A0A023ZWX0_A
MPGKKYRSIKRPRVYEALKRKGYSKKMAAKIANAGKKANRRGGRKSGKKGR
...................................................
>A0A023ZWY5_A
MTDIAFGNPPALTPPQSLDERVADLDMRVRKIEEIIEQSRLAQQRQMAQRLAQNPDQLQTLQKLVEMAQQQQGQQPPQAHG
.................................................................................
>A0A023ZX04_A
MNLRVLADKFLAAGKAFAGAFVGALASVLQQTATQAEGQLDGVKLPETEEEWVAFTIAVGIGFVLPYLVRNNPSVPKAQYDLERAQARLAAGKQVR
.........HHHHHHHHHHHHHHHHHHHH......................hhhhhhhhhhhhhhhhhh...........................
>A0A023ZX09_A
MTMSDTVPPVQDTEQVVGVVVKRARDLIAQRGYQPLFSATKTGPLNISHALSLAVSGGPHELLGAARQAFSKNWGGPVSGLLDWETRRRRTQEEVLDLLDEVIRRLESRETNLPGRRPRGSSHHSA
..............................................................................................................................
>A0A023ZX25_A
MRAALVAPATRATPRPTGSVGPMRDALILTVIFAAFFTAGVLWEKWM
SSSSS.................HHHHHHHHHHHHHHHHHHHHHH...
>A0A023ZX57_A
MIGSLLRIAAATGIIVAAAMPSHDVPQLPPSLPFCAYPNGNLDGRPCIYVDPDTGARRRVESTDYRQPMYPPYFQPPGGTK
SSSSSSSSSSSSSSSSSSSSSSSS.........................................................
>A0A023ZX78_A
MPRLKAEQMAGNHNRRRDADWCSGCGLHHYATGQHRADCTAKQPEAKP
................................................
>A0A023ZXE5_A
MIPTPDIGSHNPRPPSRTGADARTITARIAQGATIGSVMWFHEDMVNALRGGRTRDGWAGTVGPDGVLSIRLRVMGVTHVWTLTGARRECPQMPGTWLYEGRWAD
.........................................................................................................
>A0A023ZXF8_A
MGLLPKLIPSEVDDLVKRAEERADRFESKLDTLIDLLQKLVDQGN
.............................................
>A0A023ZXH4_A
MAWASVEDVRKILPDDEDDIPEEGHVLELVEAYLEEATDVVSSYLGFEYEGEADEDGVPDDVPPRVRRVVARVALRGFIDPAPANAQSETSTMGPFAYHVNWSREATKGDFYLTDTDELRLKPFRRSRSRAAAHVPMWGYC
.............................................................................................................................................
>A0A023ZXI2_A
MSGMKLCTVESCDRQAPYASGMCPTHEYRRKAGRPLDVPIGQLKKDRGKCRVEGCGKNVVAKGLCSTHYKRERDGRDLEAPWTPRIKGGATCQIEGCGKRAVSFGLCNTHAYQRDTGAEVGPRRALRASTMAERLEFYSAPPNEKGCRLWLGGINASGYPTVSPMAGYSSMAHRAAYKVAHPDEELGPHEVVHHICGVTWCVEPTHLQKVNSTNNTAEMLERNWYLKRIAELEAEVARLSPDIH
....................................................................................................................................................................................................................................................
>A0A023ZXI8_A
MENIVTDRENTWLSIAEAAEYLGVNPRTVRRYMRLGRLEASRVSNKVVRIRLADIDRFMEQNVTKSSAAEVAPEPKPVAAPVSARPAKPAAPRIGRF
.................................................................................................
>A0A023ZXJ7_A
MTVNPIDPHTIYPRHTTVKRVEIELPHGKARAEVEYFGDPSEAAYWMRFGIEQATNQLIGQLNELRGSDER
.......................................................................
>A0A023ZXJ9_A
MSKPYAKLVAEQMGGIRPECDGCKGWALTFIECHPVDLCAGAQQATVSKLLCKACLEACIADIQDTLLNSFLHIRPDHCWQCGLTIVSLSDIIVRIQPLWVLPEESDES
.............................................................................................................
>A0A023ZXM2_A
MCVVEMTPLELDERFREFRSYAECPCCGRWDWHLFYRVRIGRVFKQSRVQRICYKCGFGWWQK
...............................................................
>A0A023ZXU8_A
MRGLLCNLCNAAEGQMKHKFNRSGLKGQGVDYLEWLENLLTYLKSDYTQNNIHPNFVGDKSKEFSRLGKEEMMAEMLQRGFEYNESDTKTQLIASFKKQLRKSLK
.........................................................................................................
>A0A023ZY25_A
MVDTCQKNVEKARIALSYIGFRALRRVESHWASVDFGRGSFAGFAGGGGAGKPQVAPFELTVLAAMV
...................................................................
>A0A023ZY38_A
MITVGVVFLILGVIFSTHPIVIAGLVLMVAGVVTWLSNVTIPPRWSMWR
.HHHHHHHHHHHHHH...hhhhhhhhhhhhhhhhhh.............
>A0A023ZY49_A
MTQDEPAEQPLLPADIDWHPQTIAWWHLWRESPLSRDFTTVDWAYLLETAMIHTRFWQGDTKAAAELRLRMANFGSTPADRARLRIQIVTAIETEDKAAAKGNVPQSRQRYAPPKVG
.....................................................................................................................
>A0A023ZY54_A
MTGPVAGTGDAANNGGGDGGAPQGAVQASLFTQDQVNAIAAKEKRGALNSFFKELGFDQVPDEQSLKEIFNSAAELKKIKDGQKGDVERLQGEVADLTKKVAEVPELKTTILRQQLAAEGKLPVKFWKFVEGSDEDAIKDSIKELKEELGLDEDGADNAGGGRVPTGTGARPPAPVQQQGRTNGSGAPSKTLAAGRAAYEEKHGKKSNKE
..................................................................................................................................................................................................................
>A0A023ZY59_A
MPGDIDRLDLSDLHGPLLDDFMKSRQLYIELRAVAEEIRKGYIARVPRDTHALANSAKVTMHKSTTFRDRRWEADLTIGNAKVDYAAAVEEESQPLGETIRAMGYRW
...........................................................................................................
>A0A023ZY66_A
MPESKGRKPKKKAAPKKSAVPRKPVLPVDEQRSVPPWEPRKNDPRSLDMKPPNRSPIKEIPEDELPELPDLPEPPPWDEVLVALAKLDPLEQEVLIAQRIATMPSQKDGGMPVNVPRYARAPWARQLRKLGFFCIPELATHELVADPGGGMMANHTAARVRKLSRDDFWEMAKQQSPELGRMVDEAKTPEQKKEAMATLAKNLPVEIRIAFERLMSHDPEELAPR
.................................................................................................................................................................................................................................
>A0A023ZY72_A
MRQLWAALTRWSNEYFATNWARVPFQPVLYMFLFLGALLVVSFDLDYPAFEEHSVIFWQWIALSLICPPMALSSWILIRWHPGRPRYVGFWVRLGADAGQLASVSSFLTVISQDIDYIASELYAAEIFSAVWWFIIILVIRDIWKLAITERLAAVIDKQQRAEGDDGCG
.........................HHHHHHHHHHHHHHHHHHH............hhhhhhhhhhhhhhhhhhhhh...............HHHHHHHHHHHHHHHHHHHH...........hhhhhhhhhhhhhhhhhhhhhh........................
>A0A023ZY75_A
MKRTFLAGVLAAVAITLPSLAPAAHATPQQDAAFYQLLHSVGMNVGPHAVSNAYAVCEAVWDEGLHPEAVAWAVLALDPGLYTIGAARAFVAASMIVYCPPADGPQMGKMAV
SSSSSSSSSSSSSSSSSSSSSSSSS.......................................................................................
>A0A023ZYP3_A
MEAIYSIARTIADAEEKIVVGTLFSNVQQVVMQMNEVIKVMNGSQFLTGGIGNMGVTQWAFNHGQLGVAPLYVDENYREELMQTINYYKRFVHAVCETEMCLESQRGGAMMQSAVMQALQAVKFKNLSYDYSENYIKQWALQKVRVRTAYSSRNPYVVPELNTVTYRRSQPAMDDVAGTRVMAIGDTIKFAVFDQDFARTEPGQMWESNFEYNMPVPISDATIQVDTDASGLLNDQILITNTYNTTWLYAPFQVPLTRFTIEFYNTGNLVYQVVAPGMHCVPTFNSIVFRL
...................................................................................................................................................................................................................................................................................................
>A0A024A0M0_A
MSFNDFSLTFSPIALKAAKDHDEAEINMGTKFDLENRSNQSPTQAFSSSTSEEVSVEKTQSSQSVHGVEFKIPRVGIPATQQELDDIIGSVIDLVLAQNKIEHHDIEITDKAYTYFIPTSKRAKGYDTSEETFDSKTPANSEEDEEADEDDQESDSPGSSEEIDSEGPSDEDEIEEQEGEPIKGNLEKLQKEKFGNKKQAERLWRSLNEGIEVPLITGDIALVNQDNLGITKQMLKPLDFEDDWTPVYCLKYVAFRYSEVCAAGCLIDWSDITKS
...................................................................................................................................................................................................................................................................................
>A0A024A105_A
MITFSFEFFYPCILFCLKWIRRKILYVLLISYGINGEVNENEHPRSKIVSAISSYLRFLAANDKEFNRKSIHYLKQDIV
...............................................................................
>A0A024A135_A
MAWYLKGSNEGFTPSDKRSLRTFDYPSESYITEHKPVVKIYDSDKNAQDLKALVLGGLKHNNLSINVFLTWLMKSNLAKTLTLTEKWKSFGRVIGEANSAISFKEILKIESAGQLDTGKLTEDSTNIDKASDLAVAMMGLAPFRAHSNKNASYATQIINNLNGYLKSMTVNHFTITGDCSMYSGWLNDQNFIRVVAALDMFYHRFSEDDNAMVRFCTLNARFKHCSAYLSIGYFCNATGMDEHQFPKWVWSRKVGEQIVRVFKDGQESEEEYSYFPYSFCFGLVRHNPYSAASNPELNAWIHIFGALTGKTRSIRANNVGDYDSNTILIQALQMAYAFSGSDTSEAVFSKTPNDKPAASSFDGMAGRDGKKVVSLEDVFPVGRDGEVWRKYFAAKGVNADVLKWYKNAVDKIEADRENTIGHYLKSANPRITKK
..................................................................................................................................................................................................................................................................................................................................................................................................................................................
>A0A024A267_A
MTSLVQSLTWFWLRIRLNIMILRSRIKHTPTSSQHLKEQKDMTQVRRLLTQRHQLTLKRMKKQMKMIRRVILLDPLKKLILKVRLMKTRLKNKRVNPSRAILRNCRRKNSETRSRLKDCGEVLMRE
..............................................................................................................................
>A0A024AXT8_A
GEKKGALIENLNLSSHIVQSECVSLITKILSDLELNISEPTSHGSFTTKHTYVDNVLEKFFQNEIQRYLLDVLKKTTAWHIGHLIRDITESLIAHSGLKRSKYWSIHAYNNGNVILFILPSKSLEVAGSYIRFVTVFRMGPGLVDKDNLDTILTDQDVTWGVSKVMSIDLNRLLALNIAFEKALIATATWFQYYTEDQGQFPLQHAIRSVFAYHLLLAVCQKMKLCAIFDNLRYLIPAVTSLYSGFPSLINKLFERPFKSALEVYVYYNIKSLLVALAQNNKARFYSKVKLLGLTVDQSTVGASGIYPSFMSRVIYKHYRSLISEVTTCFFLFEKGLHGNMNEEAKIHLETVEWALKFRQKEDQYGESMVENGYTIGELNDNQDLVEQQLYCQDAVELAAIELNKILSTKSQVVANSILNKYWEVPYFSQTRNISLKGMSGQVQEDGHLAASVTIIEAIRYLSSSQNNPSVLQLYEETRKVKAQARIVRKYQRTEADRGFFITTLPTRCRLEIIEDYYDAISKNVAEEYISYGGERKILCIQSALEKALRWASGESFIELSNGKFIRMKRKLMYVSADATKWSPGDNSAKFRRFTAALHNGLPDDRLKNCVIDALRNVYKTDF
...............................................................................................................................................................................................................................................................................................................................................................................................................................................................................................................................................................................................................................................
>A0A024AZA1_A
MTKHTRNRQLVKLGDGFMWRTTVPIDMIRNEHKVWGLDPKFEWRRVPMWKIGNKIHQFNYIRFTHEGSTGKYVDKDERIMVMPVVGII
........................................................................................
>A0A024AZD8_A
MATNDEIILKLQKKIEDKEHNLSILKAGRVPTKTNCMFPWDGTTYNFNALSVGDLKLLKLRLHSLVLASEDLDMQDFFDIEIGGFPISRWICDLDIKIDEKQVLVEQKKLNEMKAQLDKMLSEDKKTELKLKEMAAWLE
...........................................................................................................................................
>A0A024AZI1_A
MIISDELKRDIYDVANAYREARNNAAETFFEIEGELDDELSQELIKAWEDHIESGDNNPEVFIDMLRKYKEED
.........................................................................
>A0A024AZI5_A
MSDLFKGIIVAASILFTFIFVAYPWEYKYEAPPKETQIHVEKKPEKVELTPEEKKKQQEEEKRRREEDQKMLDDAIDVSTQMMMTTVILG
...HHHHHHHHHHHHHHHHHHH....................................................................
>A0A024AZQ2_A
MNKEVELIKVPVTITDEYVKVVEAMAELQAKAHELGESLDEIYGVEEGRKRTDFGGTIPYLLCVRLTGKPLSQIEKEIDESIEMNKSMGYGFDEKFYFTNKWVEEQGLFI
..............................................................................................................
>A0A024AZT8_A
MRSLQEWKDFFVEKKDAALNVVNDPDAEYTKQYLALGDVEACDIIIPHIELILDTAKEDEYIDRVEKLIDIFKVKADNNIKYAVSEFKQYGRPVYDSNTYEVIFDLGVVKLLKEILDDLGFRKLFSEIIDK
...................................................................................................................................
>A0A024AZY2_A
MNKETNLIKVPVTITDEGIQVAEAMAELQAKAHELGESLDIIYGVEKGKNEQISEEQFLTYYVYV
.................................................................
>A0A024AZY5_A
MSPEFLRRMVQRAKERKIEEMEQELGEPFMALVRKVDDLMYDAASETWSQIVVDTYHFFPEVRDMEHGDRIREVREPYFMNSDFNTYTDKLARYYCLRGFNAESGYNESVYEYAYVHSLKISWSLEGGE
.................................................................................................................................
>A0A024AZZ0_A
MSVMMFLSEDKKTVVIKGDYGGHFFMKNMPIEDFKKKALHILLDEAEEQ
.................................................
>A0A024AZZ4_A
MGMTEGYEIYKEFIWFMVAAYALCCTPLIAGLIQMVKYHDTDLERATNGLKLMGWGFMGFLGSVLFLSIIQGVAAAAMR
.............hhhhhhhhhhhhhhhhhhhhh..............HHHHHHHHHHHHHHHHHHHHHH.........
>A0A024AZZ9_A
MGIAAVSAGIALVCTTGLALSTVFKFLHSFEMDVGNKKEKERRNRRDVNEERFESMANRSRLNK
..hhhhhhhhhhhh..................................................
>A0A024B009_A
MKNTTKKFAIGGALVASLLIGAVGGAGASSYLNDNTQDLVKFKAWSNELTDKVVSKTQANKELQASIANLEKANKELQAANQQKDAEIEKLNNEISIFVAQTQALQKEIENKNATIEDLTKKVTNLESQVKGLQDKINGLEKTNAEQQATIKNLQDTLTATQQALKNTQVILDATKKELDKANASGKEKDKKIADLEAKLKEYHDEVDTLKPLQQQQEKKVKDSEK
SSSSSSSSSSSSSSSSSSSSSSSSSSS.......................................................................................................................................................................................................
>A0A024B023_A
MVKQDKQLLNWYIMCLTSLNQGDTLVIPDKYYSNLLCILHEMQLDRRLISVGFVNDSEVKVVLK
................................................................
>A0A024B025_A
MTTQQKPKNLIDLFKINVIKYKGREIKGSSVLEYEVFIPVELMVNQAQDTDNFIKMAKYIKNDKELGCLVALEKDKVVRLSASESVQGIAFVFTFNQFTDFDRLLELADKF
...............................................................................................................
>A0A024B046_A
MKDAKHMQEAKKTMEAAEEALHFAYCGNEMYIDDYMRIRNKLWEAQNDLRKVLEKC
........................................................
>A0A024B048_A
MEVLVIGDGVSPLKKGERYPVINANVNGYAGWITVRGEGHKIYMNLQNKNVRVYGKGVR
...........................................................
>A0A024B058_A
MLLHIIGIVGLLTVGWLTSLYMEKLKTRYVYDQITDRAYFRAATCYILFNLGVAGCIILILDDIMNK
.hhhhhhhhhhhhhhhhhhhh.....................HHHHHHHHHHHHHHHHHHHHH....
>A0A024B060_A
MDKSCFDCKFFDGWCCMYDFAARSILNEEDAAMACDNYTKGYYDEESLAETDYK
......................................................
>A0A024B065_A
MLIMVDSGKLSFEKTIRIKDLLDEYEKIKEKMIESINNDMPFLVKCWFGRLKEILDELESLGVEFNHTNDLWGWAVRNGKN
.................................................................................
>A0A024B088_A
MGGYSREYVATYAGVWLAYSHIGHEVTVLHDVTGYDEDYDALYDKVQEYEEIEFKRVEK
...........................................................
>A0A024B096_A
MNAVKSIVAGIIAVLYCIISVILWLLLILVGVVLSAIGLMVMVAFLVISIPIMLVVFIVCAVGQLFKGRG
......................................................................
>A0A024B0A9_A
MIYKNKEVVLRLRKVRLDRNIDIPELCQKLNVSYSTVSNWERGLRFPRKDKLMQLEDMFNMNYRDLFAELSDEEVRGLKDKK
..................................................................................
>A0A024B0D0_A
MNARVVLDVWFDVESMNENDVKSIIEDAIDSYHGCAHIYSVELTPDED
................................................
>A0A024B0G3_A
MECNNTHCLWNMFDQCCHESEEGFDMATPNALDCPSSLRTDFQYGVSYTFHYVCDKFEELNTIEQRKVLNFVLEQRQEKDNYTWYRYIGMTAAMIDACSRRKLLELLEIRKFIDEGGYKNPWSTELADHPIQVPALVLNVLKERENGEAKV
.......................................................................................................................................................
>A0A024B0H4_A
MSEFKGKTLQGVETIKEMTKGTWVYDINYPNAVFTILDDELTRLWIPSLDIRSLTGEDCSGYLFTQFLEKEYAIFAEADGFRIKGGNLYVRTNWEGVLKSEGQLMISHPKLSLTSIYEDSLYTFASILEMLGDELASPTIKEILSEAKWYVRKKDE
............................................................................................................................................................
>A0A024B0I2_A
MEAGVKYEVNGFEYMWSLICYMYSPVGEEQWAVIPTDSYHMEIIKDLEGMNIED
......................................................
>A0A024B0I3_A
MSIWELKHDLKWGRGMLAVAGTTLAICSGYMVFTDTPYLLNFVTSFLAGGCFAVAHTLHKDLKRL
.............HHHHHHHHHHHHHHHHHHHH....hhhhhhhhhhhhhhhhh...........
>A0A024B0J4_A
MKQCTKCRGRHSNYGGLCTRCKNNKSSSYGSSNTSYGSSYNSYGSPNNYDYAHDTNTCYNDNYDSPSYGNDSYCD
...........................................................................
>A0A024B0L0_A
MTVFMKDLPKTQKANRKYNKIIIRKRHTQDLLVSHQELQWFVDKIKELETELVKTKRGEL
............................................................
>A0A024B0N2_A
MKRWSLVAGVTSITPFLFKSAFKVLNFISGKLTSMGSEIMTASALTTTFSTIDVITLLVFDAILISTVIPMLWTNGRRFFDLLVLGVVAPVALSCWVFDSHRHFFNQWWSNVKHLSLVQVYHSLFLLIIGLFIFGIPFPADFTGTVVKLLVVIGGFARMQNPPKIIANKLDNGKGLDEVMKSNVKETSKKLIKNFAMSKSTILSPLTLFKKIKK
HHHHHHHHHHHHHHHH......................................hhhhhhhhhhhhhhhhhhhhhhhhhhhhhhhhhhh........................HHHHHHHHHHHHHHHHHHHH...........hhhhhhhhhhhhhhhh......................................................
>A0A024B0N3_A
MYNPYWVDVKLLPLASKMRRNYKIIEAFNFNSYVHFEVFKNYSLVMSNHNNKLK
......................................................
>A0A024B0P8_A
MLTAKMELAIIELKGIANHAHFLADQWEQGIAYNTDIVNDIHDKLIKASEHIEGAFNTTRNGIIAIEMQFIESRIKQVYNGIYIGDRVTSTGLSHLAEAAYQTCNTITTFATEMSA
....................................................................................................................
>A0A024B0Q4_A
MRKQIDCFDIDGTDKAYVAVSGYVEERKDKTLEASIELDITDYIYESGLIYLHPSNAREMGRKLIELANKTEEEFIKCQLVDKKQR
......................................................................................
>A0A024B0R8_A
MREGLLIVLSPVVLTLLSMYSYRVMEDNYSTSGDFFEFLGLIGTVIFGALAFFAVILNIVVFASYSA
..hhhhhhhhhhhhhhhhhhhh.................HHHHHHHHHHHHHHHHHHHHHHH.....
>A0A024B0S5_A
MTRHVRYKQLNKVTIKQATINSVLLRTPSIKENIEVYKAMGIYDRGFFWMSPRKWHGSTPVDNVIFLFDFEGYSKMIYPKG
.................................................................................
>A0A024B0T9_A
MAKIEEIEKGRYMVVLSQAELNTISLLLGDYDGDDYIRDIGAEFEDYPHEPDNENNNYVTGIAGDDLYNAFKNHRTIL
..............................................................................
>A0A024B0Y4_A
MIRLSETDTVENVGIIREAGTVYDFRNHLNLFFEVDEQFEESGLLSVAVNVQGAKDLIEELQAFVNQMEEEEHEKDTYGRDVYVSTVDGLCD
............................................................................................
>A0A024B0Y7_A
MPTDTPYVNMYPVDTMDPIDFEKKIWVIIRAQLKKVVLGEMRFYLTTYKADPYELTSVPPIRYPR
.................................................................
>A0A024B108_A
MNFESEWLTALREGRETTPMGNFTLHSIKDAAKRVFDTDRILIDDNMGEINIQLPREVYNNLTFEKIDRFEYLCRPAGFYFSYTEYEALQPIQILAELRDERDWLQALGVMGGFEGGKLVAYNHAIELLERLVKEMI
.........................................................................................................................................
>A0A024B118_A
MRNAGSRLYDYVKIEKVWKEEEQEGFLIIGYSGKIDLKGVKKVIGMYVGRNLNIYKCEEKLTINYYKSIEILKDYYENVVIDRAGWDYIIA
...........................................................................................
>A0A024B121_A
MSVLLFIISVLVMIGGVMSLADITDNPRDFSTFYKIKVSVLVIVCTSYVGVTMLDWMNNLYKLFN
.hhhhhhhhhhhhhhhhhhh............HHHHHHHHHHHHHHHHHHHHHHHHH........
>A0A024B122_A
MIKTYSGVHVLEELNNHWLVKEDADGDITYNYRILNGTLYKAFYRHNKWHIDKSNVDLNYFLSGEFEVSDDRVNLSDRFVEFGGSTIRLKEVTLTEMLSTNGLVYGEGEKIDVIKKHYSFLQNGLFYFDDLLKSLGETYTSAACKKALLETKWFMEVK
..............................................................................................................................................................
>A0A024B162_A
MRQNEKSINAAIRDELMELIGTIVNGDRKQFHIYTIHRLISLGLLNDFHFHYLECNRPDWIKLQIITPKDRIVNVSIDINSQYGKIEDEESIEVLKELHEENKIKHPFYRHIFKMGH
.....................................................................................................................
>A0A024B171_A
MTELKKEAEAKNKKLPVEAEAELAELVSKSFTTGYGITPDTQLDGAAVRRELLEDQVKMLAFSSNDFTIYPLINKQQVNSTVAKYAVFNQHGRTGHSRFVREVGVASINDPNIRQKTVQMKFLSDTKQQSLAAGLVNNIADPMTILTEDAIAVIAKSIEWAIFYGDAALSSEADGQAGIEFDGLHKLIDQDTNVIDLKGARLDEATLNKAAVIVGKGYGRATDAFMPIGVQADFTNNLLDRQRVIQPSTAGGFSTGFSINQFLSTRGAINLHGSTIMENDNILLEVVTQSLTLLKRQHL
...........................................................................................................................................................................................................................................................................................................
>A0A024B194_A
MNKELVKLYMKDNFMNTITLPVIKRMLPDYEVDVEFVDKLDIHALGTQAQLVSKIIVIGLPIYENDDFKKAIEPLNNPFSDFIHINTYGKKVSVGRSVVSADFPPIVYLRTLLLTSEMTTFQNVKDNSKYDFNIIKASKNYQQWNDVDTDNNIKILMALYRAFGRNITAVLEDKPLQEIMKENLPVVKSQLKQQSDFIEKKRQQTKWMRIEINGEPVQVGTVYAEDWTNEVAHRNLKDIGGENGVALVASTTRTSDMVQVRTKGVTVEQFFAAANMKDGTTGSGYVGTMFLPTGTANVIAAAIKAMAESGE
.......................................................................................................................................................................................................................................................................................................................
>A0A024B1A9_A
MKVINYSEEEILLLLESTAKVDDGEAKEEVEIILPKDNIIYWYPLNMNYEYKFSDAKQIMYLTLDSMSEDDSYSVKKAKRAKPLPIKDGVPYKDDVFLNNRATLKWGRRQGFIDYDKNYNFIGDNVESTKLVLAAVTALREKLTARYIEKEGNKSGLDVEDGIGLSLFTDEQVYQLANKKERAEIKLLGEVYTYLRVMYRANA
...........................................................................................................................................................................................................
>A0A024B1C0_A
MEDYAHAARIISHQAMALVILATAHRTIAMAALTTTITLMIQTHAIMTIMIHLATETIRTAIN
...............................................................
>A0A024B1D0_A
MYQDVEGIYYRIGLIVFIKIEDILIELSDPLEVKLMCIRIV
.........................................
>A0A024B1D6_A
MSNILRVNCHTAFQDEMELSKEIADYGVEVMKIKITEREYEGMDEEDATYAMLHLNRETAKLVAEALLQFALEEN
...........................................................................
>A0A024B1D7_A
MKFKEYDMLVVGEDKKVYGLEIGRRIDSKDDIAFVVELNLIAGWDYVNPDYNDIQGYVPANRFVEYVQYEHFVWYADSESLKESLHENNYEQASNSVFDRIMKLTNEWEELEDEEEGL
......................................................................................................................
>A0A024B1F4_A
MFKLHDKVNMYGNKKRIWTIVGFSENTVCSTNKLPMVKVISDGLITWAKQHELTHII
.........................................................
>A0A024B1I5_A
MLTVTLIDVLSGVKEKRDFSNEESLQKYLSRNPFVIVKRGA
.........................................
>A0A024B1J7_A
MYMAIGNIAKLEHFTNELVLEEGDEVEYAYLLPDNYKNFEFLRKNIIVA
.................................................
>A0A024B1J8_A
MAKLKYETHVNADIFTLICTEYNAEAEISFDLTTVEVCSLEVGKCSIGNLEKLVKLAKKEFTGVLIEQRVGGMM
..........................................................................
>A0A024B1L5_A
MIQTKQDAKIVGMQTSIKHKLNAIELALSNVPDFKTPCSLTLYGEKLNFHTLSIDKLREVQVQLNMHNLSAKDLNVEYWYKFAGFPIMDWMQDIATIINKHNLKKEREELEETNKEIDAMLSQEMKEDRKLSELANKFGL
............................................................................................................................................
>A0A024B1L7_A
MDLDSWKTKLIEENLLTDEQMGFEPWQTRMIMEMECNEEMGLKNYTGGTYFCKSGLGDSLRIDHEIDESSLMDSTVALTIRDNGAAEAFDVILDVEDVVKVRDEMNEFLEKVVK
..................................................................................................................
>A0A024B1P5_A
MGDAIEGGIVVAGRDEIKNLTWQEAKEYMRRGKIVRHDSWSGYQNLWIMTGSEIAKQFSWGFGEMVGEPYIQDTYVYQDKKNRIHFGKKPPKSLRKDNDWIVCGTWTDKR
..............................................................................................................
>A0A024B1P6_A
MKFLKDLFNFKKKRKVYNHHPFRGFIFLDEGKYYADIFQVEVKERQTLFGKEESYMEYDIYPDVPVPVAHKSDKGNYGLLFHATVRAGGYKDALRKLANKIDWDRKVESDFDFAEGLHYGTEEGVK
..............................................................................................................................
>A0A024B1Q5_A
MNKDKIVFTKGTALKLISGELEFYMAVDVHTVSLAEIQELFENEIEYVSVEINQLFKDWAQENMLSDLREMSILFHRKLVLTAGVNA
.......................................................................................
>A0A024B1Q7_A
MYVGTKTEWITIILVLLALMGSVGLLIGWLIWG
.......HHHHHHHHHHHHHHHHHHHHHHH...
>A0A024B1Q9_A
MDDKKGGFRDEDIKTHSYKVVVHSDDAESLPSEAVTAAVAKKDNTVKLEVKLASLYQAQPQFISVYREGTETGHYFLIARVPVSKVNDQGVIEVLDRNQVIPETTDVFVGELTPNVVSLLELLPMMKLPLAQMNATTTFTVLWYGALALYAPKKWVRIKNVQYIPALAADVTVKY
...............................................................................................................................................................................
>A0A024B1R7_A
MKVKEVVVTLLAIIGALSICNYIVVTAPQLVNFMFWVMIFLISAASYNHFANKKRNKDKGDE
...HHHHHHHHHHHHHHHHHHHHH.....hhhhhhhhhhhhhhhhhhh..............
>A0A024B1R8_A
MQHKKIGFNLEVEEFTPDPTLKAYADMMHEHVNQVTDKIRKEMDDTIRQEIEKGLEGYEYDTYTVEKPHPSLPALITLYPSRKEILLFGVTEHQPDLINFKQTEIFKIRMFDGYDEIFKSTTVFYKDYNISII
.....................................................................................................................................
>A0A024B1S2_A
MNIAFHIPEWLLGILCFIAAVPVLAMLWAYITFKRG
........hhhhhhhhhhhhhhhhhhhhhhh.....
>A0A024B1U6_A
MIDFCYIMARVFEMEFASPFESWTDRGLTHAYNYFYDRKQQLVDKGKWRVVEQ
.....................................................
>A0A024B1X3_A
MGRLLYTISDAIGTISIFLMVTEGFSWTYLIALLTSGVISAFLPYEVRRVEY
HHHHHHHHHHHHHHHHHHHHH....hhhhhhhhhhhhhhhhhh.........
>A0A024B1Z5_A
MGVVLLILGIGLLVLWYIVNDEINKAQKVKDQIGYNPSTFDEMMNFIFAMVTIILTILYGVCTVCYFMGVI
.hhhhhhhhhhhhhhhhhh........................HHHHHHHHHHHHHHHHHHHHHHHH....
>A0A024B239_A
MRDKAFEFLVYLSMGIYYGVWDIKDKVVGIFR
................................
>A0A024B245_A
MRWKFFESLASTFAMMSGAGLAFTCMEPSTSNLVITVTFMVLTVITHLARGEKPVD
.....HHHHHHHHHHHHHHHHHHH......hhhhhhhhhhhhhhhhhh........
>A0A024B257_A
MDISFTIPDFWLGVLAVVIGGPILIYVGAILFAMLVFRKG
.........hhhhhhhhhhhhhhhhhhhhhhhhhhh....
>A0A024B258_A
MKSKTSRIVDGVLGLALGIGGFYKFYTDKDPLGLVCSLVGFNLVTTAIDNYELDNRIKELEEKINKEDVN
.......HHHHHHHHHHHHHHHHHHH....hhhhhhhhhhhhhhhhhh......................
>A0A024B282_A
MGSREHAIRFKRNVNPVPQKTSINSGSECIMKDVYKGFLYKGEAGKTTQERTYRKFRNSNNNDMLKELRKAKKGAVKHAL
................................................................................
>A0A024B2B2_A
MYSFEGHELTVVKRLALKHIMLYLQTGHTDYTINVDTVKELSIKEQVWIQKATESIKDIKQLNCNFNSFDEAIGWMLIHIKREFEQTLKETTVFAHPLEERVFVTVPIDEAITLIQTVIDIRLHSMNNKNKDNVKYNHPVYRAITKVLEEQRARDKRIELYKEVMS
......................................................................................................................................................................
>A0A024B2B6_A
MDTPAMHQSVSKLDLNQITDFEKLLNSATSQDSMEYLNARWTVMDDKTLVVYLDIKSIQNYNRFSEKQAYTFAQGFGDNLQAFLQEFNNVFYNGRAAKGELVLIVKDYEGKEITRIY
.....................................................................................................................
>A0A024B2C6_A
MYNIYYKGEKIGYINDKSQIDTSALKEMGCTVEHIKQEYVDYISRIDTKSVKCIWLSVISRN
..............................................................
>A0A024B2C7_A
MQWVKLPQVDKLVATHNKLMNIPYYEWGELDKETQKFNNSLQYIKENSVTVHNMKETLALATGMRELMEMLEEFYKDGKFKEHTDYENAVTDFIHDMHLVHYKDSVITE
.............................................................................................................
>A0A024B2C9_A
MTYVDVALCIIAASIGVNYGLKLLGVVAQFKDIKTKGETPLYGTVLLGFGLTLAVEIIYAFSYTTTYFAAMPINYISMMAFGISLYLIKNFLAHYTALGYWAIVVKRNEKKFKESLKRDIRKMGGEA
..hhhhhhhhhhhhhhhhhhhhh..................HHHHHHHHHHHHHHHHHHHHHH.........hhhhhhhhhhhhhhhhhhhhhhhh...............................
>A0A024B2E3_A
MIGKMNNHYTEHFKGFVCVNSEGIRSVWASYNEDLHDIDIRVVLGAARIDNVAAAFSIGVEDIENIVECLPQLMGKGKVLA
.................................................................................
>A0A024B2I7_A
MSMRGSLKMAVCIGFMGGVIWGMAQFLEIMN
....HHHHHHHHHHHHHHHHHHHHHHH....
>A0A024B2L9_A
MMNDYNKEKLNKLKIKRSELHKQALQLSNQIVENEIERKEVNDKDLLVILNNKLIALANLKNYTIDHITYIQIEMDKIGRY
.................................................................................
>A0A024B2N4_A
MVCRSVRPAILILTPVDAGKNRVWVGTPLPYVFQSLVYC
.......................................
>A0A024B2Q9_A
MWGKHTREKFIIMLVSQVIGYEAVYLFAQHHSNVHVTTALSVGSGVVTACLSLFLYDLAIKMENRRIRDRLESIAHQHKI
......HHHHHHHHHHHHHHHHHHHHHH........hhhhhhhhhhhhhhhhhhhhhhh.....................
>A0A024B2R0_A
MASLLAFFGLCALYFIVHMYSNSTPPNNKDRRLSKDMNDAVEANNKARLEEVRRETREYLIKSNFNPSKHKAPLNDRGFRMHGKQPPTPTRPKDTRRNWNDRDDLNMSFFTSPHTPSSSPAPSCGRSYHDDGGGSSSSSDSCGSFD
hhhhh.............................................................................................................................................
>A0A024B2V3_A
MSRIDYLTQKEKELKEKLEVEINNGTYIFAKDTLDALAGNQKLITRELENQAIPLGYDLDFDSIEVGDKFREESSTTDIDGIYYVHEVLYIAKEVDSSGNRTLFAKVSYENDFWYGTMDEDYFN
............................................................................................................................
>A0A024B2W1_A
MGKENCKHPHAVEDGYFDTFYCEDCEEHVSARDVHFDVSGTFHDEEDHRIILNVTEEDYVGKTWLGLNIQESNFVDGETACYINLSEDQVAELHMLLAKHIHNVNMREIKKHEEANNG
......................................................................................................................
>A0A024B2Z3_A
MSTYDGAYQSSRGTVDKGAWNCICTCEEGELSKFCDKCNYNWDGTPKTVIELRALEFRREMTKQ
................................................................
>A0A024B2Z4_A
MEVITRGSETVEEKQSLVVIGTKNTYMVVRENHGCPRPFRALVIPSARGENPFICKTSNADLQIVLEYIKTTFNEKELRLVDTADFSLVERGALFK
................................................................................................
>A0A024B315_A
MSEQFNLDWDQAKKLLEQGHTVEHESFKGKAYLYMIPHSKLCTAFGYGYGEYEGEPAFSDTIAEVLRVDKRLYSSGQVINLGYEPSRYIRRDGWRVK
.................................................................................................
>A0A024B323_A
MKGAPSGSGSGNVTATINVNVKGDEKVSDKIKSSSDMKKVGTNVGNMLGFFSREMVVV
..........................................................
>A0A024B353_A
MKELLELIEKNKAFYQQLHHDNQVVKFSLNNASDSLKSKYVVLEMQLGQVLQTLDEVVEILEEPTEKD
....................................................................
>A0A024B3A1_A
MKQLYFKPLLKEELHDSGYAFIEVGEIENGNTKVLAQCSDVINLGMFNDMPKDLNIDVTPEGTIRLWSHTHNLEWDKPIMSSAVITSYQKNGR
.............................................................................................
>A0A024B3A2_A
MQQKQTRADVISEALDCYRVRTVVEEDTAPLSYNVVKERIDKIVKDGKPIILEIKDAYSVQTSMVILEESYDRWAKGYSTCYYDGEEVKVPYTIHYSDILCKRVGVKTIVKGMNPIG
.....................................................................................................................
>A0A024B3A4_A
MVRYKDYTMEQYQTFLSQEFNSTFGLSDDQIVNWFMSQAGSQGVIQSYGVNADYIRNRIFPALDERNLGHFMFLAITAMEGGGAGNWINHYMYDTSSDGFQCALDDMAYIKTLLTTGATLNVSAPECIQPWVEDNPGQAQTFYAKIAQTSIGAYYMAATFAGNAWVWATNWCEENQGPRPPAIYFGNPYDDIMHTVEGAGGDISKGGGTKPNPNPTPKPKPKPDGSKPSDTGKPTFTAPIMSKNPIKNTGRQTLAQMGTGITYHKTAGMILPNYEMIKSEGSSNQENNDNSNHNSKPKPKPNPKPIDPPVGGNSDVWDFVQTIMGTNQGSGQCYALAQAITLHFGGNPLVGFPNASDIWSDYAWGTGNLSQFESHQVTDQNGSELARGDILCIKANGQNDGWYLHPVYGHVVVVSKVAGGQVEWVDQNGTGNLDLIQLRAISFTQNFPYLMTGYIRKVR
...........................................................................................................................................................................................................................................................................................................................................................................................................................................................................
>A0A024B3L1_A
MSSEKRTSFTNDWKHEIIGIPDETCNIELIKKDIKHIRNAIKDAANRSYWNSVVHFGTLAQKKEEELAALESKQDLYDTLIGAKL
.....................................................................................
>A0A024B3P8_A
MTKEPTLYKGGTSIKSQHRAVRKFNNSNSNEMLKALRKSKKVKK
............................................
>A0A024B3S2_A
MYGANNFRYNFDDKSKPDQKKVERFERFARKYDPLVLDFSNFKLTEKGIDFIMKNREVIDFAQLTLENMDGGNKRGSFRAMAIETLRLTNKGNLANQISMLYKLKRTYEKMDMNAWAVMFDLGIVTGGSDEE
....................................................................................................................................
>A0A024B3S7_A
MKLTNRNLILHLVSAGLRTERDYIDDGERTKILRQVKNSDSYVVEVEKFIDNVTIHLIPQFKNLDDYTLDLDPLTYEQLTREYAQ
.....................................................................................
>A0A024B3T3_A
MNEYEVSFLTTDPVEKVLYFNTYKGDKFDIRVKVGKYSELWVTEVIRKINDWISDLKKYTTGFTFEEIGFIERYIKSVVNDYIKVDKYFNF
...........................................................................................
>A0A024B3U1_A
MGTTNQQITEMPVRHFPDSQRFDNGQGMSRLDMSKQYKSTMSIQPSAGDSYTRAIHNPRG
............................................................
>A0A024B478_A
MTVPLDNDGQSVGTALNTIDSIANYMRHCRYNTTDNWLFDSFINSYANEQILINICMQPFYGIITLNNYCNFDYFHNWLINNDEILEDKPLSEIDYYQEYDLIYLLSESLNPTVGMIWKYTTDTDYRYLTFDPVNNFYEGTLNDYIKMYPEYTNYQLVRPTAFISDTQ
........................................................................................................................................................................
>A0A024B5P1_A
MGKDDGKRKKGPGSSGWLLPPERAGLGRKEEKKKKEKRNVRSTSQLVSGGAQHRRGGGTGPRAGGLLGRLGIGWGSILQEDIVQALMHLVLVLHTVFTAIDRRLRSLTRRVTALEAKRSAKNAVRIAFMLTGVMMVLGAVVIDMQVSTLKGTQIFEGKTNRTDHVHLFKLPTDGCWSGTLVMKKCPKVADLAKDLEGVDCGSSWTEFTLLH
.........................................................................................................................HHHHHHHHHHHHHHHHHHHH......................................................................
>A0A024CB06_A
EGGHAQPVPPRSRKTTPTGREGWIPAWMTIAGDYFKRLQGKADIMGESLDIILDEARDLFPSSKEFALPGLIRQYLERRDVPLDSAFFLDVFLPLALMALAITTNRWTRMTLAVGVYLTGYYYVAIMLAATSVVSLAFKAFAPRKYERGDVVIENGRLSVLGITAVAVAATVGIHYCQPSPSLIFAVATLAGFASILMALPTIQYHGATDVAKMMMAVLLFAGVIYIASSFDVDKDQLYLFVKTGTPTYHIPRGERENAVKMDQVYNLARYYARYPADLRARFVTEEAIWEWDPG
......................................................................................hhhhhhhhhhhhhhhhh..HHHHHHHHHHHHHHH.hhhhhhhhhhhhhhhh...................HHHHHHHHHHHHHHHHHHHH.....hhhhhhhhhhhhhhhhhhhh........HHHHHHHHHHHHHHHHHHH...................................................................
>A0A024CBB4_A
NVKNVKPWRVDTLLFDGGETFKRDQNIMKEESYNDALLDAVDAWMMQATPPTNFVVKIQVPYTQKAMRLIEKWQVKTKKGRLVRLAGDRLSNTVMYFISHRLETQIRGRITSFLRELRERRVDRSLTSDPALQYERITPEWTAEAVIEGCAPLTPLNMTRSIAEMHMDHPPGGITRFFKELGYKIAKKKGSEGTRRNRFVGQLIEPLRRVLERHHLFGAWQLTSTTPRAVFNIFRSKVDRAPVELHSHYPGLKKMYDILADLWLERYGSMKRLTEDEMASAINRRGAMGYQMDNRNYGDLGAYWDSGDWRQDVNTFKRALLSGTPTHAVYNTTAKKEKTKNLTRQVNKGSRIIQFLPADARLYELKVLGGLHKYLEKCGWSVAGQGLYKYGDRVKKSMDATGAAISEDVAGWDTKISKGLLT
......................................................................................................................................................................................................................................................................................................................................................................................................................................
>A0A024CBK1_A
MPNAKTALLLVTLVGLALGGNDKPDWEKVKLLGQQLQSGIATKNAVKVKYYAELIISEMPTDETTYYAGLRTGQEVALTVGSAKSIVGETLNLRINQWTRAVGEYLMIDRHIPGLTLLITGEDVLSDLMEFGWSYRLNPSGHYPVYAATKTLPGKGGRYTGGKTYTDRYAAFYDGHVKDHMVAIHPHQADIERMTKYEPINLVYADLTPRSIGGRLEHVLVTKGHYTIQAGKITHVWGDKKDCETCDPDYQVFQ
SSSSSSSSSSSSSSSSSSSS..........................................................................................................................................................................................................................................
>A0A024CBP2_A
RAVWIEDRRYEPSVVQPSGDFIAWGRPPVIKPLKEDDEVVALALHPITDTVLPLRSRTARVQGNAIYRISRTSPGVSGSPLFVVDLDENGDRTFALAGTIGRSIRAGPYHQYEIQSHLPLPTTPYDTILRAGIVLQLFSHPGAGKTRAIPEYVRQLMTWSNKVYVAGPTRVVAREMLEALEGTRWVCAMVKGLPKPHALARVVVTTHQTLLRYALTSGLLASRDVSYVLDETHVDSAQTKVLRALVHQAVGKDKSEAACIEMTATGRD
............................................................................................................................................................................................................................................................................
>A0A024CC64_A
RAVWIEDRRYEPSVVQPSGDFIAWGRPPVVKPLKEDDEVVALALHPITDTVLPLRSRTARVQGNAIYRISRTSPGVSGSPLFVVDLDENGDRTFALAGTIGRSIRAGPYHQYEIQSHLPLPTTPYDTILRAGIVLQLFSHPGAGKTRAIPEYVRQLMTWSNKVYVAGPTRVVAREMLEALEGTRWVCAMVKGLPKPHALARVVVTTHQTLLRYALTSGLLASRDVSYVLDETHVDSAQTKVLRALVHQAVGKDKSKAACIEMTATGRDSTSGEIRVATDSNYHIEEHVYTTPVAQAVKQYADTYGPRRIAVFVPGLTGKNGALQVAKQVRQLTDYATVVLSRKTYEKNIKLVFKDYPRGLCIVTTSISECGANYDLDAVFDTCQQYHYIVTASGTKGMITPSTQAQTCQRRGRVGRRKEGQYYRPANYDLLQAPPLDHPDSVTLLEANMCLRALGLPEEPCGRVVEEAMLKM
........................................................................................................................................................................................................................................................................................................................................................................................................................................................................................
>A0A024CEF3_A
MEEEAIQNMTQMLIAALTENIDYKKIAQIVITAIVAFFFNKKVAAPTVKKMLTKVKERVNEKIDSVIDQSMLRLGTVQNSKEMVTSCLAKEMQKMDAIVRNIEEASMDFDVMARFDEKSIDIDKKLKGIEESMERRMRDFEIKMNALMKSITQCTKKKETTTNQTQLQTSVQPYTGPKKEYDPRDKL
............HHHHHH....hhhhhhhh.............................................................................................................................................................
>A0A024DAV6_A
IRGAYPKIQTTSRVLRSLFWNEPAVGQKLVFTQAAKAANPGAITVHEAQGATFTETTIIATADARGLIQSSRAHAIVALTRHTEKCVILDAPGLLREVGISDVIVNNFFLAGGEVGHHRPSVIPRGNPDQNLGTLQAFPPSCQISAYHQLAEELGHRPAPVAAVLPP
.......................................................................................................................................................................
>A0A024E281_A
MGWRAEYRDKAQAAYGGYCQKARSLGCDPIPYYRFTDLYETLSVKDIVKQLHGGITSGKER
.............................................................
>A0A024E389_A
MKNTTKKIAIGGAVVASLLVGALGGAAGASSYLNDNTVDLVSF
SSSSSSSSSSSSSSSSSSSSSSSS...................
>A0A024E3Y0_A
MRHLECRAFGIEGSTPSFDIKCRVQLTIVYEVVPHILLHIMGERNLKARGKPVVSKTTVKRFDSSLPCQIYGYSSVVECGSHKPKVDGSIPSNRIALVCLKLII
........................................................................................................
>A0A024FRG7_A
YGNRLGVYAAGTSLSPARRTNRFLYPLQRDFPPVSGPDHETTKS
............................................
>A0A024FRH4_A
TTGITPKRSHSSLTYIAGELLQNTFSSTVLVTLWMTCWNSLRMMEEKKERCA
....................................................
>A0A024FRH8_A
ILYDTYFRGYNVRVRRRLYYQRGSRGDLPMQSRYIRIDIRKGGVSYG
...............................................
>A0A024FRI7_A
NSRRYLSTGCSSTGKARDFVIQSKLMLRSVLTTMTWLLTIKMILTALKRSRNTVTST
.........................................................
>A0A024FRJ3_A
VTQEYGAERESNANAMARLGQERTTLHNRVQEIQTKANATQQDIDKKIGMQQTIDAIDKEIQARMELDTGFKPNNPKYERL
.................................................................................
>A0A024FRM4_A
VPYRATGSILRSYAETKRAGPILHIRDRRR
..............................
>A0A024FRN0_A
TEKERAFHCPRGTGEQDDPKIRAVNASSEQKHFVNR
....................................
>A0A024FRN4_A
VAARIQLRTLDLTALSVGRTTISSMSVKMLRIFGDVLSARRKVTPFPSL
.................................................
>A0A024FRN9_A
SCPETSGDAFNCYSRRATGRYPRKSKTQVFRS
................................
>A0A024FRP7_A
RAACIIVTDYVSPLQDQSLMYSLVPLLSCRSWRELKSVHTETAKPTILCRDCPLITGSSLKKLMTWICLT
......................................................................
>A0A024FRQ0_A
RQFHRWLHSQTRSRLDTTNFFIVKTLMILSTR
................................
>A0A024FRQ4_A
TYLHPEPLQLLSYDQTVNRLRRLYQFSVGK
..............................
>A0A024FRY8_A
WKNKGQQSSESQCIKRSGMVLGRVYSRGKVV
...............................
>A0A024FRZ4_A
CSSQRTTKGTLYTGILEALTQTLLLSLSTHLVRQKSILRTTQYSI
.............................................
>A0A024FRZ9_A
PCPCLWRTALGARPTGCWRYCSSSRCKIPFCD
................................
>A0A024FS01_A
TKYTPIITSQKSSFQIYVRKFSKHLKFLTTQTTMKRMKLD
........................................
>A0A024FS08_A
TIVMDAARFILWENQRTERNVKVDFICFLPV
...............................
>A0A024FS12_A
KQGSDFIMTNTNIQWAVNILEDNMEGMSKEEKINYLEDVTSYGCVFWLC
.................................................
>A0A024FS96_A
RLRSRHFEEIKTASSQQGWFFNTPGSAGKKHVYYG
...................................
>A0A024FSA2_A
IPVKNKKKFPYNIVEKILYVGGFYEFRDYTNTILCVTI
......................................
>A0A024FSA7_A
KQERHTKDLKALHTLLVSILTNTLTTVSYQSQIRLKSYLRVWNFQLKRTGQPLKRKL
.........................................................
>A0A024FSA9_A
RHAKQDLKVHFAPFFFVDKLWYSTVDCNYLIKYRGRASLGLPPG
............................................
>A0A024FSB1_A
QLLSTHWHLSCPSSTLVFLKVVLNHSSSSSYGYSFDGWYRLILLPFQFNILTPSLSIILSDCWWLRRNIILSFACWR
.............................................................................
>A0A024FSB4_A
TEKSRSNTGSNSSFFPISEFLVLLCAPLSISVSSLCIKSLISSMTYLTTCL
...................HHHHHHHHHHHHHHHHH...............
>A0A024FSI3_A
RGTWTSRDKKCCHTKPPVTGCRYKWNFRLEAKPRH
...................................
>A0A024FSI4_A
GNAPYWSRLQSLDVDSRSDEPIKLQRRYQNFRAHGRFSP
.......................................
>A0A024FSI6_A
NCIRTTILQPSAELDLTYLQKSSYSCIFHICRIL
..................................
>A0A024FSJ3_A
TESTCMHITKVLRPCIMREQKIQLKKDAYRV
...............................
>A0A024H9H3_A
MSSSESGPRNDPLRLADPVPMDVDNIGHTATDLYSRTHDDPEGVKPLVSDPASQKKRGKTHPRSLTKQTVVNATPVNDLRRVSASLSPCELRYPDPNYFVPSFAVLFHILATMNDKVCTLRPFGENGTVNNWIPQVSNIVFAVLAFVQVLRAQQVVQALLPSQARFLESFTSKHPLETIVIPGPLVPFFRSISVSNPGFGNFGNVVPVIPPFSLAENRLYNIDYTPPNAANRFEGITMMLPNIPLMMDQLVRTVKHVLTVESNANKKYSTFNQLLNCFGITEPVRTADLHLEFLQLRKSIGFWHRPTASDGLVFRFANYIANACPYFPDIPQFDINHAEVPANPAANPPTDAVPATWTAITELIQFMCMDTSSDWFSKFLEGMHNFNKQWKENVLLSDIHPTQSTAGLITFRDAEVTAIPTRTMFRDTSLNNASHQLTLNTYATTSCPYILPDDAIDAQTAQLNLHCSSPFAHNMRIGASDVTHFGDYWSAIPQTFVTDRADITSEFPNVISSPAYFADA
........................................................................................................................................................................................................................................................................................................................................................................................................................................................................................................................................
>A0A024H9H4_A
MTIEAQYEDMMKMNQPPVHIVQDDAFNTAFALTMKAFAPTEKVRVVHYVRTKHYPWPLSSSVERPFSVDPTVRKYVKEKCIAREIVDEKMSFHNTFEYVYNALRHPVHRIKNGECFTGDLTKDFLYPITAHFRPGLGKPGSTAIKNRLVWGVSKLFLIAECMFMYPLFDNYLRHGTTPMLWHYETILGGSTKLHNEVTPQISRTQVTVITADWSEFDRRVPFELIEMVINASLEYYDLGYYAPDYLYDTRSSCKYDIPRILN
......................................................................................................................................................................................................................................................................
>A0A024H9V8_A
MAGVNDNNAPVESEQGSVSVASPVKAAPAKPKFKDPAASSSHVKNRIDIPKRPATTAVLPELAATDTLATGNKDYETMLMLENRFGV
.......................................................................................
>A0A024H9W3_A
MGSSQLNAACARVFNNAMTSAPDVTRFGYYWVAKPTTFQTNNGNLPDMFPNVISSPDYFADA
..............................................................
>A0A024H9Z6_A
GRIDIPKRPATTAVLPELAATDTLAIGNKDYETMLMLENRFGVFYKRTDTENFAKWATLNGTAFRTSVEATLRGVMRRLLRMKHLESETDINNRCDHFVPLLLNGVCLAVYHRLRAVYFALTDEGDRYIV
..................................................................................................................................
>A0A024HA00_A
MAIPKLSQQNLTIANARAVGARMRRRTMAMHTPEELRRMGFDMNAPYYDPKTGRRVPDSDNSKEPGDNDEEAEDEDADMEQEEEESDEERQIKGRKKSTKGNEEPPPMPKVSARLGVKKGGIKKKKKVLRIRDEMRLTAEQNRGMANQYGGNIDTWTDAAMLGKTTFELKHLDIEELIDICDNVVIGLTSSVTEKIARDIMIAAYNLFSFADGAKVFPERNPCDPQEMEQGYLDTRIEFKGDGEYQLPENLSEEDYVQGCCYIAASTLRLFTKSAENYVRAFEQIKAKYYRFYKDEFPLTYLTPDRRCIEGLKEIYTNKEVYRNALLPFLYSFSELTDPKGMCRLLYEQHLALTGMHAVSLFVKVCLGSHCLPEELSSGLWHRTTRDALREIKDILVSHFLGGIDGQEKGTWMYARLLNDAYFSRIQTKNCKNLVCALAYMASLIGIAGNQNIMGIVHLERMTDEAKAIPIKWATRLVLILSENEEAADGNDVTLDSEDED
.....................................................................................................................................................................................................................................................................................................................................................................................................................................................................................................................
>A0A024HA06_A
GHNLNNATHELVFNTHASSVCPFIADEDLHDAQAAQVHITSVHTFASDRQIGEDNVTRFGEFWQTTPDILTTPQRNLTKDYQNMITSPVFFTDI
..............................................................................................
>A0A024LNR3_A
VCPRHRYVLQPGEQVQKPHCGSDPRCNHRQVTATDAAIRASRPRGHRLFLQSALYAGRGRQPGVGHG
...................................................................
>A0A024LP04_A
CPRHGDVLQPGEQVQKPHCGSDPRCNHRQVTATDAAIRTSRPRGHRLF
................................................
>A0A024LP07_A
SLNNKFRNPTVAPTHDVTTDRSQRLTLRFMPVDREDTAYS
........................................
>A0A024M9Q9_A
MLNVISWALSGVVLYGLIVLVSKLPVFTQIALGV
hhhhhhhhhhhhhhhhhhhhhh...HHHHHHH..
>A0A024MAB7_A
MGIPLLSGLLVIHATGRTGSLTATVWLLCFRQNWKRTLSPSTGVRPTKYDLMIRT
.......................................................
>A0A059PAB4_A
MTNYNVTIKEITSTTAGQGFTIGQGGVISIEFNPTLASSIQSQLPAGDFYLIKFTDENKFMYVPSARFKATFNTSVIVEPEPIESPLNSQSETSSTINTSTSQSEQPTTALGDKNNE
.....................................................................................................................
>A0A059PAB8_A
MKLYVLSTGSSGNASIVQGKHENIALDFGLSYSKWHNLLEKNNLELPHEYFITHEHGDHLNQSGINRLFGKYKGLYFHTNRGTFETEDFTIQAFLVPHDIENHGFVIVEKDTNEKLVYITDCSSMYQTVKHYQDLLSNADIYALEANYDEQYIENPDILDQMNYKYNVFRGMMRHTSKQESLKTFAMLKKPSSKFIPLHQSSRFYNY
...............................................................................................................................................................................................................
>A0A059PAD1_A
MSDTRTIYLKNNEGTIYSSDPSNVGSEYLDMSGFDSLNPSENSIFTSATNISLMYSSYDVKLVLTFMSDYDNGRQARAQWIAKNQNSINQISVANTNNQDLIFSKQAKIKTIDFVENHYVNGVQAELTLELAGRWQSSVKRTSATVYPYTGGTKKYPYQYRQQNPVPQTNAQGQINRLLNTEWSPDFSGWNIGVPNTSGKFTATTPLSSDKSWSLSSEKFGGSNVLSKTYGSGISSINSGLIPIGGNVLSTVAIEAYSSSDYNGTVTVALRLYYYDSNQNYISHAFQDNAKISSWTRPTFSATSPSNAAYVVVSFVTNGSVGKSSYSQPMLVFSSTVGDYVQGLYKDLSTNTYKYGYQIITDEVKTDGYNGFIINIPSQTTPVNVTLTAPNGLSATIKTSQTNVPLQISSDMIGYSLDNFDTFTLLNKGFPASKYWDNLLSVYSTIQTILNANTVTVSVASGTGSSIPFEFYLYKLQDLI
................................................................................................................................................................................................................................................................................................................................................................................................................................................................................................
>A0A059PAD3_A
MTLARTELVYQADFMNVSPSADGAVFSGIGNRIITGLIPSLIKGAVQVTAGKALVQGRLFELTSTKTYTPSTTIGTQYLGLMVDLTQSNIDGDTVTNNQYTVGFFNSPYGNLVIGDSKANIPLFKMTGTTSVIVAPEMNGSTVRTWQPNTQYSIGDLVTFNRLGTDTTGKLTNPIFKAVQTHVSDTTFPSSSNTQWVLINISAYYIELNYNSYAVNFYFKRFGKLVDVSTSAVVHTLSDAYFISKEKGKTVLPDVFKPINNVFLSTGASIIQLDIGGNIIARGSGNTVGSLMAGTYIPMGNPVWNAGVPS
......................................................................................................................................................................................................................................................................................................................
>A0A059PAH2_A
MKFTYTEHLGFDENNQPITNEYKFLRTINTEKIFKDETGDEFNAQLGEVVSRLASFEQDPTDPEKASEITSLQFIETRHDVLKFLYAQTVDGVLVQNEDTRKEYEELDLPEGVLFNQFLAKLTGQK
..............................................................................................................................
>A0A059PAL4_A
MTKNINGDVYSDLITSADSRAMASGSIPRKKIDRIVIHHNATTNKDVAINTWLASGSAQTSAHYEVANNEIIGIVGEGTTAWHAGNGDMNARSIGIENLNSAGEPNWPVSSQTFESLSKLVADIANRYGFPIDSTHVIPHNAVVGTRCPGGIDVAKVIARAREIAGGNGGSNTNTGNNTNGLDQVLHVGEYFKARKAYRVDEMKFVNGVWQVVNYELAGGKDFSWVYNGFGVASTDKVDTNGNITKDQELSVGAYFRLHSDRIKVVDANDSGVALDTRYGRVWVDASTLTEVK
.....................................................................................................................................................................................................................................................................................................
>A0A059PAM5_A
MGIEFLSTSKAVELYAKLALETQGNTETFSRKWKDIVSERSEQAITQDVNEDDILPKKIIGAIEDTLRTDRVFSQFSPVFNIEPGSLIIDPNENADGAWGHKLNVEKKVQTLALESRDIFPKAIYKLQRLDHMTYLKGGALVSYVLEELPKYVLQRISQAILVGGVKNEDSTAFTAIRPIIGDTLATKTTLAKNYDGQALKERLITDIASLDADNPTVFISPNAWAKLALTGDAWSVAMFTGNLDLGGKLVRTNRLPEKNPIVIVDTDSYLIGFSGSGIETLSSFVINTNSQVIESRAYVAGSLKAPNKAIYAEVLG
.............................................................................................................................................................................................................................................................................................................................
>A0A059PAN9_A
MKFKALVVNIDGIEYLIDSISRDWLGRFSYRLVMGSDYHMNYDPYFLNYKVASKFKEYLPTNAHLFGIGDENMMEVL
.............................................................................
>A0A059PAP5_A
MINAKQAREQSTDNFYKSLSADEKVAHFYVEGRIKLAVDNGEMYTVFDYKDEDVPDVVFGLLESQHYVNFLDELGYELRYNVANMGSYQIVW
............................................................................................
>A0A059PAQ3_A
MSQFDDINTKINSTPDYVVPVTNNLTNSIFLDPNMMDFDIFNNVAEFIAVEFTKVKFVFDNTSNTQKLDYLLNLKPNDDITANEMLFEFAYSILKRGYVYYKIVKPQDAKQVSKIYMSRNAEFGYKRYDYKHLKLELPSRLTEEYTKLIHTLSTRHTTSVIEIQSRLKAMKGEQDPNNPQAQQTMDNRLQTADNQIQKHGKFFTFENESTKDHTNVTEPDGVALSDLKTLIYEHLHLSPKMLSGEYTEEDYRAFYAKHLQPLIGALEELLNFELLDYYTYTNGGHISIILDLMQFATLESFTQMAKEGIYNGYLQSDDVRAKLGLKPFEGGYGQIIWSNKNAVALNDDELNQKLKTGDTTNEDSNVSDKSSEE
.....................................................................................................................................................................................................................................................................................................................................................................................
>A0A059PAW2_A
MTTDVKYSNQLTCKKCGGHEFQLAGDNSKKYSFGKSVVGSVGLGIMTGGLGFIAGGAVGFAGKKGKKNTFVCMNYGKTREVRK
...................................................................................
>A0A059PAX4_A
MKKLFYDIEVFEKMNLVGLLDEDGKGYVIVNAPNLPSNVFEVDGVQIYLNVGKVRERANESLLTGDYVFVGFNNKAYDNFLIEDILQNRPTNYIKLKSDSVIKKRPSQFIDFLNLDTKEQMQPGFSLKKFESMSGMAVEESSIPFDYKDVFTIEQILEVCHYNIQDLRATIKLYKTRKDYFDGKELLVKEYSTSKTSINYSNGSTAASYLMGRDKLENFEPEDPDIYGVPTGVKLFLENALKVSPEISHLKTKAEREKVMRKEWTSLVMEDHGMVYTWGFGGLHSAKGRIETNKRGTKKIVYDVVDETDVQQWDSGSHFPNIMLRDNLLGQVTNKFRNLVIERLKNKALGNPLAGTQKIIINSVYGLLRLQSSKLYNPKSAIRVNVSGMVAIYNLANHLDLVGNVYQVNTDGIAFKPYPDVTQETLDNIKQRWEDEFKLQLEVSSFKRLIQRDVNNYIAVKQNDKLKLKGGAVGQANGVDVTKASKPTIIDHMLVEKLVYDRPFITTVQEGEFRDYCFTLKSMKSSTQTGKMVDENGKVFDNEVNRTYATKSGGKVLKEKVGDLENAKFPDTPEQMSIANYELPKEPPADLDYSYYIELAEKKLESWKKVL
...................................................................................................................................................................................................................................................................................................................................................................................................................................................................................................................................................................................................................................
>A0A059PAX7_A
MTDFINKKALPMIFWQKDTTGTWHDYAIPVYVTKDISTIEGLREVIIKFYDDPSEIGYYPRQNDIMIPAVNRNDPAFSFWGLSWTTPYFMDDFLENTNIGNGVLFLTHIEDDNFKFVPVFGLDEETLFLKGNYKIEYIVSNCAKNVWDRLTSEHPYLKQWGSGSPLNPVSYDTKDYRYYDNPTKVNMYDIFKTMIAGVNGDFDIIIKTYPNSTKPFVLDVINRTGYSNFTLPILNEKIVDYSKRSRNRSEGTNLVYGYNQTTGALYKYAWLDKMGKVTIGKTYPKANTPRLGYCELDGDNPKDGELITRATSMLKGSLFYDYDEIDFKIDMANRYEIGTRNNPALPVTTENRLSTVYLNTIVAILGITDTPTYLEVREIDLLGGYIIVGKNDDITLGD
..............................................................................................................................................................................................................................................................................................................................................................................................................
>A0A059PAX9_A
MTPDVKYRNLDLEQQLGFDWDEYNKLNVWQFSKWGIKNIDANNYVQEVLKREKLNTPYDSDLKQGVELNKLEKQHQRLIKEQKSQQATQYRNQLTCKKCGGHDFQLAGDNSKKYSFGKSVAGSVGLSVMTGGLGFIAGGAVGFAGKKGKKNTFVCMNCGKTREVRK
......................................................................................................................................................................
>A0A059PAY0_A
MKRYVIVVLDEVGTEVLDISTNVEIHEWKLNTFEERGIRVVGHFSYNI
................................................
>A0A059PAZ5_A
MNLVDKKVFVIGTRKSNNDAWETSGATYGNLVDVNAIADGLTKAFTGEVKVFVFDRMSEIINVEMDYKEPDR
........................................................................
>A0A059PB12_A
MTKYIAYMVELDGVTYYVDSIDMQLTASNFTLTRQYTGNHYDPAYLKRQASFKVNRLIFGRLSKTFKSVKVFAIRDDDTKAQL
...................................................................................
>A0A059PB19_A
MIELSSKMLYVTKVLKKSKSRYMMNIGDVFILKTSIQSTHNSVGNDVLRLNLIVNDNDAIQITMNEANRLFRELIAVKEYNEQNVLGEK
.........................................................................................
>A0A059PB30_A
MSWRKYNKRFNEGYRSLDVWLLKIEHPNIKKLRVRNWLKADRRRGTKK
................................................
>A0A059PJN0_A
RMQLSDKVLSQKEEIITDAQDDIKIADEVKKTSKEESKQLLEILKTKEDHQKEVQYEILQKTIPTFEPKESIFKKLEDIKSEQAKKQMKLFRIFEPKQPPLYRANGEKELRNRWYWKLKKDTLPDGNYDVRKYFLNLYDQILIEMPNHLLLKDMAVENKNSKDAGKVVDSETASFFDAIFPDEETKGIIRRFIAVMRQQVQGDRKFVNYPSILHPIDHAFYEYFFNHQFSEPLNNDIIFNYIPERIRNGVNYILNMDMNLPSTARYIRPDLLQDRLNLHDNFESLWDAITTSNYILARSVVPDLKEKELVSVEAQIQKMSQDLQLEALTIQSETQFLAGINSQAANDCFQTLIAAMLSQRTMSLDFVTTNYMSLISGMWLLTVIPNDMFLRESLVACELAIINTIVYPAFGMQRMHYINGDPHSPFPIAEQQIQNFQVANWLLFVPNNQFRQVVI
.......................................................................................................................................................................................................................................................................................................................................................................................................................................................................
>A0A059PY19_A
MVQRTTPTNDKRMTQLIASLITDYNDGVITASELLRLTQPYIQARSRRNLALPDQLTEALRHAFNSIH
....................................................................
>A0A059PY20_A
MRYVPNSLRHVRPTHSLAYFANEMQQFCYKMYHFVNRHTKTMKNLMTDRAKRSLGKEPTTPTAANYIDGVMWKMLGSLLLMGLCQYCDVSHPKVRAYNNTYQTYPTNQQ
.....................................................................HHHHHHHHHHHHHH..........................
>A0A059PY21_A
MSRREISNEYWVLLVNWMSKLTRKYFKNKQEAKHNDRLVELVTLFIEYSRLPEFDMKSGAWLMSRWSFILPDVLFWLWLESKGISIDQPLSELFKPSGLVAKLRQIETIKAEMTRLGLVINQRTILNHWLQKQTSTPTPETMFNWYWTLEKYSSVWCSKRQYEHLFTREEIINA
..............................................................................................................................................................................
>A0A059PY23_A
MANTSKQNDPTKTLAWVRENEKYEVGGRQPIFKGFVNISREQIELLLANETDDKGCVKLDIALWEDGERPGVFKGSAQPQQPRDGQQFSRPKPKTSGTPHY
.....................................................................................................
>A0A059PY24_1_A
MSIIKDVQDSNDPQLDKFNNEDAPKLAPVIPTPQPTDAGLSLGSTPVGVNPQAVIETESTPQPLTPEQQALTDSYNEASRLTTNVQPMSELVQPQQALPTPTNIDSQQPTVFESANQFNLSATDNLLQQGKITQELINETQLTQSHIPTVYSTPYDGDEWDLDFEASLERAGVLPGQKPSPETFNSQFNAQPTNEDASRSFNPNALKRSQFDVEGALAAIRNINTQEGLTGYQTIKPWGEGALSSLMYGLGVVSNTIRGGVIDAVNVRNRVVNQLPKPIQGVLNFNPASALTGQQLIRPDANYRGSYTLDAIRGRQYSFTANSTNKDEPIGITGFKAFDDLAERMRQNRNARYNAINKTFGREIAKPVAVEERWSTDLSFWAGFGLDTILDPIDSIGVAWKASGLLLGNAPSYVKRGIPTNTGRVIVTPAASERKLLPPGRTRYTPPGKPDGYELGLTEPLTNNKYQVVQTPKGEVSIPVGQPTVQAKLPSIASNNKVTSLTLRREIRRPDGVIDVEFTPNPGAFDRVTGISNEPLAQLPSSEARRPLEPTQFETIQTPNGEVQVPINQPSAPRQLPGTRTYSQPNWRWSRVVDGYINPEGMQPIIEVVRRKPEVFTTNSTSGYSPNWEYWSAPKVDDLYIPAPIDVEFKVIPNKPSNLPLKPSSLSEDIVQGVDGEVRVPSSTQPNSQLALPYGEPYPLTQWDLSLETNPPQIGQRIDNNITVAKNQGEAIDDVINNAPRTVEYNVSGLEIPRRNVTPQGFPKLEPRYDIKPPETPRVIELAPESVTVIREALDSNDWVKAYDELLRKRVPVSDIKRKLETGRIDEAVNDLRKLIGDIKPKTAPEPKPVAPKRQRRR
..........................................................................................................................................................................................................................................................................................................................................................................................................................................................................................................................................................................................................................................................................................................................................................................................................................................................................................
>A0A059PY24_2_A
VIKADGTAVYETVRVNPETQLLDAAITNINVVANVVDVPSMSVSQSTPASPLAIDAASDALRPVSPGTPLVAPTSEVNKQLVDQLTRLTETERMMKRRGASPETLERIRTQKLELRKAIADGDELAEPKVKPEPVTPAINKTVLTGTMTMSELSQQLLDNVPGSRIDPDKVRRVERKLSEVEALMKVIPNPITGEPLLGSANTRKFRTWAKDSSTSPTAYLNKLGLQEYPLLYRLFERDGAAIDIDALAHPEFRVILDKPLPDKTSRQVVVSNTPSLTKPTVQSESKAITEMTINELRSERKLLKSQINELDDPSDLIERLMELDDAINNLDITKPENLKVVQDEVIPETQHGTSPEVVKLTQQKLDIENEVINTGVRVQELELELARQKVQLEDALSRIEETADINPHDVISEPLPSGRARRVPTEIPPNDGTILTQKEAARFYDISEGNFKNGDTKPRPALVHTKHMVSDVVVPNDVIQREFDNIMNMGGITQPIVITPVGLDDVYIKYAVVDNHAIYEAAKLAREADPRKFENVNVIVIHPSKADPSYFADEVLPTNTTEGSLYHGTRVKGWTPGNGGVGEWGSGTYFSKSSQAASDNAIKPLRPALGEVIDNVTQPTIHEVLPDFKRTVDVNSPVDGDFSAALLMSANELMDGSEFTSFKRSIMKPGTVQLRDTIKTPADIYAAIEKYAAKNDIEWTPERTHKFKSRINERLRLVGVDALTDGDTTLVINPDAVSVINSHLLDETDAIGTSIARYNSASEAAGRNSGIPTANANQAEASVMLQRQMYEETIEKLEDAKRQQRTAITKSHEIDEQLTQTAQAEQTTKRQQRVAKSQKRAEREAERLGKKRDNPCQF
...........................................................................................................................................................................................................................................................................................................................................................................................................................................................................................................................................................................................................................................................................................................................................................................................................................................................................................
>A0A059PY37_A
MLTNTVPFAIQILSRTNDREGNPYRLVVIYNSDMNTIQVVSFRSGRYMDFVYSMSDCRRLPEYHLSPSEYNKVAREYIERQLLTNKV
.......................................................................................
>A0A059PY38_A
MRRTLTLLNNRTHERMLKVTNYTRGNLITKKHVKFLNELIKTSVASSFADEFQDKRITKEHPKYYTLSTLLTQAIPNSEAEFTQYPLDDRRVKEIARSIFIEDNCLYSDPKIAFLDDKPYIIGGRHRIYAVAAVFAQLAQLNGDEAIDDEFNDLCEQEVRCEVVHVRNMETILEMLVADNQTRTIRASEATHLQAQLLGANSTSYNEPAKASLISSGLTASQKRDIAAQNFARRDYKRLTSETKWKIGRYIAQYVLYGTLDKISSKSTNRVENMEQFDSEMSKAWSILVELVEAETTITNFARSSRELALRVIRRMVGDDEELNDVDNDEVDDNTQDDSENVVTVEATPTRRRVGRPSKKDKVPHF
..............................................................................................................................................................................................................................................................................................................................................................................
>A0A059PY39_A
MNLTPYNNDGLELHIDNTTGEVFTSIRAAARMCNRNESVIRRFVTAAFGGLKTAEVLTTTGLKTAALMTEDQLLEVITEYKPTLLAKFARLGLRVALHQMAGYQVTTTAVEKPAVPQTYKEALMAIIAAEEEKERLALENTELMDDVQRLSEVVDELFDYSSILRIAKFNGVNENVFEWRKLKAVSEALGIEIRKVPCPRYVTKNLYHHRVWLAVYPHYKLPETTSIVVN
......................................................................................................................................................................................................................................
>A0A059PY40_A
MVRFVALDIEAASLDAKTNPNIPIWCVGFALRTEDDEVYSWTETWEFAQITIEALLIDESVVFLIHNAAFDIAALRSHDVNIPDGRYICTRLMYYVSDTQEINNGLGALARKHLKDDKAHVKTKLIEAGVLGAKAKDDEVFSIDYSHNHRAYEILAEYCTHDASLCLRLFEWLWTERYLKDEKLLRAFMETELPYVEVIIDMEATGMYIDTSLLDELNTLIMEELTEVNERINKEVGLLPDAVKWNGSEYVPTETNYKDGFNKNKLNGNRFYSTAIPDVYCSTSPHYVYDHCAVSELNTEKSHFTWFLMYRCGWKPEKASKKTGEPTTDKNVMSELTELYPIVGDIKKRRELDKLKGSFIDKINTIAKEGEHPLVKCCYNQCKTITTRLSSSDPNLQNIPSRSKLGKRIRDSVIAPDGYDLWVADLDAIELRVLAFYLKLVCGEDRMWQEFQKPDADPHTANQIAWNLPNRADAKKIFAVIYGGQAAAVGAYGNGGTPEQGQAILDQMREGMPAIWELMENVWHVARKRDGLLYTWFGNPIYYPDLNSKNKWKRSRAERQSFNCLIQGTAAGVNKVLGTEVNAHAVRPLGGRMAFAVHDENGAYIPQKHAQLFDEKANIIYNNRTLLKHDDWCIPVTGSWSKGINWNEAKGS
............................................................................................................................................................................................................................................................................................................................................................................................................................................................................................................................................................................................................................................................................
>A0A059PY41_A
MATSNVVVSRTGTGWTVDVTACNLLSDTGIKDFIVLHNAIVVSNVTYAKTTATTLTYTGAALPSNTPVEIRRKTPNSIIQLVTYGQKLSSNLWNSEIDRNIRWREEVDLNGAGLVASTPTPQNDAYGLVWAGDTFYPPTRKSVYDKIETLATKSGAVLTGATANVSPSTADNTLALATTAYVKANLADYATLVSPILTGDPRAVTTSVTDNDTSIATTAHVRAFANSRLAFNAFRGGQQGVPSLNYITTVCQFTSSAVRSGWGDNFSSNRWLVGQGGTYYVSVTCRFATTGGTPPTYMDVLLFVGLSPTGVENFVIRQQTNYPSFGYTLTWSGVLFFNTNDNVYLTYQAQAIGGGGYAVVIEDARFNAIQLS
....................................................................................................................................................................................................................................................................................................................................................................................
>A0A059PY43_A
MLTNNQQPNPNIHSPLTPSPAQQYANGGFTSNPAPVPGDVGGGLPPSQPNSQPQAAPASQPDPEFDRFANQFKQYAGVDFREAVSEIQQLREYRQTQEIKRQEQQIARVWGVDESQLEYRLGLVKETWNNLPEDQRREILYRTGYDEIGAASIIWQQIEQQQEQGGGGGLFSEPQQVPQQPNGVPTLDRNSAQASRQASNKYAFSQSQINTMGADEYRANADAIAKAYASGRVLRDLF
..............................................................................................................................................................................................................................................
>A0A059PY87_A
MNNDYIQMLTEQRNRLSEYAKLLASESDALKKQVELQNQVIESLRRESSTVRACMPDMVRYAPSSGLMLVREDGRNVVYTRTAIEDEFVRSYLDYKRASRYK
......................................................................................................
>A0A059PY88_A
MPKLNKVLYTIELIALIICVLAYGLNGLFWWLLFELTWVLIDDLLE
....HHHHHHHHHHHHHHHHHHH.hhhhhhhhhhhhhhhhhhhh..
>A0A059PY89_A
MKPVHPFGYPDEPTPVSYSQHVKEYKLDEFVMTYKSRVEYDNYQTDYVVKELLLPVSKLGKCTKSSTKTTNNGEIPSTLLDQLKHRLPDNLKFGWLKPRYTTILTLTQNTNVYESVEHYHRAIVSKDFGRSIKWCEPVGAFSEPYHRVALYGKTPDEFRYNLIYIMRVMQERNGRRASLIRLTPSHYHKLMSLGYGLNVKPDSGNCEGDYFGVPFVIEYDSPFSVVEA
....................................................................................................................................................................................................................................
>A0A059PY90_A
MSDLETPTQFIEQYLTEVVNDFNEKGCQQLFTPENADLLSKAIVNLSLGTHTSNWCRMSSIGKPSILTAVNKLKQDFGQSLEHDESDDINSPRMQSLFLWGNVFEEWLILIGERLGWWKVVSQQQELAIPCDNGAVITGHIDAVLECPEGQFVLEVKTLSPNYHRTFVKSPNDDRGYLTQLAMYSDCTKLPGFWLALDKGSGCLSVVNLPSYADERIERALKITNHVSKLTTIEEVVTTVPVPPPVEEIFKRKPTGRYLLPDSMKFYEYADIFYVLENDSNGYKKDTVYVADYREHAEVIDLLTQRLTS
.....................................................................................................................................................................................................................................................................................................................
>A0A059PY91_A
MTIKLIGVDNLDNSQQYNEATNSALVQSLERNQQSVSKTQQILEAGNAAIAQQAVSIGQASQQKAQANANRGSGIGGLLEGVSKAVGTYWEINQNQQLKQAQIDAKTQVIQREQAEAVARAAEKAAAEAAEANKQQALTVSEQEANAVRVELGDLYNEWRSGDKFRSEPGGMTKFRDAGLARIMSRTNITEAQKKELINLHYGNWDAEMKAYSDRTAKYAEEVSQVRRESVIKERTFRVNSVVSGLTWDADPTDAIKKVDAMVSSTVNDQNLPLLDRLQAANSMYNTAYEKVVNNATARAEVERKMKALQAYQYEAITNWNDQTKPRAEREAFDQQLQAKHGLNVDSSYMAWENSRKQYIEFQQQSRQLQDLEQNGLIDSARKVNLSDDFVGSVVQLILYGEGNTAALKERFTDNRNFEANTAGAGEVRRLLEAVPRMRRETDSLRSDNAALQVARTRLQREGVTFLMNADARTRGLLESFAQQFMVNLPKSNVGLTPEQQAEYARQTNQVQQAIEQQIIINDQRVQNNAAELAKYGLSEPEDVLRKNAATRRKLVNDTMYQLGTQAEQVRRTQTSGYGQLGITSPTTALGEGANRERLTFVAPDGYRRLRPPVVANLATVKFTGSSRNGIVPGSKVMLPFMAADAGRVRVNSDNHREARAKHTHAGEDIAAPGGTKVVSYVSGQVIKVTRQKGIGYGRYITIKGDDGMYHRFAHLSAHNVKQGQRVEAGHVIGLVGDDGSPGSYHLHWEVRDNDGYGANGTVNPLKYMGGVNFKESSAPPPQGNTNGWGYNVNNPPTARVPANAIKLPNGKFLVNNRTGALGNPTARAASEQYTVGRPVNTGKVSGSSWSGTNDYGETYGYAYLANNPEFTKKLAITATRLGISAQWLVDIMAFETGNFKKATNWSHSRTGVVGLIGFTPATARALGTTTYALAKMPPEKQLDYVYKYLSDPQLKPHLSKGVEYVAASIFGGSPLVRKMVNNRSGAMQRGDGDINLQNYLKKLGRDVGRRYDIRSMSRADRLIGSAVHTGFHEGCATCAALRSSGSDIVPHNAEFDA
........................................................................HHHHHHHHHHHHHHHH..........................................................................................................................................................................................................................................................................................................................................................................................................................................................................................................................................................................................................................................................................................................................................................................................................................................................................................................................................................................................................
>A0A059PY93_A
MSDESHIYEPTTEEILLMFSGGINHTQVGSKYKADADVNKSAASLMANVTAQNEREAKRLASLERAREARRAKKRGSQTTEDKDT
.....................................................................................
>A0A059PY99_A
MEILLPTLIFLGLFTASRDRSMITTWFLAVLLTVVSVKIRQPNNPYITTPQPTTTNTQTHKE
hhhhhhhhhhhhhhhh.....HHHHHHHHHHHHHHHHHH.......................
>A0A059PYA1_A
MSNTPEHSCEWNTRCEINVYVNTNNIVNAMSIVNKAFITGLSALTNDEREAIKELSFMSYDTNDEF
..................................................................
>A0A059PYA3_A
MSNSIKPWYVIIHPHEKHDDIKSQICYWFLKIFSREKHPEYNHCTLLAHGDDWTDYCHFNTVTNGTWMKEYKNIGHCLRDYDTNGTIAIEFTPDIETVEMFDTRINSLPGLTNYGFLMYALGMYTTYPVCSQWVQYVLGMVATEYMGLPMFHRDHTETPYGLAKLCYDVFDDAKAYVYTDGHVTTFDEFAIW
................................................................................................................................................................................................
>A0A059PYA7_A
MSIAWYRELYGTEPNFNYPNGVLVPNHPGYNQTPGGIYLPNVAALSGAAITANRIHYVYFQVAQTFVTDALVFRVSTAVTGNARVGLYTVDPSSGFPQFLVTQGSAAALTGGSTGDRVVLINRGIVTLPPTWYMTAIVSDVAANLAGINGSATAQYYRQPSIPSGGSGCYTAPFTYGVLPDLAPTPDAVSTTNHPVVGLRTA
..........................................................................................................................................................................................................
>A0A059PYA8_A
MSFLPYTLTKGVNYNVLYDNQFMFTGVFRGYDYSGDRACLLREGWSSLTYIPNIPEWTLVDATETPIEEEEVQPF
...........................................................................
>A0A059PYD6_A
MSLQQLKDEVLAVMTKDEVKAFGDLRKVSTWEAALASKKVVSNVVDDEVSNPVIEPVSEAITEQGFCAVEANHTWYTLDISNDGSEQIDRRVIESIYKRQLILRDGEQWLSCDLPETVDDSVTQDDSKTGASTPTDSQPTTLPPNLPKPAPTLEPITVSHAEPVIMLITLLLVIAHQLITTLTPVIRHITTEVKQRRATNRRRNQWYNELRQLMTNV
.........................................................................................................................................................................................................................
>A0A059PYD7_A
MILIDRILQQRRDELNHRLMSPEGLDTANIEAAIQAGLVTHSDVVKRKFEITNRLYNNNDS
.............................................................
>A0A059PYD8_A
MNSSHYFTNTEYKRGIDDEITVKNWLKSLGCTIREVNEATNIQGIDCYVNGRASDIKSQKYKPYYKGFCFESMVFSRRKNRWLNDGWFNTGKANIYYYLVEREPNLFKLYEIEKQRVISYGFDYIKELSHSTKQQQKASTVDYINTISGYILYENIDAVGRVIGETDKLSRFMENTKRAITRPTPPTYRVLQDVPT
....................................................................................................................................................................................................
>A0A059PYD9_A
MPIISREPCPKCREKGGDKRGNNLNVFDNGSKHCYACNHHVRNNGEEVKECLLPPHRPMPETGIQTRHIDAKTCYKYGVVNATDPDETEQVDGGYTPARTPLVIYPYYSVEDGTTLVGFKQINYSVPKGHPGRFLWFGESERATLYGANVISSHANNIVICEGENDTLAASQLLGSDYTVVGLSGTGMVNKLKLVMSVFRKYRRIYVCMDNDDAGRKAQREILDILPAGKTYIVNLPHDINDVNDMLMVGRGSEFNRCVRDAKQVLPKGIVDKADLKGRLTKYLEKRSELKGVSSGIPAIDYAIGGLVPGKLVTFAGGTGCGKSTIAENIAVNAAMEGNHTFILSLEMPDTQVAARMVQTILREPVASDPDFDITRIDPVAYELAVDTVLEHVHFYEHVGGLQVDTIIDVMNYAVDVYDCKLIVLDNFTSASDSLEWKDLEQLAKRVKNEVALARGTCVVAVSHISRDGDNEEKIPSLKHLRGGNGVAQQSDVVIGVGRKRDSKIIECRTIKTDRMTGRFVEFSLEFTNYKLLQVGFNDIPTSVDEDDEYEPNITNTHNDHDTSKETLQPEIPTPNGDTTERGVSEVPLRVRAESTRSDTVSGTVRTEATGIQTGEVLHAGHSTPERDIHRSEGLIQCRRQKEDESYKRATPKARHQTHLSTWLWDIRESSSSEERNVV
.......................................................................................................................................................................................................................................................................................................................................................................................................................................................................................................................................................................................................................................................................................................
>A0A059PYE1_A
MSKHCGLEANQKATDNEPKKRIRWNKSQRTLIEKLTADKHRKLRQSRRTADIYGDEVSAAQSQKLAEIEEVLIRSAGDVISLDRGQYDKWASLVSAKLGWRRGNPLNPSLNYSQAGEVREALKDARRVAQNLINDASHIRMLDGIKRFDDIYRQIMKPLGMTTDDARALFNETIEIGSIPKNNKIYGNSEGVRLINSLRHSDYIERAKGYGLNDEAIETLLRAATDVHSVFDEMRVIAEATGHNIEELQNLGYFPRIATRDFNIRLRKALETDTALADVIMSEGVEQVKALNPLSSVWQKSRKFNYFVPDDLEVASKLLNTSSDEIAEMLLNPREWMEFLTSSVSSSQIETMTELGVMSKLPMTSREVFEQLVDQYELPYKHINEMFKLDPHVAAEEYARVLRQAVGNSAMLKTVVKDGLAAGWAVPEKMLKDLSPKERANFVPLSFQKLDQFMSPEQLEAAGKVYVHRVVSDQWRSMLEISMSANKLGAFASAWSHLSTFLNKSVLASRNVLYVGTNFLSGFVLTNAVGANVFTVPHAMMDISNYLAKGLDAFDGTKPFAKIGGEWISKREFFKQFLLKRGSDITPGTVSTTSSGGDANPFTSFKSIGALADVRSAKRALEYLWSYSSSFGDPVRGTKGAAEYVGSLLNEATDNFFSPFAKMASFLDTMYKWNAYTSLVERQGAAELANTIAQGMTLEPISRIGRKFDNWRDLSRHIDDYFFTFDDPGTTTKVISKYVRPFANWSMQSTPAMLRAALRSPQKFSAYAKLLQLYNRGNNDDEPLNQSQLTDWQDDEYPVILQRDALQTGDGNGGLLVLFPHTFDPITDTLNVIDNAGRTVNILFGNKYGGNERDNRNSVTGKKDGLTSMLTELFNDTYWAKPAGLLLGIDSFTGQKIDASKYNNYLGFEMHPLAEALLGMYTPLDAINRTNLFDTFGRREYKDYRDRTVVEEKPGLFGGQRTNSDAQSLAWETAVKNGNWSALALMTMGARVRLIDTARNTQMTLDEIKTGIDELQKANVNAARQLTLNPEKLSESERNKRTERLTESLTAEYQMKYDYARLINYMKAKRIPPKRLLFEMQQRSVNVSDLEPVGGKQRLQLESDFRRRIEEINK
....................................................................................................................................................................................................................................................................................................................................................................................................................................................................................................................................................................................................................................................................................HHHHHHHHHH............................................................................................................................................................................................................................................................................................................................................................................................................................................................
>A0A059Q7X5_A
FIYNDTKSLKGSAGILLERNEIVYQVEPSSISENFRVTTIPVVPMEQLKLLNGSNMNYIHFGALSISIDPLFRRDSGVKGVAFVYDS
.......................................................................................
>A0A059QAH4_A
SLKRHIRNINSSETSFHKPTGGSAIEMAIDEEPEQFENRADQEQDGEPQSSIIQYAWAEGNRSDDRTEQTTESDNIKTEQQNIRDRLNKRLNDKKKQGSQPPTNPTNRTNQDEIDDLFNAFGSN
............................................................................................................................
>A0A059QAK8_A
MLSLFDTFNARRQENITKSAGGAIIPGQKNTVSIFALGPTITDDNEKMTLALLFLSHSLDNEKQHAQRAGFLVSLLSMAYANPELYLTTNGSNADVKYVIYMIEKDLKRQKYGGFVVKTREMIYEKTTDWIFGSDLDYDQETMLQNGRNNSTIEDLVHTFGYPSCLGAIIIQIWIVLVKAITSISGLRKGFFTRLEAFRQDGTVQAGLVLSGDTVDQIGSIMRSQQSLVTLMVETLITMNTSRNDLTTIEKNIQIVGNYIRDAGLASFFNTIRYGIETRMAALTLSTLRPDINRLKALMELYLSKGPRAPFICILRDPIHGEFAPGNYPAIWSYAMGVAVVPNGP
.........................................................................................................................................................................................................................................................................................................................................................
>A0A059QE81_A
LQNGRNNSTIEDLVHTFGYPSCLGALIIQIWIVLVKAITSISGLRKGFFTRLEAFRQDGTVQAGLVLSGDTVDQIGSIMRSQQSLVTLMVETLITMNTSRNDLTTIEKNIQIVGNYIRDAGLASFFNTIRYGIETRMAALTLSTLRPDINRLKALMELYLSKGPRAPFICILRDPIHGEFAPGNYPAIWSYAMGVAVVQNRAMQLYVTGRSYLDIDMFQLGQAVARDAEAQMSSTLEDELGVTHEAKESLKRHIRNINSSETSFHKPTGGSAIEMAIDEEPEQFEHRADQEQDGGPQSSIIQYAWAEGNRSDDRTEQATESDNINTEQQNIRDRLNKRLNDKKKQSSQPPTNPTNRTNQDEIDDLFNAFGSN
....................................................................................................................................................................................................................................................................................................................................................................................
>A0A059SRJ6_A
VAEGKGVAKGVLTQKLGPWKRPVAYLSKRLDPVAAEWPGCLRIIAAAALLVKEATKLTFGQTLQVTSAHNLEGLLRAPPDRWMTNARVTQYQILLLDLPRITFHQTVALNPATLLPEADESQPLHCCRDTLDTLTSLFVDTFSGRVEAYPSRREIA
............................................................................................................................................................
>A0A059SSF5_A
RERVKAEGRKGVRNAQGEPSTDEREIEAQFPTARPNWDPNTPEGYAHLSQYRQVLLRGLRAAARKPTNLSKVTEVKQGPTESPTAFLERLYQAYRTWTPIDPRAPENQAAIVIQFVSQSAPDIRKKIQKMDGFQGKSLSELVAITQIPTPKTKKQVREFLGTVGYCRLWIPGFAELAQPLYSATRGGNAPLTWTDVEEKAFQDLKSALLQPPALALPNLDKPFQLFVEESHGTAKGVLT
...............................................................................................................................................................................................................................................
>A0A059SU52_A
MDISNGTPKLDIFHIAGQDASEYLSENLVNFISSTESYFPINKKFRETVVAPTKNVTTEQSQRLQVRIVPTLTQDLENSFTARFTIAVGDGRVLDMGSTYFDIRGFLDRGHSFKPYGGTAYNSMAPRSAQFNNLRKLTQTTTLSAQLSNIYAVSTSSNPCQAAKTTSDNFTNDKPSPHTGLLDSTFSPATEGGYGRAVIMDDNAKETTCYGAYARATNSNGQQIAVGQSVQKKFTNAGLRSSGTSCTGAIAAEKFAVTYPDTRIVAYDDSDKLATRMGSRTNFI
............................................................................................................................................................................................................................................................................................
>A0A059SVG2_A
KVRDRSFERLMRQVQDQCSNFKINPSVNKDVQYGDDTKKFSCYDPCVRIFDGGVALPIDPNDSYFNHSITQLDLIPPGFFERFRAFL
.......................................................................................
>A0A059SW89_A
AGDYSKYDVRMPAQVTIAAFDILIDIAEKCDGYTDEVIHLMKMVVHEVVYPIMAYNGDLIQLFGTNPSGQNLTVIINSLVNSLLLRSCFFTIYPEKDFKENCSFLTYGDDVIGTVSSVCEKFTH
............................................................................................................................
>A0A059T250_A
RVYQRASRFQVEFSKPTMNIRSQWSTYASSVNPLPQRRAPSLTSWTPTASLLVSNPPCVSSPSPKAGKRLLGLRRSTG
..............................................................................
>A0A059T3N2_A
SLFVLGMAIAAEGTLAYNGSAHGSCDPKLLPSSAPRLAPASVYQPAPNPASTPSTTTSTPSTTIPAPQASTTIPAPQASTTPFPTGDPKPQPHGVNHEPPSNATRATRDSRYALTVTQIIQIAIPASIIALVFLGSCICFIHRCQRRYRRSRRPIYSPQIPTGISCAVNEAAMARLGA
SSSSSSSSSSSSSSS.......................................................................................................hhhhhhhhhhhhhhhhhhhhhhh.....................................
>A0A059T5I3_A
MNNIKNGEAKIPEPIKEVKIELRYKIGEEIYYLNPETKERELAKVLGFGVEEDSKIQYYHISTLDEPQKELKVYLKDIGKVYLKVEHITTLVFVYFAGKEIKYIPGENCEDVVVGTDKENVYVSFKDGKTRCYHKVPFMQEHAEKRYKHFTKNTPEFYLYPHSGYREADIYYNYYDEEKVGLYEGSGY
............................................................................................................................................................................................
>A0A059T5J1_A
MNGGSEMSYAEFKAEQDSKVNREVTKKEIASKPKEVRQVEEKEAIDFANQFVIPQEGG
..........................................................
>A0A059T5J9_A
MTKFKVGDEVYSPFDDETGIVLQVLWDTSETNSAFSAYQVLFNDGIMVVAELALQHPNEQLDLFKVMEE
.....................................................................
>A0A059T5M1_A
MKQSTQRPSLFNNPKQVMRNMARAIESDVIATGAQEASRIPNVEIKIMPKYLEVTEKRMEKNGVIDLKPYFAKSNKKKWNQEGNWYLVIPIRLKTRDMSRKLYDDLRKQSSPPVGSSTTIVSDFLYDRRRTSPSVPSINYNPKSNNVTKKRISNSRTTYTVYRTVTAKSPANSWIVNRDRVNEEDMSKTMLDRIDRLMKWKLKNL
.............................................................................................................................................................................................................
>A0A059T5P4_A
MIQAYRVRSQEDFVNLMVNLEKKDFKWYSGLPPLDGVYYRQNPDKDLASDSLLVVLNYEHRTIRYYTVANLREAYPLATIYTYTPSRTSKTNSVDGFTPTQLVYDEELYL
..............................................................................................................
>A0A059T5Y0_A
MPPRKARHTSIPQSLLISFNKNKSTTKLSIRLLRFALRLRPFTPFRYPPEKPLTQRPRKSYRIILLGALLFLSKKP
............................................................................
>A0A059T5Y3_A
MDRDKDNVLEFRDCRGSFRGRPRICRLCGGCHIS
..................................
>A0A059T5Y4_A
MNRKTFRPSYLGETYKGYIPPKQGSSPVIRIKADMVSVFTTLLEQNEGFVREWILKYKRTTRTEEIGAHYIGDSDYSTYCVTTYLVTTRTASFNLKRLVIALFSKVSITLTEKNIESSECIAEYIEALGKYLESVSIFPLSLTSWCHPDYHYTYDGYRFTISKREREVISSTKMNLEEYNQHLLKNKGEKLMKVTQLATFNDFIDYMVKKNEEGWKWENKAPLVPASFNKWEMARDQTFVAKNYRDKVIYTVRVEDLDQKFTIVPYKADADWVGNLDPKEYEWETMKPKKVPIIHPCTLTVEELERDWKTNTKEYDEVNNPSHYTSGGIEPIKYIQSHKMNYEKGNVIKYITRAGKKKGQSEIKDLKKAMKYIGLLIEDIEKSENS
..................................................................................................................................................................................................................................................................................................................................................................................................
>A0A059T611_A
MTEAMNFLTLVFILAIIVAVPTLLAKAMRNHYTNKETGVWWMPYTHWFVYNFLYTQKLGWLILGSGIIISIYIPFIGGFLGTVIGFAGGLLMLFGGLPYVFGLLGGAVFGVFVDNIVYHLPEWYRAWFRNRFGIEFPYLEDKEDENEE
.....hhhhhhhhhhhhhhhhhhhhh.............................HHHHHHHHHHHHHHHHHH.hhhhhhhhhhhhhhhhhhhhhhhhhhhhhhhhhhhhhhhhhh................................
>A0A059T614_A
MSGLTISDEQRKEMLSMIETLWLKRNPSQRFNQFMFNLEREFASYKKNEISKRNRVFYQMSHLGDDKGHVYVAHQVPDLFDTSEQDFYSYLKDRIG
................................................................................................
>A0A059T626_A
MTEFNPITTLKINDGEKDYEVEAKVSFAFDQKAEKFSQETTDENGRKGTTPGFNVIFNGLLESRNKAILQFWECATAYLKNPPTREQLEKAIDDFITESEDTLPLLQGALDKLNNSGFFQERESLVLDDVAQSSEHVEERRQRDDKNGRRNDERELQGNHGRRTLHDYSKVRQLTARYLGYIPEHELLALTPTEWRDWLIGGQDRYLDQRQLVIEQAQANGLVQASKKLTGMARDIEKQRYEIREPGSYARVQQARLEDEKRKRAMFKEGTRKFLESKGG
........................................................................................................................................................................................................................................................................................
>A0A059T635_A
MMNKKIDRMLYDYAIQTILEGYTGACLPFKRLGKDLKRYINRIIKIEFLTLIVLAGFFIFTTLWAIVTVDTDGSYNAYEGFKIGIFLLSIVVSCLLIWLLLVKERHTDGMDFGDTFKTKIIWIKAKREVTKITKMIEEEKEIRYGVDEELRKAPYKYDSFAKVIYCNKDKYGHLLPDYVEFLKRVSEQAVIVKVCYDLDYPEKLAKDCEEALEEIDLLEDRMKKKFFEAEEQLAKTKQELAENQIKWVKKLIIDGRKNRERN
................................................HHHHHHHHHHHHHHHHHHHH...........hhhhhhhhhhhhhhhhhhhhh..................................................................................................................................................................
>A0A059T639_A
MKQTKKEMLMDSILSTCDGLARESISKKERETLHEFVERRLQLHGRSGYLFHTVQYYKRVYIRTDFGGCLDVIAEYVLKSNHLKIKGGR
.........................................................................................
>A0A059T647_A
MKRIYKMWIEPFVGIAIFMLPLFASGAEEATTGWEVALAFILSLGYGYFVGRPMLYYFLFDGVTAEAHKREINILRTYINQCQEAMNASGKTCRDLTDRVVNLYSSNKELLDRLEYQQKEAENLQEELLMLREENAQLIIQVKKHEE
......HHHHHHHHHHHHHHHHHH........hhhhhhhhhhhhhhhhhhhhhhh............................................................................................
>A0A059T662_A
MRQQVTEKYLRNKIQVKYKTKNGGSQDVLRNRRCMSEGN
.......................................
>A0A059T6A3_A
MAKEPRDVWIVYYEVLGGVEYYLASSNIDKLIFRPSTLEGNALEFPTQDSAEGMAKVANALDTNQDHWWKIKKVDNTQVYVAFAPVLTHLIQVAVNTDTPRDLADLEYCHAFFSELHELEIIKIAKRFTREEFEELKTRYTGIMAIPVDSVKETLERFYETSSYNKLKNGKAVMEVSREYI
.....................................................................................................................................................................................
>A0A059T6C3_A
MQIEDLMQWKDDLGEELVIFAVEHAAMKSAKYYGFVQNLLKDWAKQNINTIEKAKNYEEQRKVGNKQQGGVENEFTRKEQNYSW
....................................................................................
>A0A059T6D1_A
MIDKVAKFIGALTIYALWVLVLIFVLGLAVKGILWAWSNMF
....HHHHHHHHHHHHHHHHHHHHHHHHHHHHH........
>A0A059T6G7_A
MDIKFKIEVNFSKKNDEQDNPPEQEKPSLLKQAFWIKILMPILITIVSFIVLIFFIAMTQGDSSDQKKPTEKPTFQQNFNF
.................................HHHHHHHHHHHHHHHHHHHHHHH.........................
>A0A059T6N4_A
MGVLGANVDRQIITPRLEALMNLKKLSKYQGMLALQTTSVSGLTATFGYSYGHIQGFYFEIEDGTTMTIPANSTGYICVRLDLSLTNTATGSITDGSYKVVTNQMQLLRVTKANLKKDVIHSGGVLQGTQRDLVLYSYTSNATTVTLTSFRNNWIYDGGPMNPVRSFSSGYSNNAGNTIKAYIRANRIYFDGAIKLRSGARNDDIMFNLDYGIEPLTSYRRAFGTTFQSNSTTQNATVYVRPNGQVTLQAYATSGGNIMDLNALNWDLGNDDSYFYPA
......................................................................................................................................................................................................................................................................................
>A0A059T6P2_A
MAVETLENLVLMEAEKTDTGFQLSFLDDAKSEVREVRLTTHDYDADKQSWKHNPEKEKDVQEFIKEYFGVEPTEEALNKLVDNEYTVYAYDNFNSLVFIDIPDKYTMDDVGIRFETNITEVVDTGSRVEIRYEQPVKGGEPLKRVSNKAYSKYNEKLKRSLVDPIRRDRVFANIKRDYGVEMNELDKLQGFPIFIVVNSMKNGKNEYPFGQIQPINIKERDEFLATKK
....................................................................................................................................................................................................................................
>A0A059T6P3_A
MKVMKNEDTAWSLLGLISAIALVVISFLFLAGCSQETSQVKETEQERYEKFTPMIEYIYSQKLIKVYRNESDELVEYTYYARTEEEEEEGLIHEEEYNYYKSQGVTDRGVIKTTINRYGKGKYPLKLWDVQEYEGNVSLDRIDNEVYFEGD
SSSSSSSSSSSSSSSSSSSSSSSSSSSSSSS........................................................................................................................
>A0A059T6P9_A
MPNTETEDMLISVVLAVRSYGVAVESGLKKDMKEMLAKKAETSINDLASKLNLNTDYLLTVLGIQ
.................................................................
>A0A059T6Q4_A
MKEKCSIEISYYNGEDKLTGKVVWVVLDKEEGIQFVLTEKPEDEYFVFDSEESAGIVGGLIRLRLACDNIEDDSPVTINYLKEEENNE
........................................................................................
>A0A059T6Q9_A
MKFKVGDQVEFILQSKKQLGTVEEVYNGTLECKVEILPI
.......................................
>A0A059T6W4_A
MVRYWYKSIKEMFYLLIKERKLRTSKNSMLDFLKEGEFVRAFGDLWYKKDKKLYNVTLKEIFDIYLELGVSMLEATMLAFSTKEGFSPKKYTLEDLKEEYGTNTIIDYTLPKNREDFVVDNTKSLPLLWNTYRSYMPRTQAEFRYKKPVSKKVLKEIWGHILDTGSLSEVRKKMILGTTASIRGLRNSVSSLGMKASGELVVTSAKMDFKTGVLTSVVKRTMVDEYELSANEYTVNFNLYNAMELVNDISDYKVLAKRYRDDYDSNMMWEIVTKSITHIYKNIGDKYTLLRLVSSLTSGVQGRYCRSVRYEIEGSELKHSEVPMPLVREVVANLNLGENILDRAGNWFYQDVVGRESVASTLKTNNYQELVERAGSLVAVFPLFDRIASYMNNQTKKEQKIFERAIERHWLGGYNYLERSNLKIIGNALVPNEVLRDLLTYNAVQLVIEKFTHYQHNVVAYDYLPDKGYEQEIEKILPSLQKESKRIGEKIPKYIEDTFQNIKENMVEDVKNVQNKITPLKKPWEYIIHVNQGIWKKVMELGNFEKESYIIIWKALYENTEENVPFLKYKSKIENKLLFESSVLANPAIQASFTEAFRAIGGYLERLGRTPDEFIKVINYLSTDCTLRQRMSLRNATVQYRDYINSYVALNLLDLNEAKRFDLCPFSLKLAHDIATADYQTMQDSRADEFMVARYKVMPDGFSLNNRKFSINKEEYVLVQPKGVDDLKAEGSSLNHCVGTYAARIIKGDNLIYMLRKKDSIEESYLTIEILVHDDSRVSLGHLQGDAHRSEIPTKITDKLKEFVVKVNEAMLAQREGRSLAKDTKSETLVRAS
.................................................................................................................................................................................................................................................................................................................................................................................................................................................................................................................................................................................................................................................................................................................................................................................................................................................................
>A0A059T744_A
MTCYLGNSVAGYLELFPFFCNLLLRALSLLHIDKSYCPISESIACYLVFYRLYGVESFLLYEGLRYLLPYKYKVQYLPVCSHKPPQAF
........................................................................................
>A0A059T791_A
MSRAGYKIRYVNQRGKMVWVKSIGFGTKALEIDTTTNKQKVKVFLDKKWALQVCKLIDGDLNVNCMIDDITYKYFVFYEAEDKKYFLKSLTVVQDKIEPEWTENEPERAVIHKYNDLDRILGLVNDRIDREARARHDMFLL
.............................................................................................................................................
>A0A059T7L9_A
MSHDMVVWFGIVWFFFGSIISVFSGVCEVRRGKEVADGVIDILAGILLAVLCVFVIAVFL
....hhhhhhhhhhhhhhhhhhhhhh...........HHHHHHHHHHHHHHHHHHHHH..
>A0A059T7M0_A
MNMAKFQTGENVEFIYNSKKYVGKVIEVYPDTDELLIASDLHRIAYLFKCNCVAKVRKHDNVKLPKFVSEWIATANKCDFTLFELINYDNGEEYRLPPKVSHWILEDINNEEILADAWCISGGEL
.............................................................................................................................
>A0A059T7N0_A
MADIRVVVTADTAGFTRKMNAAARSLEKFNMAAVAAGASTKTSFGGMNKGMDEVNRRVNNFGGRGKTKMQSFGQNVNSLSKSLLGVPIAAASAGAAVYGVGKFVNSSVKAYAKFNQVITDANVISNGNKKTFEQLSAVTLDMSKKTGHSAESIGESFTDLAKRGYTVADSIKILPALLNAADASQEDLSITTDTVSAALKTWHMEASEAGGVADKLAMASDATAAGMKDMSYVFKYAGAPAQQLGISISEVAAAAGLLRDRGISASTAGTGLRKMFISLVNPTKNGAEAMKSIGFSATDASGKFKSIGTIINDLNKEMAGMSSVERSKISIGTIINDLNKEMAGMSSVERSKMVTQMFGVTAMPSVLQLLNAGGDAFEDMTKKIENSAGKSDSVAKKMRATTEGSINRMKASWESLKIAVGESIDGMVKGGLDVLTKGLNKVTDAFSEFNKGAKEAKRQNEDLKKSTKDKGEKGDLVSAESIYKDKKVFDEKAIELYGKEEGTKKMNSPMNDDLTRAEQQRTTYAKMIQGSKDLAAQYGVEGKAWNSLSNTTKAGLGSVLAYSNKVKFITSGNMEAYKQTSKSAYEAVSQIAVATLTMEGNKLKEFSASKVQTIKDANTSALTAQQEGLSSQQNILATFFEKNKNMTDEDKYFAIKTVKDSNQEKQALMMKYNEQQLALVNDLQSKDIGIRNAALAKYQSIEQEKNTLLLQAEQGTNDQLLAQIEYFENSRQTISKESKDKIIANAEDQRNKTVNAAMEQAAQTIAAINGMSDEQIAATGRTKAQLIADATQQADETIRQADIMYNEVMDKIEKLEQGAKDSKPTIIVSAETSDAENKMNAFKSKWDKAQFTASVKIVQGVVNTPGGGIGKVAVQKKNQNKYFGDNWISRAHGGMTPSGLPLGVSTGQKSVANTTNQKFARGGVTYAEAGREMVLPLANATYMRPFARSIARELDDGNNPATPVITVPLYINGREFARATSDDMSRAQTNKTNTNNRYKGV
....................................................................................................HHHHHHHHH............................................................................................................................................................................................................................................................................................................................................................................................................................................................................................................................................................................................................................................................................................................................................................................................................................................................................................................................
>A0A059T7P4_A
MQSTNEVEATNMVLKLIRKKLPFETASIEIEKVEVTE
.....................................
>A0A059T7R3_A
MEQIYALILVVTEQARQGFHITEAEVTTLRANLYTEMEETIKKFPDLKTEDIRDLIKHTTNYRILSTYKERTPEHILEETLRDMLDTYPYDIEDDEEFPNDIWNALLSISAGCSVEEVAKSLNTTTKGLQKFIDKYKKGDMRCGKIPR
....................................................................................................................................................
>A0A059T7R7_A
MPSKQYYKMLVEDLEKENKSLLDELETSAKHEEKLNAEITEYKRQIFEMKKKDSQSPNHLYVDGKQLAMHIFYE
..........................................................................
>A0A059T7R8_A
MNKYIWIILIVICVNGLASYFQNTALTIIAILTTLACLVYLIKNRK
...HHHHHHHHHHHHHHHHHH..hhhhhhhhhhhhhhhhhhh....
>A0A059T7S9_A
MKYRQHETYSFQSRRLKRSVRVLLLKILKCLKEVAE
....................................
>A0A059T7T2_A
MEFYMGQKVEFISGSKKVVGEVVGVFYNIETLIIKVGEGELDQNRKFSDVVEYVEPQLPVVPQCVADWFEENKKDLDYKIWNYISNFEEQDTTSSFYTFMNDVYLSPIEVLVEMKNGYEIEATPTPYVTTCGEATEVKYVILRDIKTSKEDFKLYVNMVTPVAKSFEYALTPHKECAIIGDKVNMTAIACFLASQNTSHTFDVVPYEEDVL
...................................................................................................................................................................................................................
>A0A059T7Z4_A
MSNWDDIRKRQWEHLNDIRILEDIRKSLDDVVTYPGLEILQLMYDVESITNGLRKEFDKLDEIVKLMEEK
......................................................................
>A0A059T7Z7_A
MRGIEFRGKIVGAEGFVYGKLLAPLASGNAYIAYDVNEVRRFSKGTYAGRNTMSATALLNLKKVSSYMCGKTSQRTCGKLLIVLRFTVIYTKIWICWRRNNGIRKFKISNRGDFRRYIFNTYFKKWRYE
.................................................................................................................................
>A0A059T824_A
MEKLNENQQIVLKWLKNYLLDDSDFYNTVYASKQLYVNGFPYDKSNIAFKKLTDKEFASVLLAFSTWYLLELEKEDLT
..............................................................................
>A0A059T883_A
MDSDGHWSCQTLGGDIEYFTSGDAGTGFTIHYKDGTNEDYYNFQYILKWETVKLHD
........................................................
>A0A059T8G1_A
MEMEELIKTKFEKHGFENLKEEMKDLAEGYQIFIDTTPEAFELAYELDREGFTTWEEAENLYIELESA
....................................................................
>A0A059T8M3_A
MREYDEEKERELAKKNHRIKRERAEALERKREIIEYVRELDNKEKKLVEEQAKEKINGKKSSTVEKYGNALDMVKNTDFEALCRIQTAYHLQREYPMVLSSLNNKGSYIHLGVAKQVADKKTMSGDATYECELLFSVQVPKAGQKKQKDLLLELEKRKTLEGNYTNVEGSFTSHQYIPFLTFLNRRKIDAKIDSMLDDYSLAKTKAQKKKIQGEINTWVGYQKVVKNKGYVLYSYASAKVVAVYHREISVYS
............................................................................................................................................................................................................................................................
>A0A059T8W7_A
MGIEAIVCALYGVWVARNLMTVISVDETLTEKTILESSNTQVAHLAISEAKKLLEKETKEKNRKIIIDYIEKWHRALSDDTLIDTLVENERKGARNARIIANIFVKIGTLLGILVLNIPFFLALANFTVAGCVAFVILGVIYGCQTEAKQEGYKASKDYIVVSYVLKQALFLLVVLI
.hhhhhhhhhhhhhhhhhh...............................................................................HHHHHHHHHHHHHHHHHHHHHHHHHH.hhhhhhhhhhhhhhhhhh...............HHHHHHHHHHHHHHHHHHH
>A0A059T8Y9_A
MFVLYGLLCTLLILMILVGAIALVNLFTFNKGEI
..hhhhhhhhhhhhhhhhhhhhhhhh........
>A0A059T8Z5_A
MKFLEVISSKRKNSKLKEKEQKEVPYKNLKEYILDAYEEQKKDKEAIKNITTELERVTSKLGKSVGEKNALEVVLGEKERQLKELQRVAEQVKEKEKEIEVLKEDNARLRGEACVLAKREESARTNLEWTVKNEVYEENKRLYEELVAIIKDFVDNHRGNLAKKDLVAFLDNLSLKEDTK
....................................................................................................................................................................................
>A0A059T903_A
MHDNEFEVPESVINASATPFEAPDRTKDTYQSSLKNWLDRVKSVGDAGMSREFVIRIPARALEENNPEATLFLKQCNEIKRNPKCNLPIKIEKTVEKYKDKKHLMLDLVFTYSNKTDIDAVNSVIK
..............................................................................................................................
>A0A059TA08_A
MSSDSDILKKILNNIATIKANIPRIRYKSEQKTARLFIEAVLDGVEIPTKITSKEAGVKFNMDEEIAYMLTNEESELIHEYVSCRVKQREDREKKGKARRGLSKYTSMLEEDITNKLEDKELVMNIIKYDYDVPSDVYTMLEKNRVGIVFGKGLLDNEK
...............................................................................................................................................................
>A0A059TA10_A
MNKFKKFSEIKEKELNEYYKETRKGRKIVKKEAISAAENTIKDFLIKEEQQLLEADAFGRSFSEEFSKERVVYLEISEKLREEFLNKLINLLVDLNPATKYKDNFKTNLGIFEARVFIDHKKHPFVTLKVTFYSPIDEDLVTVNLDMNWYRDVRASICYGKEENLKVSFNQKVYTLYSDSL
.....................................................................................................................................................................................
>A0A059TA15_A
MFFLSILSIAGFGLAIYSWRNEIVVALFGLFIGMITLFSVFVLLFNN
hhhhhhhhhhhhhhhhhhh....HHHHHHHHHHHHHHHHHHHHH...
>A0A059TA25_A
MTDADSYMVRYGIDGETPGNRIYYTEVNSFDLLKDVIFHDTGGTGDLAGKKLDVSVAASRNTYVGTGADDVEKAIDAANKMMTAEGSTLVWSTVEQFDIPSS
......................................................................................................
>A0A059TAB2_A
MNKSAGVYVYLLCEYNDAKPTTSKDFEGIKQGSVLRLFLNLTPTNGAEGKAVYASLEVDGGEEKHVRGSKLSRFLATKDTSYVQISEERFNQLNAENELGFYPVKQNKF
.............................................................................................................
>A0A059TAD3_A
MSIKYSLPKLRVGERLQSGRKAIFDFPQRNKKNVTRIRVWRNSKSDKLRAGVTGDSGREEWCAFLEEDETMLYIGELVWNE
.................................................................................
>A0A059TAG0_A
MEELGYLIDGINRNTVLELKVIEDNKFDCSCLITYWNEEYGTINTFRFSNSDTILRALFYVNYRKDKAQIGHEFTASRRGAFVIETT
.......................................................................................
>A0A059TAG2_A
MADVVYAEWNWSEDQTKEEMEYALDLIKEMVGKINKKEQVEPIDIPALVEERFHGRSVEKAKDETTITIDSTSESRWNPVLIELEKFAKRVEEKDYIVLSDLVSWLEPINEVLGTDLKYRREGMRINR
................................................................................................................................
>A0A059TAJ8_A
MQENNLSLVVLKLHDDIEDLETCILGLTGLIDDDKLQELLELLAPVYEAEIFIRGYAAKDLDNHAK
..................................................................
>A0A059TAK2_A
MLLTLAMAVSLTTAPVKPVQEPVQEKSALTAVENLPKHLNELKKQNEASDNIDKLFASVPTKQEKSLEQAKQIYEKHQKELKAKAEAARKLALKKQREAEEAQQALEAKQAEEKAQQEQQEQASPNQEKSQEPAKQETSQSSTGKGIIPEGTQSGLSAKEYIAYVESRGDYNCRSATGKYIGRYQLEEWNLKGDYSPANQERAADAYVAQRYGTWEKAKEFHIIHGWY
SSSSSSSSSSSSS.......................................................................................................................................................................................................................
>A0A059TAK9_A
MNMGLFGEHCGVLVWKWLGTNIGVLKRVYMR
...............................
>A0A059TAP6_A
MSTFREDVVIIPVTQSGNDSHVASNMAINTVRGRLLSLRENVYDWEFNTKVIN
.....................................................
>A0A059TAR0_A
MGKIEMSLPELEIHYRGWCGENSIARWTRSSTCHITRIKVEYLKEQEIIVLGMMGEAGDGFFHTIDDEGDLVTWGETVWEEDN
...................................................................................
>A0A059TAS3_A
MMTAVPLRLRLKRSVRFRLKRNVRNRRAERRNKLEDEVEGSKKRVKRASPDQLWRSCQTGDCPEDVRNRYTLNTPADKILTWFAPLVFFGGAGVGAAALGSIARQSGIPKGQTLGTSISNAIRNIFGGRGGYSRVPLTESPVVPGRTVAPEGPRTVVKVINPVYEGGGVVTPELTVPPVPVETLTGFTEVTGPGTGSSVVEFNNPAFDPFIGQAGSDVSRTYVDTIVNSGGTISSPTPQGNPFGGLTIDGVEGHDIELNVFSPGHDTSQEETFMGLEYVPESSTPLSARIGTAARRVFRGFRGPWRTIRNPEYLYEELQMEDIIGDDEEQDIYVRPRDMELIGQGPNRTVSARTIAYREGMRTRQGTVLSVPEGLQYDFSPITGPAEEGVNIEMQDLSSPYGNIEELTFAERGDMGVDVNEMYWDIPLNDPPPPEPTVSGNDGWLHRFLDSAAVSPRARGVPGFIVPVGYAGGETGNGYTFQDVTVWQPSVPWMPYWPGEGWPPPHFEFSDPSLYRVKKRRWDDCIAIMITVT
.....................................................................................................................................................................................................................................................................................................................................................................................................................................................................................................................................................
>A0A059TAS4_A
MYATVEQNAEINLKMKLKALKNGLSGPHLINCGGPVKRVIALRMYAIGTH
..................................................
>A0A059TAV2_A
MIADGNTPQISNEEEDHTTGPGDNASLPMDVDLRCYEELDDGGLDPLPCVQCGTPLWYNPGGGICSLCTFAGDPNIVSFTCKKCHSVVLTLDASAAVLQMCLICQCSETRYSVNELFDC
.......................................................................................................................
>A0A059TAV3_A
MGSRETQGPESASAMAAPKRWVKKKMTKTISLKYARNSAMLAWLTWQGSKSNTV
......................................................
>A0A059TAV9_A
MEQIHQTLQTVQKEILKLLEEAPSCLSGIRAYWQNIKKEQLLLHAVRHKYRVTTLGYIPVPSLAETEHKAKEAIKVLLILEGLQRSGVSDDGWTLSDFCPLILLQTDPKDYPKRKGVSVTVQFGNDKDNVNDYTIWKDLWVPDEDGTYFNVSGHVDHDGCYYMSAGEKRYYLCFREEWSKFRTEKDCEPQWTVGGLQETPRNRPIKKRTRFCPWDGDGRIASEDEEGPSTSKQARLETEIAKAKQQKPEDDRDSAPVLSPQTSSPRHIVLPCGTPPYTKPVGRVNPSSLSPSPPPLTPQGTPTRPIQAASPQQHLQQQRLRQLLLQHQSLVPCVLIEGTAEQVKAIRFRIRHHGGYGHTRVSTTWHWTQDARKVSPCRILIRFETDGERTNFINGFKICSDVKLTRCTFEGL
............................................................................................................................................................................................................................................................................................................................................................................................................................
>A0A059TAW1_A
MIPPPLSQRFREMTVGCTASWIPRPLVQGQEAFPVSLFLWDTRAVKPVTVIHSRM
.......................................................
>A0A059TB08_A
MRMNRIQVLILCLSCLKAMGTGRVLDRGGQRIRRLKHTALFCMNRCVSKTGKLSRD
........................................................
>A0A059TB09_A
MGVDFFLWKLPILFFFVMRMSFIVGISRRSGTYLEKTVEHSGRDRPVCSRAFFTLLKKNPRTDFQTSTYLFD
........................................................................
>A0A059TB35_A
MGLCKSKAYTKEELEAKAGSLRTRQIICRLCGANLHQYEIDEYRTKTLTVRGNTVKGYCTWCILIVRSGYWDDCRREYAANI
..................................................................................
>A0A059TB37_A
MGHFAGGSHVFRSSSDIFGPKVSCLHAAYYTSSNYCEATQSYIVLRCTQASSSCIELLTPEVLDVNIRSGRYLFFYETFKRQSSFSIGTGHAHRHCSVA
...................................................................................................
>A0A059TXE3_A
MERGIGFNPSQAIDGIKGALNNLGNSISSFFNDIGIKLNYWGKIFLIIIGVILGLIIIPRLISNVCTIISGLSKCLRWLWRMVSACRLRCPRLCCKFRRGDN
........................................hhhhhhhhhhhhhhhhhhhhhh........................................
>A0A059TZZ7_A
MESQRDSKGCSPEPNVPKSETENTQLDRRSRQCELFQYYKAMIEIITQMQSLMARIVEKFEDHLR
.................................................................
>A0A059U0Y7_A
MTRNQISYNQLLETRRANLANEELTRARDEANRSISMQQTREAIRHNIQQEDISRSGQRIQEAYNVGVLGQRKAELDEQRRYNTGVLGLRKAELDETARSHMANESLTGRQLDEAKRHNLASESISWSDLAERSRHNTAVEGETHRSNVAHERLTMMGQTQNYKLSTQSQAIDRERLAEQERANKASEAIRSEQNEISWSELAERSRHNAATEATDKVRAYSGAFRDFTHGVNETLDAVNTIGGIIDGISPW
............................................................................................................................................................................................................................................................
>A0A059U1X3_A
MDPANLVRFGSKGRFPNMKLAIEDMLMTESALEAESNPINNQPAPLLTSFLAEVDGQNLDAAAEEDWGEKVAQEVFQGDWDMEDGPKFTFLLNYLPPDLRDQVESSVLNLLDWINTSSRVGLYMRRTESSVEIKYEKPDEKDPPLAPVQIPEPVPSSSAQKLNLNKETPVKKPIKLAPTFNEERCISLGEGKSGEALYLNLKHGVKFPKRTGSGHLKVSLETPGIKDADIEKYKNYPLKEGLHKLLKRAGIWKALVGVADVEKPIWPDLRY
...............................................................................................................................................................................................................................................................................
>A0A059U4P2_A
MSSATDPPSQSSQDLPLSLNLPPTVSYIKVLLDLLKQSLQSLKANQSGKSDSGISRIDLSIHSSWRITLISEPNKCSPVLNRCRKRFPRTSLIFS
...............................................................................................
>A0A059U9F9_A
YELYIQQESIRIQELYSQIPINFLKDSWIYYKDRKDKIWKGPVQVHYWGDGAVLIKDDHDKYILIPRRRIRRVPAPRDLADFENGFYQTEQNGDNAQ
.................................................................................................
>A0A059UDF6_A
MAQARPESTWIGPEEGEMLLDFEVVTMLHEGSAYPGINPFRDPTLTAEKKIQTAQLLQPLLARIKENFLSQGKPLNWDKQDWDKMRRYKAGERAWVQMVKLFGGVHNYPKIENLGKLSNDIDVEITPTYKRVWYDTKNLLCFSLLIGSAILVYSIIFTVIIKSALAQATTIAIDPPWVIPVKIREDINFQCIGNHPECNLPKEVGDWHQNFTWVFNTTVNETIGLENYVQEIAAKLWQQVFLQCKKGPRDQDTSIKYWICFYDTALKYLLGYEHIQLCPLGGYMVYDIVNKNLSLCTPPLSLRLLNFTLSQEKWEQKPFDDIVWFGNKALNATINNITQVQINVSIQCNLIVPPQSKVIKGRFKFNNEFLGPWGGGKFQEIIVRYQDWANISDPILDLNCSGIPGVDFNDTEGNYTCITNKTYQQGDICTQPEFIAPCYNENYSLPLVIHCKLHNEKVNESSNDTVQWMRCRGMKDLDLRIADEFVRLNLTLVKDPFLTHIRGQVNFSCSLNGTFWVFKSNNPKWNISTNDTIYAPVKNFTDDRVVWGAYNSILYQSFALQKYKILKKPVATLMPPKRLNRQKRGLGLTVAIVGAVTAGMIGTTTGTAALTVSLRLKEIMLQQSHINEQVLGALRIVQRRLQDAERLILTLHQRVTKIERFLQLQYQLSGMCPFKDICEIETSFNFTNYNESWPMGRWAEQADQDWQLFQQLIDNATRNNENLQKDLTKLEVLDWFSWFPVNSVFSTIFSLIMLLGIIIICRTCISNSFYALLGLIKGYRPVKLQMVEIPMEEENPKEEEEEDEDNGDGGESCWIWKIDLKNCLDRVKKETSQGINIHH
.........................................................................................................................................HHHHHHHHHHHHH...................................................................................................................................................................................................................................................................................................................................................................................................................................................................................................................................................................................................................hhhhhhhhhhhhhhhhhhhhh.........................................................................
>A0A059UDM7_A
LKKRTKQGNCCPPSISSAAEQYSVSLFEGDANRTNCSTYGNLVTLEERPHLVIRVNGRPINFLVDTGADITIINKKDWEQLNSIFDGYQNMQGVGGTNRGEKYINVHFEAYFDKEVRCICNGKICVIPQNNLLEPLLGRDNMKLLDIKLVMANISTKIPIVKAKLVDPNKGPKIKQWPLTNEKIEALTEIVERLENEGKVKRADPNNPWNTPIFCIKKKSGKWRMLIDFRELNKLTLKGAEVQLGLPHPAGLSMRKQVTVLDIGDAYFTIPLDPDYQPYTAFTLPNKNNQGPGRRYVWCSLPQGWVLSPLIYQSTLDNILQPWRKKYPNIDVYQYMDDIYIGSDLSRLEHEKIIQELRNLLIFWGFET
................................................................................................................................................................................................................................................................................................................................................................................
>A0A059UED0_A
MSTQVAKAECKDELIKALYGEVTVKELEETNLGILTPHRAERKLVATPLLPPKTQGRIAGVLRNLRSTRHTGGLMFLDKIVVVFTPHVPDDVVGEVEIWVHDNMLPHLNSIGERVSFPLNAGPRLMAFYPHYSIPLSDRVGETPRSLYILSEYSGVSFANGASPFSLHIMW
...........................................................................................................................................................................
>A0A059UEU7_A
MASIRQNRMAIMPSREEDQEELHRRMQQMRLQDEYWHLNQLFITYQIGIRTPSIWLRNKDKLDRYLIRRKLKGIEDKWVKQIRQVDGIKWSLHTREWHTSLVKECVAGHGCGIKLYVYINSPLWKEYRPNYDWNPHWPYANAWLTHKYMWDIDESVAILNRNRPMKGWPPGWLGVVIKAYCCKEEKYDWTPMEVIRGEVDPWNYCGDCWLFITIRNTPPGSLQRMAMLQLGRPLLNWRCNSCCTFLDWRRTPLDALTIQDCLPLYWRVAMDLTMSF
....................................................................................................................................................................................................................................................................................
>A0A059UEV1_A
GVDFNDTEGNYTCITNKTYQQGDICTQPEFIAPCYNENYSLPLVIHCKLYNEKVNKSLNDTVQWMRCRGMKDLDLRIADEFVRLNLTLVKDPFLDHIRGQVNFSCSLNGTFWVFKSNNPKWNTTETIYAPIKNFTDDRVVWGAYNSILYQSFALQKYKILKKPIATLMPPKTLHRQKRGLGLTVAIVGAVTAGMIGTTTGTAALTVSLRLKEIMLQQSHINEQVLGALRIVQRRLQDAERLILTLHQRVTKIERFLQLQYQLSGMCPFKDICEIETSFNFTNYNESWPMGRWAEQADQDWQLFQQLLDNATRSNENLQKDLTKLEVMDWFSWFPVSSVFSTIFSLIVLLGIIIICRTCLSNCFYALIGIMKGYRPVKLQMVEIPMEEEKQEKEEREDEDNEDGGKSCWIWKIDLRACLDQNKKKISQGINIHH
.........................................................................................................................................................................................HHHHHHHHHHH.............................................................................................................................................hhhhhhhhhhhhhhhhhhhhhh..........................................................................
>A0A059UHY4_A
IPTLNQLQKIVGIINWATQNVGGVKIKALTELMKGNQQLDSCRQWTSEALEEVKIAREAINNLQDMCYYDSNKPLYCKFSIVGVHQIAYVVYQEQGNLWLGRMNRQKKKAENSCDIVLRAINKVKQECIVRIGKEPIYQIPCSKEIWEAYLLTSNYLKNPPPEIEFIHASLMLARTLSMITEEPIPETETWFIDGGRKAGRRAISAYWTSNGLSKFEYIEGSNQMAEVNALKMALTDGPLEMNIITDSQYIMNVIKQFPDSLSGIWQEVIDLLQHKILVFLDWVPGHKNIPGNKEVDQICQENMIIEGKGILNKREEDAGYDLLAQEDIFLMKGEVRTVPVDAKIMLPMGTWGLIIGKSSIGKLGLDVLGGVIDQGYRGQLHVILANLTRHGIKILQGQKIAQLIILPYITEPLKQGKVLIDSQRGEQGFGSTGVFSAQINSWIENIEKAEEEHDKYHSDSTYLRQHFGIPKMVAEEIIKKCPLCMIKGEVPAGHLKLGEGIWQIDCTHLDKLILLVCIQTTSGYAVVYNLKKEDAKETGLAFLNLFSLYYVTEIQTDNGPNFANERVAGICFHFNIKHKKGIPLNPQSQALVENYNKTLKMWVQKFRDVTETLEAAVQLAVHALNQKRKGGLGGITPYELYIQQESIRIQELYSQIPKNFLKDSWIFYKDRKDKSWKGPVQVHYWGDGAVLIKDDNDKYILIPRRRIRRVPAPRELTEPENGFYQTEQTGDNAQ
...............................................................................................................................................................................................................................................................................................................................................................................................................................................................................................................................................................................................................................................................................................................................................................
>A0A059UJN3_A
MADGYFMAGVSNVNASSKSRMQGRTNQSTLRRSHSQGARGNKPRHPHPSSSRAEACRNPAAAAQNPGPNRWSSKKSPLHPSHRRSYVPRQDRGCVHATRPRRRRRRGGNMGTRQHAPAPEQHWGACELSAERRATIDGLLSTLLDTALGQGWGNPEELVYSIRVLRCELCKWCKPVQPAHHV
......................................................................................................................................................................................
>A0A059UMF5_A
PRFNACFDTIQRVTKWRKVARDDFLEEAARVDPQYNNVQVPGEVMRSMNAQSVAMELRARYGMQPCTAANLQLGNRVAREMLDKQCQATREQVYYYGHLATTMWFQPTLVDLALRAGAKDF
.........................................................................................................................
>A0A059V8Q1_A
ISILSLFVESPGQLIQRIIDDPDVSIKLVEVIPSINSVCGLTFASRGASLDSEADEFFKIVDEGSKAQGQLGWLENKDIVDIEVDDAEQFNILLASILAQIWILLAKAVTAPDTAADSEMRRWIKYTQQRRVVGEFRMNKIWLDFVRNRIAEDLS
...........................................................................................................................................................
>A0A059V9V2_A
PKFWCARAVRERALRRNGSAKRDFCTAHAQDVFARLQVWMRIDRNVTAADNSSACALAIETPPSNFDADVYVAAAGINVSVSAINCGFFNMRQVETTYNTARRQMYVYMDTWDPWVIDDPQPLFPQGSTDS
...................................................................................................................................
>A0A059VAW0_A
MNRMNKKQGAKFAAALAGFAIIGYGVGIVSASEAQGAPECTFSQPYPDNPVRICTDYGQSCSARICAYEPGTPGRWGTDGHYTPKIG
SSSSSSSSSSSSSSSSSSSSSSSSSSSSSSSSSSS....................................................
>A0A059VFU6_A
MAQRPAGSPSTAELVENTPDDRDVAERAPAPNTSGKRVRAIPTHGGTAVRVSRRDFESLGVKGQSDVEWNFRKDKFTVAVGSEKGQISEEAAKVLIAHEPTRFEFITQ
............................................................................................................
>A0A059VFY0_A
MNVTNLDEKAIRHLIDMHEDAIAQLKAQIAVRPAEPAWRGEFPPAIGFFKCCQDYPGDNAVDRPFVAIRYATGTWFINRGGGAPSGPLTWDQLLDWIGADYWYTIAPLTRNLGKAITVNEPKNSGIDTD
.................................................................................................................................
>A0A059VFZ2_A
MGQKDFIQKLEAVELAAISVRTQLEHFRDQTAARLEELKVQEQFSIRAGGSVPDPMILEQIAQDFAVLKQGLARTFGFDGNQIDGSAAQDNRMQDDTDRGNGERGE
..........................................................................................................
>A0A059VGV9_A
MGIAMDEYEAREREMGENPCLTRAEIKPDRKVFVDENTTITVPKTVNGRINVMLSCRCGATVIVPLRSVEDRRDGNRLDFKVPDDWYADGDFPYARNPDEAYIVRCPQHRGLAFPR
....................................................................................................................
>A0A059VH98_A
MMVGRLQLSDVHEVVVGVKPDTGDVQAYLNGPRDYKGLGLPPVQPAIALAWAELLQEAASAAGPIVAARRQYQAAVEGAVERVRP
.....................................................................................
>A0A059VHA1_A
MVAWPITTAPVTIAGTVSAASLKRSMSATAMATTDYPEYYDGT
...........................................
>A0A059VJT4_A
MDLVIDVAVHALLLQRLVHGLHASAVLVALARPRRIEVNALPVITVPFLDVARQLAYRRCSHAWDWDNHSIKVGAAAVIGAGRCGCLTGFNGNRDLWAEACKFLFGHCVTRLNSTTQTHGLTSHAPAPLIESHK
......................................................................................................................................
>A0A059VKG4_A
MKSVFSPVLAGMDMAQKQNYLKITSAWPIFGGEEEPNSGNGDGTPAGPPSGGSSGDGKDDKKDDPIVKLQSDPNALAQLLSQTETLANQVQQLTTENADFKQRQEQAEAAQRSKEENQEIEINNLKAQLENVTNILQQKVIENAIANHAKHQWNSVRQVKGELDMSKLKVNLDIDKGIAEIDGIDAELDRIATSSPWLVKAAEQQPQAPQQPQQRQRTSGGAPRPPAPPADKASKRALAMKKFPVLATGVPPQ
.............................................................................................................................................................................................................................................................
>A0A059VKJ8_A
MTHEQSSNPRSLGRGRHWSWYRRQRHISRKRRRFGGIHRRKGPEMAVGADRVTGPVQFSEPRAVRVREPETQDQHSAVHGTLAIYTDSLTESHAVLRAWPEIMAAVAEKARQVIDSSKQG
........................................................................................................................
>A0A059VKN0_A
MNVDFLGVVSADIESVCVSGVWLKCDPGSLIVVGNADQPEKTPIVQFHSAGEVVWADPSAVSAVAVATPLRAWPG
...........................................................................
>A0A059VKU2_A
MFQISVKGETLGNGSTVWVTSEGFGENPGVNRSVFLKSDDPLITALREIANAVVARDDLAAENRSKDAEISAYTAKISDLRAELRKLQSETGKISDLRDELNKLKGK
...........................................................................................................
>A0A059VN47_A
DELYRYTNWEITTRQVAQLRRKLEMFTYMRFDLEITFVITSSQRTSTTYASDSPPLTHQVMYVPPGGPIPKSYEDFAWQTSTNPSVFWTEGNAPPRMSIPFMSVGNAYCN
..............................................................................................................
>A0A059WFL2_A
MLRKIKVLWSKLILKPYLKYEVRCAENDIADLKQFVNGCNVATYEPLACRRMKADAQIQIKQIRRTIEKLNHKLNEISLM
................................................................................
>A0A059WP02_A
MQRRSRGASSLRLASCLAPAGAAHRHDAGAASTRIFGGCLLPTPEGLVGAAVGALRQRSDELQPAFLTGAVRAAQLAARRHNSVPESLIVDGITGDPNCEYIKHYAAAATESLAEAGASSGALYRGILGQYWKHLQAVVGGGLRIPEGPPTDCDPSLQVLLRPALVPKLLARTPFKSGAQSARYAAAVVGLRDAVHRLQQYMFFMRPDDPSRRSADTALRLGEILAYSGALYDWAEWMVQTADAQVCRRLDPTGRRCVPPARTAPAPADAFARHLDRGPGGTTGSMQCMALRAAVGDVFGNLRVLAGLWERGKRGSATCGTVETIVSTVEAVSLVHHHAQYLLNATLTGYVIWASGSLDNEHLRAAVERQERFCRATAPLFPTMTPSSWARMERSVKAWFEAALATELFRTGVPSPHYEASLRLLSSPPGAAPPRENDPAPPPPARRFGRARPGSTPACARRARAQRARAGRGSDDLTDAPLVLGGESVDSLGALRRLVVGAALDPVPGGGPPTTTFYYTRMDGAPPRLPPRGRRTETLRRRPAAAAPPEDPYLAPYDEDDGRSAYASQHPRAGGAQDDEHVYEYASDSEEPIYEEIPTPRIYQNVLPRPMEAAAEPPVLSSPNSLWVEEENPIYGWGDSPLFSPPPTARGPAPAPDALEPAREPEPEPDQEPDLAPEPPCLPAHRPRTGALDPTGQANLAALSAMLTKLKHDRRHHHSH
................................................................................................................................................................................................................................................................................................................................................................................................................................................................................................................................................................................................................................................................................................................................................
>A0A059WRJ2_A
MEYSVEQVMEKAKLTENKAIDFMNEVRNNTIANGGKCVRVIKGGKLDTVITGRVPKSKYRIRP
...............................................................
>A0A059WRL4_A
MASILTTVGRNKLASATPEQQLTISHIAVGDGNGDFPPLNPSMTSLVNEVWRGAASQPIRTADLGTLIFEGFIPGNIGGFFIREIAIFDNTGAMIAIGQTSVVEKPDPSSGSVVTIAPRLHVKLDNADQVDLIVQDVPYIDHAGLSNRSAADSHPATAISVDALPAIGFNNPTTVQAALSALKSAATKESQSSKTDAAANKLMLTGAFGLGGEAIASSNWNNITVSGFYTNSTSNQAELPIAALPLSLIHIQAGTNATQICGRTASDEPQMWRRSKQNGTWGAWVEFADQRYRFISDANLAVKSGLYSLPISAGALNAPVPNASGTLLVIQGGSGENFVSQMWTQSSDLTAERVFVRHKTSSGWTDWVEVYHTGNLPEVTQGEAEGTSSALRAWSPLRVRQAIEAWARTVNDEVGVVKYFISTVTPTGRYIKANGAAVSRTAYADLFAKVGTFWGAGDGSTTFNVPDLRGEFIRSWDDGRGIDAGRAFGSTQNENTPSDTMYRINNISPAFSFANGPMVSGSLITNATFKQANTGDNRPRNVALIAWIGY
......................................................................................................................................................................................................................................................................................................................................................................................................................................................................................................................................................................
>A0A059XDH8_A
MPKLILYGIITVLILEIGNCNYTTSSSNITTSKSCNPPEDSFEFVLSLAINLITTALLGYNYLKDFKRHRSFSPVSRIIHRNHNGSSV
.HHHHHHHHHHHHHHH.........................hhhhhhhhhhhhhhhhhhhhh..........................
>A0A059XDI2_A
MDDSSGVEHILDSVRSFSSAACFVGNREIPVLWLCVADEDTRRCLGVVERPCVCALQCVEEDKNYIYGNELFGIHCHCNSKFSLECISRAAVIKNLALKVISGTFVNFRFFWYGDIVSYEIPSVVGFVGCYFVDKIHYVVLKIPLSSDYSLVKANYASDSVVFVRSASSGYVIKVCTSCKDLSEENMKCCAEHSRSLLLSMLSCIKAFSAVNRPLYPCFKDTQRRKRIKRLMYYGTPIKRSKFMFGI
.......................................................................................................................................................................................................................................................
>A0A059XIE7_A
MKLKVKVKMSLLILMHLTGIPEIFIATMTTNPVTLAYMQARPSTNLDWDDAFKRIMAIDGKGNFKNLPRANRFEAILETVVPSRKDPTHEKVLAIVNALVENKAIRPDECGEMFSALLARVSHYNSSNVQSNLDRLVTDVREAVAKKERLSNSPQLSSLVALNGFLSSLPSNVERGHEDYVAFIGALRLLVTETPHTEVYRAGPKYFLQTNRNGSQTVDLSSAFENLKSLWGVKAPRLSKASISSLLTPNTRLLLLLVAPFSDSINFNRDNYIGYLLNLYRETLSNYHINEETFNEITEVSRAIGEENIDNLKNTLNFLLTNNTQKHLKDYRLSVEEERILRYIQQSVSLFLMQEGTSPSSALDLTAANMEPSFYNKNRLFINRLMDYFHRAAALSPDYFTSAVLNPHWLPPEGFFTGDFDIPEKNDAYDWDNMGEEFMQSLTTKPANEDSLSLVGAEALPSRRASITSIDFPSLPPPRRSRSRSRSRTRALTPIDWDAMLGEPKNVNNVAAIDSLAEKMKRWKTYRQEFEDSKREISEKHKNDKDLFSDFEDEMSGTGNPFSHLRPKGI
SSSSSSSSSSSSSSSSSSSSSSSSSSS...............................................................................................................................................................................................................................................................................................................................................................................................................................................................................................................................................................
>A0A059XIG1_A
MAFLLPIHSGFMFHLLAEDKFAPVFPNGECLARALVEMIYGYLNLRLDFESAATGNGSSVYLFCCPQQMFNGSFHILNVFVGTDMFTQHGAREQLVLDCLAFVKGRLAEMYGESPYVEVRMCHNAFPIPFQA
....................................................................................................................................
>A0A059XIW5_A
MSQKLKLLFMVIWLTVANGHIIAENGMLRNVGNEYCLITTTNGFYNITKGYAEGLHFGLVNYECGETIGVLFSKFECKSCGFYCEYNDLISGCNYYWLPFIVIFNLISKFYELLVYKVQRVSDKKKVSFANKVSKVSGKDCKPNFKPSMNVDPILRTKIENKRSRLLTRSILDCEEGLEETSYIDVVDQKTNEPCPIDEQRTDDKQHIVTDRAYNRFNDAINSHKIETKNYFGKFIDLDYTYNKSMIMIIMKWIWDNIEIVKSDSELLINSTKSRNVGVFLLLLLSILGKADSCSNTFVLNSQNQICEIDKCYYYTGVLDGSMTQFGKCENTLNGYCNKKVCESKVEIKNLFDELSDYMIWDDRIDEDNIIGHDHGCETESLTCNDFCLTGTRCVFYKSTYFYDSSNELHMTPVYTHSYKYWETKIIVSHNGMDRTFNMNTFKNTINYKDQTIKNMPLSIVSIDSEFYNKPSGLVKVKDNYHETHISELNMPVIGTIGEIQTDLMKKKTIYPTSMTSCSVTACNVTCKITDQSLTRLNDKVTSIAKLINENYSYSKMRSQKVSSDMNTVEIRTLTKSSVILMLRDVTINSIYINDPKCSFRLLGTYGCVGCDTDNYAVIESYDVISHGTLDVISNCTMLSSKISCNGYESLIKFAEKNSYCTIIINKLNITIDLSFNQTFLGDITSYANKYADNTLTDTLTSFVKNEGFIGCLRLICL
SSSSSSSSSSSSSSSSSS......................................................................................hhhhh.................................................................................................................................................................................................................................................................................................................................................................................................................................................................................................................................................................................................................................
>A0A059XIY5_A
SGRPIATPDLGTKAALMMIEKPEAAKGAFVGNNIIVAGKKKLREQHETYTNALSVGIREGLLYVYQLTEDQSKYSENDNPRKYETYIRVNKSLDRNTKLIQIAALRKLYDRDHLMHELPTKVEDDPSLYRYVVRDEKSLGIRAIIGWPQGMLNDISTSVHSACDLWIYRLYRMAYPNDEIYAKGLVHSDDSW
................................................................................................................................................................................................
>A0A059XJ43_A
MISRKVKQELLLSDPELKGIYSPLPIKKIKKRKRQDNDFELIEVGRTTKRRPYNYKGRKGKLKIRPGVPVIFTPGQKTTQTYKRSYDEVMGDADILEAYEANEGEFAYGKKPKMSSLENVKQMIIDNYDTKPLIPPEAIKGIKRRADEALETLNRKHLKMEEPEIVWSSAKRRPYNYKGRRGQLKLRPGVPIIFTPGEKSSKTYKRSFDEVMTDSNILSSQFNLEDEFAYGKRILLDNVNPTPSVVPITKQQVLNLPKALKRKAVGDPTLEILASKQTKMEESESQQPIEIKMRPIKKVGRRIGVQTVDVSIPLTKSVVSPMEVSLPPESPKKPPVLTSEAMVISPVKKSYGPANSIMPKYRLHPSIKVGPSPLVSSKRRRRRKNKPTSNIIPNVRYHPSIKMPKRTIIPAVRYHPSINAPEAKMRFVTLL
...............................................................................................................................................................................................................................................................................................................................................................................................................................................
>A0A059XJ50_A
MLIVVFYFIAKSLYRLIQSFKGSSFDCIQLFLPFGEVKEKEFIKVFAPAYYGLQNEKEAIEYKFCHQITESVCQYGIWMSQKDYTIAVFCRCSVTDKGVEIKIAYSSDYIQENKYNKWDLLNLIFEKIQTSFRTFHQNIFEKYNPILLSWKKIFQENQPSKIYDPVYFTLANFIEQNHKEFSIYLPKIENNLNSHFGTVTFNGQIIIKEDLNDLINIFKTFSYYYKPSSKAKLEYTSESDSNSENETELSISSIKPMNLQPKWKTSIKNTLTTCWNHPGFRIFLILELMFFIWVILNCCNGSTINKHEDCPYISSHQDNL
.......................................................................................................................................................................................................................................................................................HHHHHHHHHHHHHHHHHHH......................
>A0A059XJ55_A
MDDSSGVEHILDSTLDKSLTSDMLAPGFISITSEELEEKETVFTSDTLFERVVYVLKFKEGGKIKSRVINKFLIKNLK
..............................................................................
>A0A059XK33_A
DLHQFQPFMGDLDAFDGGLVRVGLEIRGGDLHGKASGRRPGRHRLMLLVQEPDDHVPPPFDPFVGNFLQPAVVVEVALELAALHGDVVVLDQARHGDLVEVLAVAVPVLYLLPLHDEAGHLGEADL
..............................................................................................................................
>A0A059XKM4_A
FKEYFNLRNCTFMYTYNITEDEILEWFGITQTAQGVHLFSSRYVDLYGGNMFQFATLPVYDTIKYYSIIPHSIRSIQSDRKAWAAFYVYKLQPLTFLLDFSVDGYIRRAIDCGFNDLSQLHCSYESFDVESGVYSVSSLEAKPSGSVVEQAEGVECDFSPLLSGTPPQVYNFKRLVFTNCNYNLTKLLSLFSVNDFTCSQISPAAIASNCYSSLILDYFSYPLSMKSDLSVSSAGPISQFNYKQSFSNPTCLILATVPHNLTTITKPLKYSYINKCSRLLSDDRTEVPQLV
...................................................................................................................................................................................................................................................................................................
>A0A059XMS9_A
DFEILIKGPDRHKPHIQHEHTEFDMVLTPHTHDTRGPYQAREVMATDTLFDEPKQQEPGAPHSLCVPIAASAGIRYTHKKISRRDAEQELADADNHCWMAWHPTDGGQYATQTELGAIAAPGKTARTICSHVRSWCAERRCHTDVEVRRFRDCMMLQIFVIDPSATVFVGPENVRQTRQACYTMRGNAENIVTRPFTTKWARTLNNKYAVRVKRASHCRVSVATENAVRALLLEVHQVMYNYLPPDHRFRHGEFERSIKKRLERIPRDAVRGNGSVAERVHNVLATILGCRTVQSGPASYTAASVSQWILSTPLFEYARHADGNDDAMLRYVALHLLLSCTPGVAFRDTVIPLAHCVEDPHRQERRTETLGDLCDATLGEWLRVNPHCPQYGSPASQGMMGNLRLLLSRLEAGPAFFTNKEATIAPVRNLGVSHALYGGICGGHREILTCLVPYRAPRKCFVCLVLCDADIDDSGIGEVMRTRVRGVEDSCIGKCVIRLGPDGTRVQTSGDLRTIVEQYAWCFTSGTCVIVKPRSATREGADFMTKVLRFRD
........................................................................................................................................................................................................................................................................................................................................................................................................................................................................................................................................................................
>A0A059XN74_A
MKLLYGGLLWETKLTFREFRKLAFLKNLTYSSWDDGEWIEVKEKMNLKDFALTFR
.......................................................
>A0A059XN77_A
MSGNYKDRYLSDLGDVLKLPKYQGQSEAHNKSVTDRLNSSTVLAGDLANHVKEVDYIVTGMSIDEFVDKYSGTPLSIEHLTALFSIVCPDSISEPTRTNPYNFIFFLAKMLFEIGPGSRKVLKDVGKDKVWQMRFILNENEMEESKRIVDPPILARYNIDKDVLGLPAYTVVVATHKKAPPKNDMPHITKDGLLTLTMKQAGLIACVLLEKVVKSIEGDDQKIILTPLAGAIFSRDDIVEMATLMNMSVADMTNLINSSCQSGGHYLDNSNAGCAIAAALRATQRMPKPKEREALVIKVLSQYMAKDKAFANDEFLMFCKFATGGVPEGLSFDNLLKMAEQTKTKEFTFSEKMRANKILGEEKMKTKKRRDPVNEKRTGAAHKGSLPPLQDVAGSEFEDDKVSDDFLGEQ
..........................................................................................................................................................................................................................................................................................................................................................................................................................
>A0A059XN88_A
MPLITLHFSKELLEMVANCLPEDARPPHPYDLLDLEHQPSLHDMFDIVLDSDVGGETPEIELDFPETLVNDALDYFASSPISIPSDSSPVSPDLCCHESPLSSVSEAENEDTSVEKENQDFKLDCPDYPGVNCTSCDYHRQANPEAVCSLCYMRATSHLIFEPVSPPPVSEDVFDFDVDTVLDDLIAEKDPFLSFEEVDASLQCLANGANSLFTLDSAPASTLKRKHDDDDQLEPLDLSLPKKSC
.....................................................................................................................................................................................................................................................
>A0A059XNA5_A
MKRALPDGFNPVYPYDVKRINLMPPFFNNHGFIEGPAGVLSLNIAPPMDFDEKKQLTLKLGDGLGVNNSGELTSVNPKLNVNPPLKYIKNALSINLGNGLKESNEALSIKSQVPLEVNEQGISLKCAPELTTENGKLKLNVGNGLIIKENKVQINYGEGLEIKNSQLVSISKPLPLPDYTLWTTPDPNTNVTFAGENTPSAKLTLSLTRIGAIVIGNFSINGKYITESTPLSINMYFDAYGKLLKGSGLSSSLWGFKYNNTIDINSKLDPVKLMPNIVSYPRKISNPSSFIYLKAILEQNPSKISDIRIGLNNLINPLAVYGIEITFYFGNIKNVSLSTDTLSFSYLAQDSTPENLFDINPSIFNNQPHENEPGSEKVEPEPEKVEPEPEPAEPEKVEAEPEPAEPEKVEPEPEKVEAEPEPAEPEKVEPEPEKVEPEPEPAEPEKVEAEPEPAEPEKVEPEPEKVEAEPEPAEPEKVEPEPEKVEAEPEPAEPEKEEPESEPEDMETNSQNSSESENIDVEIEDDESKKESEGENNDAENESEESDSENMEIENENSIDEKNPPTNDPEEKIINNPSHPTPMTTPSIPDNVVDNEDENYVVLLPPSINN
..................................................................................................................................................................................................................................................................................................................................................................................................................................................................................................................................................................................................................................
>A0A059XNW9_A
VLLIDEELPTDIANKTPDILMYMEAIETIFLGDLTVTNNVANARIEKSKKYSAIKEYLINKGYRVEHQDVIIHSSLHNVYSEFRKLSTIGLIHENIDLLHTYIEYHGIAMESMTNAQNNCVDLQLFNVYLNKFDKVTYEAYDLELDNDEFVKSLPYDDYVPHKTEDELLAEIKNDFDNMNFDAMFEDGIEKTKLAFEKLIKNNVENFEHIEPKSVFQVVYNVSETEKLTNHNLIMDYVKDIINSDDSEIKSYLLDILPKYSQIGVMKTTYQNKVTDSALKLEIDIYKSHGVYGPYQYDMATTLNSTITANTKEKLEYGKKLPNLKKSPALLKDIWLTESKTEIHETKEWRDCYDYVRKSNALQLCSSMSALYDRITHLTTFKALKSNVFVPANGAFIAIMPKNHGPVTNSDANIPLITLTRFTNGHFETLCSKYDISRSMDIEYIHKTDNYTYVTSKLCRINLNKMSIWDGVPFKVCATACHLMSTSKNLRLGKNRTVILKTRFDAWLIYQVRDFIIKLSDIFLVPNTRHESAVLFIEEICAVNTIRGKKLYGNQFMHASAHKCAEWNKEMEDETLVHGTWITEGYNNEKPFPYDSTFAFSSDFIHFAETHTSRKLGLSRDKIMNDISKSVLSGYVHENTSLRGCTKEPSDMVSETDYHTTSIEAALNYYASVEFDEVKSKVIPCALYFLKKARSDPASIKFLFYLSLKDQRGPPRPIATPTLAAKIALMLLEKPSQCKGKYVRNNIIVPGVNKLQKQTQIYKDTLAEGAARKYKFYSQNSEDQTKYSEGDNLNKYDCYIRSNMTITNTLKKLQLEVLRMLKDRVHIYPLPLSVMDDPDLRRYTLGDSKSMSVFAGWPQGMLNYISTDIHCAVSTYITDIYNDIYPEHSVIAEDLAHSDDSYIVVCTKTKDDFKRFIAFRTMMKRRACLKLNIKKVYGSAITGEIVSNWNINGTVHQSIVKTVANATGNLSFQNWVIDVQSQSQLQQLARIGAPLGTLILLHTILYQQMIKVYNVRGEHLKIISMLPVDIGGYPTISAFELGLCGLSAHYKNILEKCQQEGNEKALKMVLTCLAWSMRSINTGDNDKYISDTVLAAKVEEIMRGKPGIAFSSEDYMNMQMPNKGTLFLGIKHLMPQTRKITRTMAAINSLNYVSDGMESLITRPTSLRQALGHLKAKSQSLVYELAAERYSQSARRLAISQSLQASGKVVRLGDYQPMTFNDFHDLLLTIYSFKKCDMEMLRNYLDDESELVTLNLVVNNSVIEEINKSDRKIINTMPEVYNKYETIGHLQDVLLFIVDEDNRTHNITTNFYKTFAKKEMDRGSALDDAKKIKKRFKNEFRFYEVKSACKLVLQGYLQVPFKKLWIQASCREDNIENFVCDLYGNMLSDKKAYSVKIRYKSQPKNKKDKDIVNSLYSVALLNRMYDGRFQVDRINNIPLFDAIRDVDFSGLDTNEEAKFAVLSYIYNDDTRYL
.................................................................................................................................................................................................................................................................................................................................................................................................................................................................................................................................................................................................................................................................................................................................................................................................................................................................................................................................................................................................................................................................................................................................................................................................................................................................................................................................................................................................................................................................................................................................
>A0A059XP71_A
DLDRDDLAAFEKLGKVPLEQRRGHPAAIGGDGQLDVVIADVLTGIRVEHLGLGDAGVTFGERLVILQGDGLPETAQLRRCLSAGVFEGFPRSAAGGGHRVGDGQGDLAAVEVDRAQQLGDPVRTEIALVSDGLQ
......................................................................................................................................
>A0A059XRJ1_A
DVMDGIDWIKKKKDKQGLSFVFKLNDLHFKPTKDGQGVNITWKDYRKNPRNDEIKQVIELDQQTVSNRDGDENKKISVMNPPHRNAIILTGLVKKTLFDYFKVKNIEPNEVDWFIQSELGKDTGLHIHVLVCSEKINNHSGKWMQKYFAEKWGLYLTLVLAMDSEHLQALLQQTKFRKQVEENDWVDVLKYTHPQTKKAYCKNINFGEMIANYFLIKKPVITNDDKGYIYSVDSGFKLNNLSFNDRYLVARHCQNLFRRQDDSELTTIQPQQKKIKRMVSAKEKSIKETVDTLTDKRIITREKWMLQDPDSYIQFIAQPGGEQTCSAVLDIATLRIATEKSAYDLIKEHPGKLK
..................................................................................................................................................................................................................................................................................................................................................................
>A0A059XT35_A
SYPDHPTLLSYRNMGEEPNYQEEWVMHKKEVVLTVPTEGLEVTWGNNEPYKYWPQLSTNGTAHGHPHEIILYYYELYPTMTVVVVSVATFILLSMVGMAGGMCMS
...............................................................................hhhhhhhhhhhhhhhhhhhhhhh...
>A0A059XT43_A
MDKPSEAFTTAENSMVGLNLEGPVQEAVRKTFDMHAKTIATMASHPCSRDYNMFLNTCESVSKEYNSAGLDAEKLCREMSYVNPDFMLEPGWEVGHQALNFMAKVIFEVGPETRSVKVGSGTDKSYRFRFVRQYDAADIGRVASKMGAKNPPNAPSTSAARPNAVDVVTAYKAKIREHSVENGEAGTVVSGMVIVKTYKNTIAPQSEPTVKNGVLVLTIKQASFLALYKFKEFVKVCVARDTTILTPLCGAIFSRDDIDLMLADPEIKAVITDKTELLVALNLSAQNGGQFVEGSRTDIAGVCAIMGTVNVEKKLRMQIISKTAKQFLAKDRPMDKGLFHAVGKYAAGGLPAEWQAEILVQELEAAKITYRQILAAKKATERAIRMEVPNFDGSEN
............................................................................................................................................................................................................................................................................................................................................................................................................
>A0A060A620_A
QCCGVLYYGAPPSDGNYFPHHKCHQQQYRSDTPLLRYVRIGRTTEHLLDQYAVTLQTIADYYDEASHRVADESEEDTIAALDIVTRTESIRSDQAVDADFWTYPLERRSDDSRRDIAASIWTMIDASARSFTLPDCLVSPSLHSRHVFDQMLTTTSIYDVAASGKTARFSPMVAALPQRAAGPITLPDADPLDGVATFWSPQFALSPMIGGVGITGQYARESYHHVGHPVIGSGKKVSHYRNLFMDAWRGWSKSSFTCAAGLEPAECESRLRGLARTTLGRSLPGVCEC
.................................................................................................................................................................................................................................................................................................
>A0A060A9P7_1_A
MKLRNPKAPIRNDRKTQRSFHKRMSLKAQVEPTLTTQDRLELGHFSNNFIRKKLSRTDGYCYLSLLKCAFRPFAARVLGPDPSLGLMKRKLVADHYHSWLHEYSLSVTKSSRATFAHVVRVPGGTTLADVPAECCIGSTTPPSGRMSTVHASFLATQLPYVNGYCYLKLVQETDRFNACITLGPWPKITSFFDYMKSRVDCDDYTRHSLTLEETQMGFFCHVVERNNQELFHTFPFPQNCRIGGSIGEIVKTLGPDKEMIERDAVTEIKKEIAVVRKYNPYYHSLKQQSALESYGIGSDPYAVRSHTHAAEKAIENKLLDIVGMNLRRRDVITMLWQKRNKAHLMGRSNCKDVYINTVMEAKDLVRYDNYSFDLPTIATSTGFVGDALHHMSPESVFSLFERSPNLMMLHATLVIPPETLLKCRSSNPELYQLRYYDEKFVYIPEGHAGGSYVHELKNSNWLAISHIQRGSKFLTVKRLETLAAHHYFVIVRGKVDTDPIRVFQSPSQVELPDIFTDRQSNVKCSLDHAFAIKMERYVHSLKKLELADVTAKTRQLLSSEELLQYSPADLVKIDNYFYFLAHTSRFNSSDELIGSGFFKSLISPLKQWFSELCEKFSGMNNFHKTLKALEWKVINYDVKTVTYDMSKPWEKLHWKSDSNLVTFDLDDDSNPPNTEPIITDKVVVSSEAVELDYELILVEDDFIDIRLPGIDIPIYDSEFLASPEIIAEEVIDNVEPIKVSNVETSSNLSVDGWMSQSRKVFLPEYDDKMASILEKFGVSKYGQIVSNNFITPITDLKEIKFEKVGHDEFTDSLQERGFGFVSYTPDAERVAVAATDLEHGQGVLITAEEA
..................................................................................................................................................................................................................................................................................................................................................................................................................................................................................................................................................................................................................................................................................................................................................................................................................................................................................
>A0A060A9P7_2_A
SALFKKAMPMSVYVSVILGAGGAGKTTFVEKFVKDKPKSFTVVTPLSVLKKEWEKKGAKNVFTYETALKRSLKKPANEYVILDDFTRFPAGWIELYMSLNTKSKYIVIGDNRQADSHSMNGAFANALVPSIELFVPLSPFYLNWTWRMVRPVANALGHVSWKESSSDKSVISVVSEVPKDCVVLAPSTTLKIGVETVNEKSFTYTSAQGATFDKVAILIDDNITRVCGDKAVYTALSRSKGEIVFISTVSGPDTFEKVKCTPFLRSFVDLIREYESNQPKVREPEASVVEDVIPITNQPLVSEEFLIEELNKNSLDKYSREIFRPDLGHTDAVQQVGRIAEQIPRQQRSDEALNLVTLDKRIHHATVDENLAELSKKKALGNILWTNFKEQYYAGLESVMLDQDLLVSCRAEITKTYLSKTEALLKGGQMRQSPDFDKFKIADFLKTQWVRKTEKYGLPIKAGQTVTSFMQETVMATGTLSRYMRRMFDKLCTNERVYLHREKTEEDFSNWIRSGWDFSGHSTINDCEAFDASQDGAFVEFERLHAQFLGVPEELIDFYVDTKVKSYIWRGTIAVMRLSGEGPTYDFNTWANMAFMATKYSIPKAAMAAYSGDDFACDRVLSIKPAFRELESKFKLKEKRFLKTQERGSYADFCGMIITPSGVIKNPRKLYLSLKGHVEIGTIDKAIVNYYNDLRTLISLGDNIFTVLDSTETEFFAGCLKVIHDYIIKGSNYEGHSGLTLFNKPRTIKWKVEQDEIRDCLIHMIIQDRKFIRNLLEGVENTCDERPGLSLVLRGSRNGYQKRALFNQRLNARDEYLSKVLNKSNGQNAFRRLLETPDDDQDPTAVVQSTV
...................................................................................................................................................................................................................................................................................................................................................................................................................................................................................................................................................................................................................................................................................................................................................................................................................................................................................
>A0A060AA28_A
WDECNVLNRKKEFINIASLYASKHRLVSASEQSSGEFCFTPTGIGKFVPLDPASGAYDLGSIRVFVTHPLASATELESIPCHIHLQCKVLSTNIMQPPRLRAQAQFGMKPDQTHFPRFPTNQVLLHYNWGATASMGTTLVSIFSPSGIYESDGTLQPSLLGNIARNCKWWT
...........................................................................................................................................................................
>A0A060AAY5_A
GVLESDMIIPKSLAVLISRHNCRPGYHTQTAGSWPLGKLEQDFNNREETTVVITENCGTRGPPVRTPTDSGKLIHEWSCRRCTLPPLQYM
..........................................................................................
>A0A060AB10_A
METLIVFIMLAFIIFSEIMVYVSNNKIEAIVFSTLGILSSLIGMAFLFNI
..hhhhhhhhhhhhhhhhhhh.....HHHHHHHHHHHHHHHHHHHHHH..
>A0A060AB71_A
MEKDKKKESLKDKSNLQFNSNKNYSKNIIKKDK
.................................
>A0A060AB84_A
MSEKYLTGTSLSGTSTTRDRVENDYYATPPESTLKLLEVEEFKGNVLEPCCGEGHISEVLKKKGFEVHSNDLINRGYGEDNKDFLKEGFRTYDNIITNPLLCHVIEIDVLFLIQNLHYILLKKVLNGLSID
...................................................................................................................................
>A0A060ABB1_A
MGFDYYTHYGELLEEKVEEYLDNLIFKHENYGTIKNILKLDKQEADNKNEYLMVAFFTEVEKELEFRLDKVKLI
..........................................................................
>A0A060ABC1_A
MKNRKHMLNEFDFSSHICTNSTINLIETMEMILDKRLNPFSKTIISNFNDTKIKIQNNGDIAISGLKNKSDLQKPFINIARYYKEVDMSIFQNRKYDLLVEYTNRNKQLFENMTLEKLLQTDKVDNIFKIYDIGIVNDLILLAWRKGI
....................................................................................................................................................
>A0A060ABC5_A
MNKSKTLIYIDSLLLSYEIKQESIGADIDIVDVIGTTEVNNIIYLALEVEYNDYCYLTHVELVNMWAYPNDDDKQEIKEELLNNIFKDIAFQSSSINVGDVVRYTDDIYIKNIKNDYFFLSDNETPKMDVNYIVSDLHYDGIDEQNNLIVLYQLEKDDEYLGILTNEFEIEKVSE
...............................................................................................................................................................................
>A0A060ABH0_A
MTSKSSLNKRGLGFSFFVDIYKFIWYSNSNRGEVKKNDKKEY
..........................................
>A0A060ABR9_A
MRKIDINQTSVDLQLLTEFENEGYTVAYRGEESRHTEEMKEAHPLSSQRYTRPFRGS
.........................................................
>A0A060ABU4_A
MGLTLVNDDDKYLRAFKLDSFQSVKGIIYVYIVITPEVLTEYLSQSSEGQYFKSSKDYQVNVQELARWLKTSNRGFIETLSHNENIMASVGENNI
...............................................................................................
>A0A060ABW1_A
MKKLKAKSKLSFILPKLTNDNKKIDYSKILTSACNVFGGYTLRECSGGWVDNNTLYTDESNELEILHEGLNEDMKNTVEEILNFLFSEEEAGQLAVYANNNNEVYILENEEVKEFKNIL
.......................................................................................................................
>A0A060ABZ5_A
MERLNENQQIVLKWLKNYLLDDSDFYNTIYASKQLYVNGFPTDESSVAFMKLTDKEFASVLLAFSTWYLQGGFNVKEKCSIEISYYNGEDKFTGKVVWVVLDKEEGIQFVLTEKPEDEYFVFDSEESAGIVGGLIRLACDNIEDGSPVTINYLKEENNE
...............................................................................................................................................................
>A0A060AC09_A
MEKFSHARNRIIKEKKKYDKQQRKERQKEGKVIAEKLLFDLLKNRGEDFLELDKKGRELLSNQNRHHMLAPTNPKEVIAMFEEFPRNIHKHSLEYPYTTVTKMREGIFHLKSWINHNNHFAVDIEIKFKSPIDGDIVKVKIRVSDYLTACVSVRYGRMESFGITFTNNC
.........................................................................................................................................................................
>A0A060AC14_A
MIKEYYVKYSSQEKNNCSIGTYTEVEELAKNILKSWNFLSEVKLTLK
...............................................
>A0A060AC64_A
MTEEKFSMDGRQYVTAVLYMYPNLDPQYDFGVVSSEGKVEAFEWHVKNITKPSIAQLDQAYKDYVKSIGSPSSPPALEPEVSQEGSTGKSLTEKFNILEETNANMLLENLELQSSLDQAVQQNSALVFELVDRGVL
........................................................................................................................................
>A0A060AC70_A
MSLKLRDKYTGTEVEKIALLAVGSFSEKVTLVSSELVDNVYKIKVKMEEL
..................................................
>A0A060AC78_A
MTKKNIKITSKMGVRNNSVVEGDIFYIEGVSKGLTNLSGLYIVTFDFRATEESLLKYALVSLETGKLSTISINQFVLEEKAGCIVKVSSVEIIANTKEV
...................................................................................................
>A0A060ACP7_A
MNIEEMNAPHIIEDINGNPLALVHNIVMARSVARYWDRFLMVSTHIRLANEDDIAAFGRRLVDA
................................................................
>A0A060AD44_A
MITFQKIREDQLRFRKLAANGSVTAKVYAKLLTTLMGEAAVDGKDPDSDQLIKTIQKFVKTTKQSIAIRETEESLMELQLLESFLPKSVTADQVIEIKESHPDLNKGQLIGLVKSFCKENNVLFDGKLVSSLI
.....................................................................................................................................
>A0A060AD70_A
MTLRTTHSLKVSKFVGVQSEILGDVDFNALTPIFIAGNTVLAISAATFALARHNKCGNVFCVELAKEYTEEFDLLMLNTTRAIVVRYHEIRDHFKEPENVKGIGFDNSELDFMYKINLDNERYDIKVLESDAVVLKKDQFFTIKCKTREESILVRQYFKTIDHEITFDKFEKVIKGQMNSLASMFGEDDEESIPIEKLEVKCDTNFRIKYDNEDQLKEIFEIFKLPAKKKTVRVSYKNIKGILN
....................................................................................................................................................................................................................................................
>A0A060AD87_A
MKFYVIRGYTVAEVEVNRPRQAFYIDPIDIIPREILQQADFVFQIVENGMIRFLKKRSPGKHKNFFDLRLALNHIEVYYREYSFLDYKIEGFEIWDFTDVSSIAEKRDLVHDCVTKLRNGK
.........................................................................................................................
>A0A060AD93_A
MIQLANEARSKSQAVREAQLRAIGNEINKVIQRAIDKGEYESYIIFPLSIKEECLDMLKNAGYSTVSSGNVNHQGKYQIKISWK
....................................................................................
>A0A060ADA0_A
MIKLEFLKAVLEWINTPWKLVGFVLATLILGGAYTVYEYRDSFIQSYISRGTVSMDTTKIPEAVSFLKERDEVNAVYVWSVDLEANRRWLVHSTSKAPEVTSYQLFTDSVQQVQIIVKLLDAQIACSNITDDNIVLNIYKQSGNYMCAVAVPPYMGKFLGIIVVTLNEEPTETVKRELMSRLKLSSATLTKTQ
.....HHHHHHHHHHHHHHHHHHHHHHHHHHHHHHHH............................................................................................................................................................
>A0A060ADC0_A
MYAFLNANPSYGRFVSIVGLERFKFVQFLQTGRHFKNKEIFVDIMIVFSEYDESKKDDQICAVHDSMFEYIEVYNG
............................................................................
>A0A060ADC5_A
MQVVCSKAGENSNMTVGKAYETLYVEHKNFLDYKHPYIELIDDTGEPIGWAPCDAEHIDFETRATVLDQHGIESQIPVERLHELNALSRSLFNDDGTSKTWQEVNEILDDYYKE
..................................................................................................................
>A0A060ADD0_A
MANRTISKLSPYYGGLRQGVHLKVERTVKDFGDGVATYEFKIPNKNGDFILRVDKDLELCSMQFNGSSGRWMKEDLVKLKALLNSCNFI
.........................................................................................
>A0A060ADD3_A
MQSNLQSRFKVGTFLKFYSNLGLSLGMVSEQTESPVDNIFSTGWLENGEGTFEIVETPTHMAGSIHWSTRIMRKHSFNASYIEKVEVVK
.........................................................................................
>A0A060ADD7_A
MKPQCETEYQFIDKDNAPTWLGTQKFVVRSVSRKSKLFDDNEYNLIVFANNQSWVLNVTENAWNSYVRPASWIINSDYFVVGQAGQELAHREYPSLGKQISIKRSMPMWVEVIKAADGFVQFTLDGRYGIHRREHKMSVHLFHGIFQKAPRASLEGYIMRKNDIYQYGKPCNLNEMKHLSMKPIGVTPADFKRVLAEIHPMKTSVHVEFDFKTDEDRLKAIEFLQKMKVQ
......................................................................................................................................................................................................................................
>A0A060ADE4_A
MINRENESIEQGISVKISDSEDPRINARAVIKHNGESQDHVWLSVPTDYKILVDQEELQKLHEVIGAMLVALND
..........................................................................
>A0A060ADE7_A
MNIIEILALIIFIMILLVFFALYAHGKAYEWMTDPRNVKNLQKHYSQEGINTFTDFRERCVEVSFHHEGQYYSRSISFVNAMAYMEKTPNGGIKKLLVKKLK
..hhhhhhhhhhhhhhhhhhhhhh..............................................................................
>A0A060ADF0_A
MNIIITKTENVCHLKAPVSIKIPRVKQPRLIAFITLSVLFVGFTYDDTQIRETTQAKRMNIMIYPKAN
...........................HHHHHHHHHHHHHHH..........................
>A0A060ADG2_A
MIPEQNKQDIIKAVRIAVSMFCIGTRNFEMHMKWAVDGREVPWYSDSDIDKHDFDSMKVAIYKFMRDNQDEFLSEENKLMKHHGAVRVYWKSGGDSEAVIYQTQTGERMLCCANWISGPVSLKEQIYSIKSIEKLVP
.........................................................................................................................................
>A0A060ADG7_A
MKDLVGNELSIGDIVVYGKKARNQGTRGEIEVGTITDIDNRYVTVDSSYNRLTWSSVRKCSPKFAAMFKDGTIYDI
............................................................................
>A0A060ADG9_A
MSIKESFNRFRNMFNFVQPESLFDLENLDVNFIDKELQGRMNHIRTDLLGQVIRVGDIVSYGQIGSYKGLSVGIMLGYTNDGYRVARIYKDPHVNHFYCSEIQTPGQVTVIKGKK
...................................................................................................................
>A0A060ADI0_A
MLANLERDRKSLSDKYPQLEFFIVRLNSKNCPVIIDWKAFHKAEGKYDRRNVKWRKK
.........................................................
>A0A060ADJ3_A
MEHEFEYPLVIEVDFQKHPQIPLDKSWFILNNRKCRLLHTDRIGCSETKYGRFEYEDGEKFTVEHRALYGTVHHDKSHELIYWNRIVGWSLCY
.............................................................................................
>A0A060ADJ5_A
MLLRWHRPELIGIATMSDVPGVAQMGSVNNPLFQYETDRLKNIHRLDDLMANDKCLKRLLFVELYFLMIGHDVPEKDVGPCFGKNAQSRTSVYFNKSTGRLTIHGTKTYSRRSESKSRTYPAQWLAKRLEWFLKQSQYVESFKRAKGHPEDVMISFDIKFKSCYTAERIKMIEKRKCLTEKTSLNFLIHKLEFAIENYDSLENLKSRLAKVIELRDNAERKFKSIQIN
....................................................................................................................................................................................................................................
>A0A060ADK3_A
MEHILSKLNEMKAFLDARDVAHWNNAAKKNGHEESIYIPFHTELEIEVARKYIKVYRKSKTSCSILMFVDMEGNIYKPASSKAPAKGIRGHVNDWKSSLTIRPTCASVCVNYNR
..................................................................................................................
>A0A060ADL3_A
MKLSAKRIQIGNAINVELYEMTERALKLLGHVDSSNIDAFEDHFMKNEAIKEGNFGRRIVREHIVQYILEEFGGVEAFGIKSSVEKHESKNPKGSSGRGKN
.....................................................................................................
>A0A060ADM2_A
MSLAALLDEPELNEFQKAFYSGDVKEMKRLAETFKTPREQVIFQIIDEIMVGKRRMMVDEIAEYDQVLINNALSQHVDCMYHAEVMNSLIGSDRKEFISNQMHFDYLWASIRRAKRPRVKWAKGSTSEDKLIIACISELYDLSESKAIEYFREFDQEIISHIKHRSKAFASSEEFLKRKFNLPKNLLAEMQAMANKW
.....................................................................................................................................................................................................
>A0A060ADN3_A
MCEKNIMKRSELQKFLFEGNRMYVRFHSEDFKSIDGYQDLMRDIVAGDLKPKSQYPKQIQEWLDYHEINLNEIEDD
............................................................................
>A0A060ADQ4_A
MTDFYVTDRNFNLQTIISTNGNTRYHLSKAHETTTLSTSSKTLQVDVRFSKNDSLELSKQCAVGNYILYKDSKNKTSVMVIMKASHNPVTGIRSMELESGSLDLLNETTGPYDPKTQRTIAEYINYFIYDSGFEIGVNEIPNNKRALSWDGNATTLERVLSVATQFEVELEFRFELTGNNVTRWFIDIRKKVGDDTSHKLYVDKDIHSITTETDLYQMYNASKAEGSVIEGQDKPLTLKGYKWTDPDGRFYLDETTGIIHDKANITHWRRPNSNNGYYLQLKTYTANTQKHY
....................................................................................................................................................................................................................................................................................................
>A0A060ADS1_A
MLVKALRVLNLIYMMFNSCFTLTVILESDHINWTGYKKVKENFPNIKILGNNDVNENLKKRNLPPLDIVFSDNFQFQIGDTKITTIQNYHGEGEDYAETHGLIMETPKQNLIFATDLSTLVDYETYLLTNNLKLDIILLEANYDPKVIEFYESTKAHTGFNIFANGSYRHLSTTDREIFVDKFGKSDTIDVELHQSETYRTFDGLIKKSKGKITQRDIDNWLVR
................................................................................................................................................................................................................................
>A0A060ADT4_A
MNKMNELITLTRIDETTVYVNINHIAAFYHNKAWEYTIVILSDGTQLDIKDSVESIAKYF
............................................................
>A0A060AEU7_A
MISVQLSVKLKRLVAEQVKDIIPSKHVYLYNIPEDVDRLKTLPFVRINHITSTATTHSSNDINFTRERYQIQFFFDDEDERDIEGMIIKTDKQLRQHGFYYSTGYDGYDPDLEGVITVTRQYNYRNKTD
.................................................................................................................................
>A0A060AEW0_A
MIIKLKDNKNLSDLDATIYIIINGGVFKYRTFVHNDNVIFIEKYFDNIYKLYIDTKEFNVENIEIGE
...................................................................
>A0A060AEY9_A
MKFIFQEGNRKLDLKVGDLVKHKLSKNDEHHIMMVVKHADKYNLVKFQKYEPNEKSIVLAFDEPIDLSTVSDDYVLVSDTENAELKFEY
.........................................................................................
>A0A060AEZ4_A
MAKLILDNGVELEGTIEEIKEFIENNKDLKESNVLTISDYDNVTTNNNCDTSTQNIKEHDVVEFLDDFDSIIPTHFFFAFDDKNNFKKGDRGCVINVDGEYLVHAAENLFVAELEDVRDIVKVVGSISDDNPLNLYEGERYFLSSYKGESIERELILENIDKTSYLFVDEDDENDSYLISFCYVEEGDIKEL
................................................................................................................................................................................................
>A0A060AEZ9_A
MEIKNIKKSILTFISPCYTIYHTGRLFMNKLTKEEVKQIYTSTKTQDDKYKKSRKIKRI
...........................................................
>A0A060AF04_A
MGILLALVILCFVASLIMEISVYKTKRKYPEQIKFENVNFIEDNKKIEINMVSGRTEFIYFDKYQEEFEKSKTKGYININGLFINIDNIESTSLHRYGKAKYKDLEFSYYTHRKDIKMCTSVKNTTILYTLNNNDIFFRTVS
.hhhhhhhhhhhhhhhh.............................................................................................................................
>A0A060AF10_A
MNDYKMEEYGKLLHDKKVKFKYNNKKIVAYFVTDDKYILTRLVYKQYERDILDNISDWDNISDFLNDIKNNTSGSFVLWVQQEQNKKKSNKQREKELYKEFNIKKTSEDALSKEPYIIVDMIQTLRDVDKENG
.....................................................................................................................................
>A0A060AF17_A
MAKIVDSRYSKYEAETTCSYDKELNRWIIYSSNIPHITRLCKIYDNVEIIEETKDGVPALVKVVLHEDLITFRSGKK
.............................................................................
>A0A060AF36_A
MKITKEYNEASSTVNNMDVFDVYVNDWGLLQYGFKYNEFTGLHDLYIMNTKKKFTGVPLEKMNNIIEKELNYQIKLFKQAKRI
...................................................................................
>A0A060AFB3_A
MFCVYGCHSGMKNDIAYLLYNDNYAYQWIFQELYKETDSMYDVVKELLFKYGVCVDSGELYLDRESVRLLYRELRDISRNDYLVEAIEYRKKVVFNDNYYFFLIVDFY
............................................................................................................
>A0A060AFD3_A
MPLLNDAGKLNQRCTFYSMQEVETIRGNTKTVEKEEFSCWCTIRQARISEVQAAIGTEHINRQTLIVRRQQRKEIKNDWTVKVKGQMFDIVSVVPDYETEMHDMIVLKEKH
...............................................................................................................
>A0A060AFG4_A
MFTIKDNVSNHLKIVLANYEENQLAHVYRVAENFRKDKDEDAYYLSLLHDIFEDTSVRFSDVQTFLSLVDKDYLLGSLVHLTRIQNEAYTCYIQRLKQDNLAKKVKLAEILDYFSNNTIAFASQKEKYCKALAQLTEEDVMYD
...............................................................................................................................................
>A0A060AFG5_A
MSYNIYDINYKEKQDVLDIIYGSYSDNIDKEIEEVYRKAESWDKMHKEFKTKKEG
.......................................................
>A0A060AFI3_A
MEDTKFKMLKLLGYVFLTILEIAFFFIIFGIMWLINLLFKVDINIWLVTLIVYTIIIVRNYIRIILNSVLEEIKNNENL
................HHHHHHHHHHHHHHHHHHHHHH......hhhhhhhhhhhhhhhhhhh................
>A0A060AFJ0_A
MDNLYVNQKDILNSTKKMCDSFACYTIQKIFENRNISNYEKLERADIALEIHRRIKDETDINKIREAISRLEQEVVEKRGNGDI
....................................................................................
>A0A060AFK0_A
MVNDGLREKFEESYYELEEHKMNEFVGVDLGGGNYIDIVKSQGETGMLIINYVYNDEIIKTSFPLKKYVVESLIELSYYPEVKLQELSNNIEIEKKKQHLVVEMNKHIYGK
...............................................................................................................
>A0A060AFM1_A
MKLINSNKEIEAINNKENDFIVNVRYKLTDYITDCMRNNEDDHIEILKWLSTLEKCLICETVKDLINLINIYDLPFNIIK
................................................................................
>A0A060AFP2_A
MQIVEKESSLNSFLSSMRNEKGTVVGVYYKNAMIDESILAEASLQLEVPNKTEKVLQATVALKPMPSQVNQLTTLESLLEDSGMGWFFDRERPITPTMSTPLFNDLAISQSALSNIQNYRLVVNMADPKVTKQTFTFYKNTYTLFKVEDRQMDSKIAGNIIHSIHVLYKEEQYDGETLFGRLFVESGSKEAKLMKRDTKILLDLLCDENVTSLLIGGIELSLEDRLSNAKLFPLYTAVTATRTNYDAYRFLTDSGETTIVSDTILESKLVKVADYKFTFVVKLKGNAQLTIYLG
......................................................................................................................................................................................................................................................................................................
>A0A060AFS6_A
MSKEQKQLSKEDLTLWVNFVVTGKVEKGTGETAKSYF
.....................................
>A0A060AFV8_A
MYRKADKREKEKEDILNTMTEIAEEIKTFIGGENNNDN
......................................
>A0A060AG01_A
MEDNFVTAYNKGEQTWDDLAFWEESWNNDPNHIANLAEYLGMTDRDYWNYAVMDKEVPKELLPRSEQPQLETEYIYHICHKKNEVQIFKEGSLVSHNGKVVQVDKIISVIITENNSVAIHLKIKEGTK
................................................................................................................................
>A0A060AG21_A
MKKESHTTYKKNEKLAVKNKELKKELRDITNEKEKLEKELLRIKVSKGEL
..................................................
>A0A060AG57_A
MFVLNGLLCTLLVLMNLVGAIALNADKQTKLIVGVIQVVFMTMCLVFYITIIEISIVIIPFGVLFAICGAIALVNLFTFNKGEI
..hhhhhhhhhhhhhhhhhhhh.......HHHHHHHHHHHHHHHHHHHHH......hhhhhhhhhhhhhhhhhhhhh.......
>A0A060AGC5_A
MEMNSRAVENMVIAIVQGVKSYNISVEMPLSTDSQDALREIVISTTNDLASHLDLDTNYLLINLLGEEQ
.....................................................................
>A0A060AGE7_A
MTGMVAYEVAWDNAEEGATMDFKDRTYEELLTEVRNNRGITRKDLSTALWLYKKVKVENKKLKNTVKEETNIKDE
...........................................................................
>A0A060AGF4_A
MDYMVLSSKLYSEDSIKTVGFILFCFEEEINSIVPKGEQADFVKDFYKEIIGSEEE
........................................................
>A0A060AGH1_A
MEGFFVIYSANEAATQGRGFWSENRQSWVDLDDATVWEGEPHFVPPSLGNDAAIVPFPEGY
.............................................................
>A0A060AGS6_A
MSIFNRKPRAVSEIISGFTRTIQELDERVAHDEAEIARSREMISELQSDIAQSESSKNDAIAFRSRLKDMLGL
.........................................................................
>A0A060AGT0_A
MALLKSGSTVGGNLIWHQGILPIVPAGDSVFFKNYKIYSEKDKPSKAEVGLGNVTNDAQVKKSGDTMTGNLKIDTVGNAILDLKSIRIRADTSDQLVLSTEKKTMYFRVNGNDSSEGQMTIDNSGTVRGSRFIVTDAQNGSAGALTRKDYVDGKVTALEQTTSNLANTKVAKAGDTMTGNLTAPVFLLSAGQNSAANSATRKDYVDGRANEKVAKAGDTMTGLLSANQGVSVNSSGSNKTNGIYPGNGDASTWETCNVDIKSWYGIGIRSDLGDGKRTVVINARTGDVSTKGTFASETNVRSPRIDTDVIYRRSGTAFVAADGNLNLVFSGGSHSSGFKNGYLLEQIKGFLDTKPTFKQSLGANRQLNDVREPGFYYQDANANTSAALNYPENAAGSLEVYQAAGIIQIYRVYNTGRSYQRAFYSNGPWTAWTRNFSYGDPALAIGYQGVSGLGDNSIAIGDNDTGFRQVGDGILEVVANSQRVGQFTTGHAYFDKEILGPTIVSRSGSIYSRGDGNSHFWLQTSNGTEKGVIYSGADKVFHYRCSGGSHVFENRINISNPGGQESVRVNNQITGERGCMVGGLVQRGGWGDWRSRGAGMLVETNSEGASNVWKAVHWGRDWIAGMDIYSAPDGVYQAQLHVGGANFLYNSAGDFQSHRDVNANNVYIRSDERLKNNFRKIENAVDKVEQLTGFIYDKKISLEDENYTETEAGIIAQSLQKVLPEAVSEREGLLNVSSAGVNALLINAINELSERLKKLEGEK
...........................................................................................................................................................................................................................................................................................................................................................................................................................................................................................................................................................................................................................................................................................................................................................................................
>A0A060AGV2_A
MKITIADIKAIARRKMYQYAHCNLSKNNPYYINDGMIKHAEAWFKEFAEIKELSTKQVVSMEAFFNTQKQIYLFA
...........................................................................
>A0A060AGV5_A
MSDMKFETHYTVKCRMSVGDSYHVCGWARDEENLKELVEHLKKTWRYVEYSGYRARVCEPQPSKRKPRK
.....................................................................
>A0A060AGX3_A
MLNEQLAKEMGLSESRKSWIKELQSRREDLKIEMAQKMNGTVKEKTELLGRFRTNEKQLQEAWGFSDNAHLRFMQELKISGCNCPYFDNKDGRGLVRYKSETCKWHNL
............................................................................................................
>A0A060AGZ0_A
MQLRKLVYQDVRDAVNNLRKVYPMTTKLMSCKTYCQAFSCSYDEPYCIKVIDSMESEPGDRYVRFLPEGWEIPEGLETA
...............................................................................
>A0A060AGZ6_A
MDLKINRTINSGVMFFTPDNEDQYDTVESQMIEEFAEQPFGNIVTFNVDDGEFFQYWLSADIADEAWFHTACQWVIDRMKEHGATLDFVS
..........................................................................................
>A0A060AGZ8_A
MALTAKLTPLDSKIKFGESVELEVAVEGANESANLTYAWKVDGKASGTTAKLTVSGDSIGTKSIVVDVTSTLEGTEEEPVVETASATTSVVVEKLSFEGITAAVTASETEIKAGEEVVFTCAVTGAPSDATVTYKWTTGETTESITVTPTEVGSYVGKCDVVVKKANYNDFKVNRSKSVTVIENVIETDEGIHIWPLPHIDSAFMYGSWWALDEIQSLTKEGKDWKTETEFKYDAEIKGFKKILKDYKTIMIQESRNGRIIDREKLESGLIY
................................................................................................................................................................................................................................................................................
>A0A060AH00_A
MRVITYQYNLCRGKFEQVGWAHKAETYFKMMGWKIPDEIHKVNETKKLYYCLHEPCGSYHWTKEGLLDELRENGIIS
.............................................................................
>A0A060AH21_A
MKMQSIVQRYENDITVEVHADKIEIQTWRMYMANFAPYKLYDEDFIWEVSLQKAIDLPTEILYNDFVMTTEYAMTFADFAKIMQRARVGITCLIH
...............................................................................................
>A0A060AH24_A
MDTLWFFPFAVVWATLCSAFVYKIKWKTSNSQNLSVFIVFILSMLMGIAVAELPIWQ
...hhhhhhhhhhhhhhhhhhh..........HHHHHHHHHHHHHHHHHHHHH....
>A0A060AH25_A
MSKFIFKNGETSMGMGLIAAELEKMTGRKDDKFYDHVVTRLAAMENVGQLEGFNVDGKTIIVIKIG
..................................................................
>A0A060AH27_A
MTFLSLVLAIAWLAVMSNLRETTSYKFNLFTGIVYEFTKLSASIAIAFAPYLLTVFGIL
hhhhhhhhhhhhhhhhh...............HHHHHHHHHHHHHHHHHHHHHHHH...
>A0A060AH31_A
MMIPMGGILAIWFVLAMIWHGVYRRFMDELGYADSSPLTKTVVDIFKQAVPICTFVWLDLGTYVLTLFGITLK
.hhhhhhhhhhhhhhhhhhhh....................HHHHHHHHHHHHHHHHHHHHHHHHH.......
>A0A060AH37_A
MVTIHDARMILRKKQEIKDAKDTLRRRRRLADFRDRVKNIMRCGVSSFRFYDYEMMQRIKRELDITPSEIRDVLRYRYSANRNYIVRNE
.........................................................................................
>A0A060AH40_A
MKILELELEEGTVAVFCPEEVIDFVHQLSDSFLYDKEEMAFFETVYPEWSSFLLDQVQKQIAFLKVPGYQFIKKS
...........................................................................
>A0A060AH46_A
MNIITELLNTQAERIEEIKKLPKFALVNNLGEMVNPTDYGYEVGFYAEWTWTLDELDNAIDLCVWMSEKWNNEIYVVPCANIDEKVY
.......................................................................................
>A0A060AH48_A
MTHIFSLSNDDVHVSDFSLKALIHAFLMHCNAHDIPAGQFVLTEYKASHDQQRGEWEEKSETNVWIDPVEDFDVIYEALK
................................................................................
>A0A060AH56_A
MIFEFDSLTEEEKKVLARANKTKQQWIKLGVEFVQSKKTAKEFAAEKGINYGTFTKSMHRYKADITAVLKLMNPNKTKEQWVALGVEMMIAVEKGSTQKKFIEDLELNYETASRAFRKYKKDIILKKAAFDLKSKNSKLTKEERKIKMINSFRSQLRVKAKDSAAANNKKSVAWFNDVIKTSVRGHKVSKPVPGSIYAYVYDAKHKDTLPFWDKFPLMIYLGDYTAKNGNRLLLGLNLHYIPPKARQEFLENLLVHATTNTITNKTRLKINWSQVKNMKGADQMIKAYLPGHIKGSMTEIKPSDWVNVIFMPVQQFMSKGKRFSSRKVWSR
...........................................................................................................................................................................................................................................................................................................................................
>A0A060AH65_A
MKCTINRTMPDGESIEIYMEDATAVEVVAVVESIFGVADDFQDEIIPELLH
...................................................
>A0A060AH76_A
MSASLYQTVFERKLAEKSKIDLHFHWQDRFNKRVTKFDMGRQSGKSTAIVRTMSDNHQYDYIVLSHSQDGAKRLADRYKNLEQDRIKYHENTVQLSGNQLSQITRCYANWIDTRSKRKLCIFVEEPMVQTKRILDNLRDILATTDIDYQIFVVGEQ
............................................................................................................................................................
>A0A060AH84_A
MIYVVQKGDTLSKICERLFGYDMEYHELAAYNFIENPDKIFVGQILSLHKAPNPNSLTPSQKVINVEPSIEQLDRICDLFREGFCTYDMARDIYKAAIQ
...................................................................................................
>A0A060AH92_A
MLMIQGKQLKTINREIKRNDQIALIQDDVVHYSGCVDMVIPSLKSRLYIMHTKNALIHINVERQEFGGQIYKDFVTYKIFKEDGISCHTSDEFNLIRQFNPTKTYEIFVDCDMTLTTTEQKTVREERPLTIEDKLKYVNDGCTYDILYISPHGNMIIKEQKSGEERVVNKKDRQLQIALGVRNT
........................................................................................................................................................................................
>A0A060AH96_A
MLLKMLKRSSFQYAAITNQIGEVRRIATLQAHHNGNKKQISLTVATVHRDLTKVEDYTLGAFSDSQFGTFFYKDGKELIQMQRNGEYLHDFLARIDSKDRAALEYLFMEYAKETYVSSI
.......................................................................................................................
>A0A060AHA4_A
MNTDFMNIFFERDRATRFEFIQSHYYTASPQKIPTIKDQKRRKLKRKQLIKIYTTCFNMDTVYEYDVIREMICRINDCFGYKKPRATMGHHIPLNAGGHHSNENWYIQSTADNTRQGNLLPLTPKMDWQEQVNHIFDILKDCPQVSKVQDVIDFLPVYEGIYDGQA
......................................................................................................................................................................
>A0A060AHA8_A
MSQLFNALVAHIENEGFGDQKMFSIKQAMEMMKSARAMERAAIEKTYILIPKNQEISDATNEITRIIKGRKPDATPSKYVKGSKEEVFGSRPIKNQWTEEAITKENVENAITVLLNRGYKTATVRDIVDVIRQFVPQGFKAGKKLIDYRHMVTKRFLSSQKKLLGKYGSVMKGTTYVFNIA
.....................................................................................................................................................................................
>A0A060AHC7_A
MCGNCSDGSYPYYGVGPHICFYKIPGAVIGQSITLSTAPPNYVEDSDCPGLGVWYCPECRAGMKET
..................................................................
>A0A060AHD2_A
MNPSNFIARVFKVWKGTASQDERGGREFTVGYYFNRFDADEDVKGQGFWGSDGRVQSQQIEVVEVEVNGEKMIFPLQSRIEVFYENRKKREAELERNRKNGLAKLTKEERIALGLE
....................................................................................................................
>A0A060AHD9_A
MALGVTKMSTRTFNHLPGADDPRNHEYKGYICLCYVCGNKYLGPKRTIMCNLCANGKKPVDKE
...............................................................
>A0A060AHE7_A
MKLYTREKGALRAVAFDDDSTLEKALDLINVKHLAVRELKSVGVHPDKKAPILLCIEGTGKNFTLPDSPSVA
........................................................................
>A0A060AHF4_A
MGDFVQVPSGISDIMRDWANDLKNDINSKIPYEIFIEASSPLFIGGKTQDGNTTITLSAKVKWAGKDVTNIFESTDFTWSRYTSAGVLDNSFTATGRAISVTSGNESQFKYEVSLNY
SSSSSSS..............................................................................................................
>A0A060AHG3_A
MMKLPIREVHKPNEQFPFKLYHALELENFTLYRDNKFTKEMINNRHDMKMTKYNNAGYGYQIFCGQKNVGSIWLLNQVNSKTTYVRVSRYESYAHGYFIAVLSELSDMLESKGYSLLLKTQIEYAQKILNKNFISKESKASKSKRGKNDRSKSISAVDGITYYIALKKHTYDKWHDDGVIIDA
.......................................................................................................................................................................................
>A0A060AHH2_A
MKKFGKILKGTMKEQNSHGTRLERFSKSNSKPIIAIDIANGEYNEYNSGKECAIQLGLNHGHISSVLTGKRRQTGGYVFKYLDKSLDT
........................................................................................
>A0A060AHH5_A
MKGKEFDVIFEPKIHEFATALSEEALRKGFKIHAVDVDKQRDFIYLVQVMVTQRGMRMLPMRLLYTIMFNPVTEDYIWHEGLPRAPRGQDERLVN
...............................................................................................
>A0A060AHI6_A
MSQTQIDKDLKVAYDLLNRRKLRWCSGGVCACMGCANSEINKAQWDRIIEIPEIKMILERKKAENQAQMKQFIQRLRDRQL
.................................................................................
>A0A060AHJ4_A
MLNMKITFNNLDAEIIKQMKEYLAERYKIELTDEWDDYVTSKQLRQHCFVNHIDYSKLKDTCNLQATTIKRNNIKYRGFRGIKLVDNSPLEK
............................................................................................
>A0A060AHP8_A
MKCYNWINSYTAGGQNAPIQIAHAQVGMIKNFLDRPEIHEFMEDKTTVVLKGGNHKTMTELAELLEMGYIPWYAFRESMDAGNGIMTCVGCLPTERLINAAAALRVIGKKNFIYHDNSIVMQVQEDGKYIGFVKRYLDMMWGDCLDFKSNIERVRYCVKTETFTPWETALIEIIASGRTA
....................................................................................................................................................................................
>A0A060AHR6_A
MIEKKDIKALPFVDGTPDPTTRPDQTRINWIKNGECSDGAQSSIGNEGSLNRAGVSVQKNVVEVQKNVETVKTSLDEVIDQVNKHNEILNQADDLDLIQTVQKHDEEIETLNFAVVQNSERFDEIAKVAHKNTEEIGVVPSHDTAERSVREELEWQKTEMGSYPGFDYNGKPNLDSRGSGMKSRIINNSMAISDHNARLNEIENNWQTSDIGSLTREVQSIRSEVGPKDQKVPGHHIYDRLKKVENVASAGQTDVQSLNKHTGIASFPRGTTLTLIDLVDSQSGDLTKLANTIRATDSRLVIVEQQIGDANESGTILNNQKVVMKDVSDLYDIVGKSNSEGLRYSVAVLETEIGSDSTPGTVKNRILLTEQGIRDLNLHIDEINDILGVNSNSTGSFNDRVTELELQMNGDVNGHDDFEKQGVYPYLTELYNNKPVIDTADDKYYIRTKDSWVEIGTTDINMRNSVLKINDEDFAKWNETDNEIEIGKKGTSLSVKGQVKDLSFVKEIKMIFADDQSEIKRTFAIFDTPNDQETLTLGDTGVTTNIVGQSVLFNGLDLSKNSISDIKEDGTYLRRKGTWINSLSKSIPFKNIVTQDDKNIFSCEDGVPNGEGNIDTISLTIGSDEVPTIIKGVSEIHTKNLRIESDTDVIFEVGADKINIVDKPIYVGSSRVLTEADDAPNDNDYYARYKGTWAKINASGGGSGGGIEDVPNNTLQYVRSGQEWSVLGEVPIEMKSDIALQWETQSNNFTGLMYNKTSNKLSLGGSGAKVDILSDVTTLNIDSGVSINQRSGSGLSTLIMTDSDKNIFIGDRDNHKELVLRSMEDPSVQTVDGKFKIWHSGNDAVEDGQIYGRKNGEWVVFSVNRTQDVILNNGYSFKVADSNNKLMSVATSGANNLIELGQADALMNIRSTVRLLNLDDKVRLTSTEGSSKINLIGKSDDLITISDTSKKVRIDGSELRFNDKRVITEADDAPADGFKYVRQDKKWSKAYDYGSNAPSSTGAKEGDIYFQYM
.....................................................................................................................................................................................................................................................................................................................................................................................................................................................................................................................................................................................................................................................................................................................................................................................................................................................................................................................................................................................................................................................
>A0A060AHT0_A
MKQEIESIKIEFTFGEMSWDGCYVTFQQDWSDYSWFRSENSFVTSSDDELWKSFESVFDDVSKEEFLVAIRAMEKGILLCK
.................................................................................
>A0A060AHT4_A
MSKICPDCKEEKSIWAFAISNNSDDMCFPLCKVCVSKRYQAQIKNYFRYFPTRRNVGLSDFVRKQCHDSVWRGKIHG
.............................................................................
>A0A060AHU9_A
MNWKMFWLGNQPDCVEELQDQLSDYTMLKNYKVGYRANPRRYYVVSQESAEYVIEQLRKAGYQCLEITNYD
.......................................................................
>A0A060AHV6_A
MYGNQYRYGIEVANDETLVFESIAIVNEPYEVMPLMRTEDHFKIVVYRQDAQGIYRRSTDFVVVDFEGKSITERQIELIKQLNLLSDKS
.........................................................................................
>A0A060AHW1_A
MIQINIIDGLMEPVASIVMQDYMLREMRDHVIGIISMYSDAEKSVNAEILVAKYGVHSRHYLTRSDMKIIHEMFDEIVDVLKEEVQEILDDRNKKAP
.................................................................................................
>A0A060AHY0_A
MKFDINNIEALMKKVEIGMQRIKEANPDIIPMFHIIASRDTGVYWMFVCEVTDFNNDIITFDSVNERQMKKHIEKIGDVYSCSNHVEAFTFHPHIERTIRKVKNELEKPTLTIKQRLSKLAKIVGEMK
................................................................................................................................
>A0A060AI08_A
MIYIGIWFIGAIIALLAFKWAKGFTFRTNLDADGSKILAALIWPAFVIIEVADMISTFTDHVVDKINHSEGLLHKVAIKLGNVYRKYL
hhhhhhhhhhhhhhhhh.......................................................................
>A0A060AI15_A
MIHVITGSAGTGKTLKMFEQITMAARLHGKQSLVFTEDRIYHREDIQRLINKQAVPDLMICEMSQEDFLYNVEKGNINPVIQTSRTVRIGVDYSNLSPRIVAACHKLSELGYEVYATCQVMRSGAPQKTNFEKLFK
........................................................................................................................................
>A0A060AI19_A
MYQQFIAKVHEVMQKANEMYNINVNLEVKVNVRGTRIAGVAERKWGTYRVRLNPLFCQQHPQDMLEDTIPHEVAHIVCFALKCCDGHGPNWKRIAKSLGCSGERTHSLSVLDPNKTCYFAVFPNGEKIDIGVNRYNRIMTQNAKFRCKHGQINRDTKFEITKPNLKEAVKVVKTEAKAVAPKAKEITGKVLPKPAKRSAELYAQSNGDFDLFSTLLADKTAQYIKDQFKRAAFHA
...........................................................................................................................................................................................................................................
>A0A060AI35_A
MNPEDAAKSLITEAHASVVSQFFIENGKDRHIIYIHDIIIKPNGELDIKYSTPSEHVDKEWLYNEVQKAIKLILDDVIQQEKEKSFFKKVLNLFKGK
.................................................................................................
>A0A060AI46_A
MLPKTLNEIRWTKESVELVKRKLDKEITSQVDNILSTQQLREEDHRKPETIYNNVLISLLTELSVCSWLNGKKNLLDFNSNDPYSYAWDVFALGRRIEVKKFTSRNFNIDPNRRGGGCVDMHSFENFDVAELLFACKVDINDVIVVKPIFIMTRESYFNCKVRSEQNPGTFYLQYDKESRDNPHTCKVYE
..............................................................................................................................................................................................
>A0A060AI78_A
MLEIYLGLKLASLVLYLIFVIGGISLIGILSLVGYIRHKKEKELTNETTDDKLNK
..........hhhhhhhhhhhhhhhhhhhhhhhh.....................
>A0A060AI90_A
MNKLYIERMQSAIPFMPPHLYDSPEGRLRLAREIGGSLADSEPESAKYQMSISYDILLKATGLKPIIDKKTWDKEVLQGYNKELDRRIQYRK
............................................................................................
>A0A060AI94_A
MTFLIKLVVWVAIVMILEFTAVFAFKLGDKLQNERMKRIKELNKRLVEQMKRYENDYHSIYENMVRVNTINRELKLENEELKKQLDKQENVTYNYYINK
..hhhhhhhhhhhhhhhhhhhhh............................................................................
>A0A060AIU9_A
TQATSSQCDRTGEILPKNGMGNGNHPGRPVHSGNGSSDTESDYCEAQNLEVIRRSGSNAICEPSLVLETREDGTKLIHLPVQHTPLAVPVNLARFITTEAVQEISDQLLRVPPDNIERCRHILSLIKRESGSPRHSVTPMRRRIFNDASDELVEEGSFPCRFLDMGQTLPGMASAAHRRTKSRPQRPRTSPQVRLDKELCQERDHRQVRGSKKHQSTKRRVSSSSGSIYQRHRTRRSSLPISHQGADTE
.........................................................................................................................................................................................................................................................
>A0A060AKD1_A
MFIIGLVFIICSFIIIGQFIIMPILIFLGIVHSGKQELQQEVANNKFSKENGKRSLELLKSELNRVAGSNTILYKRGKYVVTLKNPTDNNIKAARKQFKMRGITNYKVK
hhhhhhhhhhhhhhhhhhhhhhhhhhhhh................................................................................
>A0A060AKE5_A
MLRVLFFQDTYLSDYNTARRVGQEIDLQFDMAYELYREGKADILNPYYNKDLFKDIERYDKDWERFIRLEGDRP
..........................................................................
>A0A060AKG7_A
MATLTHKEAVEYVKSLEGKYVDFDGWYGLIGSPCKTF
.....................................
>A0A060AKH0_A
MEFKIWDNANKIMYHNAELIDDDKWNFGRLHHNIHCTTCVTVGKVDKNNNNIFTFDMLEIDGLMFYVDEIIDGVANIRGLNANIVESLANFDSKDIKIIGSYLELE
..........................................................................................................
>A0A060AKJ6_1_A
MNQPFLIHNHTDASNFRLRDAINRPEDLLDYALELGLPGIAITDHATISNHVRAHRYIEDNKDKFKDFVLGYGDEFYLVEKDTINEAVENNEKTQFYHFLVLAKNQHGYEFLKKLTTREWQNSFFYRGMERTPTYFEDIEELVKGYENDVIFSSACFTKGQKVKTISGNKNIEDIKSGDIVMTEDGSFQKVLNPTSRIYNGNFISLDVSNSVLPIESTDNHKFLVLPNKYWVGNNKKHNGKYEEIKSEKNYSKDMDRNKKAGILQRAKQRASYEYPNWVEAKYLKENDYLLTPINYTTQDMTVLKHGNTQYKVDKDFLYVLGLFIGDGHFGHSPYDFGFTLNYNDKEKTEFILKYFKSKGLNATVRHRKENTRSDITVFGKDNRDFWDWLFNNKKGALNKHIPTIIKQLPKNKLQYLLKGLAHSDGYFRKKPRKEFVYSSISYDLIQDIKEVFFKFKINPIISSSEERIDKNGVHHQKSYYLSLGGAKATKLKDFCDNDNDFIITDKDMSFNDVPVIVDGVSYMKNRIKNISKSTKVEKVHCMKVNKNHSFIIEGATVHNCLGSPLSQYILEYDKTGSIEDKKKIHNFIMFFINLVGKENFYLELQPAIKHDKSNADVKQEQQIVNDMLLQLCKVYDLTPIITTDAHYLNKKQAFAHKTYLQASNGEREVDSFYNTTYIMDKAELLEYFNKELLEELIQNTHDLMKRLEPINFKQKTQVPNIDIPRYNDKNLFENYLDDYIYINKFKNSERDMDRYYLHLIGEGMLSHNQEFNKEHLDRIEIELEQIWEISEGLGQPLSSYFVLTQDIIDMMWEVSLVGPARGSAAC
...........................................................................................................................................................................................................................................................................................................................................................................................................................................................................................................................................................................................................................................................................................................................................................................................................................................................
>A0A060AKJ6_2_A
YYTNYLLDIVQFNPLDYDLPYYRFLSKERQSLPDIDIDAEASKREQIVELARKRYGNDKILNSCTFTTEGPKSTVITATRGYGLDVAEQHNIANLIPSEGASLWSVSDCFFGNEKKERKPVKEFIERVEKHDGLKDVMLSIEGLISGRSQHASSVIFYPHSFLKENAMMKTTKGLTVTQFNAEDGEYCGELKEDFLSISALGRIREAMDLLLEDGKIKWQGSLRETYNKYFHPDVLDLTSNGMFDMLSKGDIFDAFQMSSLVARNAMRKIKPNTFDEVAITNTIIRLQTEGEQPIDKFVRYKQNINEWYQDMDKYGLTKHEQELMEKHLLPRTGICDTQEILMNIIIDPKIANGGLTFANKFRKSVGKKDEKKIENASKEFMQVMKNNNQREEFARYILEEQFALQFNYAFSLPHVVAYTLVLMVEMNIAYKYGLGYWKTACLNINSGLEGNLTKGTDYAEVSIAVNSMSDDIILPDINKSQLKFTAQNGKVLYGLKPILGLDTNTLDAIIENRPFKSLKDYYEKMVDTKLTSTKKTISLIKSGAMDSLEELDRRHIMAKLVKLEVPQKEKVTMSQLDYYRDIIPDKYNKLLALHDFRSRIKGRNKGPMNEEIEKIFIQNYSKHVDYTLEDELVIDIKSFEKYYNKEIKPLKEEIKKPQYAKEFTKKKRQEYWVKECQGTIPEWEIDTILFNSDEFVIDTDKVAKKHDISEFKQLKNLPYLKTNSRGFKEYEISAITGVVVGYVNQKKLVYILTKDSGVITAKLTRRMYTKYQEETENEKSWWERGTKLVLLGYKNGEAFNVKGNNIYRNPVIKIEECNKNYIYKLQK
............................................................................................................................................................................................................................................................................................................................................................................................................................................................................................................................................................................................................................................................................................................................................................................................................................................................
>A0A060AKK1_A
MVNEIKDKKVYLGGDLLSTPMVEYRNKQRDELNGIVGIEAYSPSDDKSINDKSKAVQEGLAERILNNDYNAMLECDIFTFDILNHATGTISELSILLGMKRQAQITIDRLKEILDINYCDVEGNITEVAETLEDEIKEQQKIIDKPVLIYSSDIREGNGHVYSDPYRTEVSFNQFLYGVILELTNGKGFMSWEEVKDELEKLGN
............................................................................................................................................................................................................
>A0A060AKL8_A
MSRKVKCYGPYCEPYGIKHEKENMKKISGKNYCPECYEIVIKEKEERESLYKYLTNEYGFVTPLMKKHAKEMHNSNGWSYKRIEALIKFTINIEKRKYDMKYGLTLYQNSYKEFIDYIKQRKENKNNNKGKENKKETITVNSELFNRNKYKNNMLYDMEE
................................................................................................................................................................
>A0A060AKM8_A
MDNKLPQYTVYAIFNKDGDYMGAVSTEALKDKVISKHKNLKGFAKIEVNKEIDKWLK
.........................................................
>A0A060AKN4_A
MIIGIVGLSIVFCVYILITTSIILKLVKDNKEKYNTINDLISKEHELLIDVKKLEKHK
.hhhhhhhhhhhhhhhhhhhh.....................................
>A0A060AKP5_A
MENKIYMLSTQSCTRCPIVKSQLADKNVDVEYVDVEETPDIAVEHGIMSVPAIIDNRQGDDTVYKGQMECMQFVGTLG
..............................................................................
>A0A060AKQ6_A
MKLNKMLNKARNNKTKTTQTTLKNNGLNIKIEYRPNAEGFNSQYKNNTFYTYIDNELVGDLYQQENNVLMWCDNHNKLVSNLTEAKHIEHVYSLGYIEEV
....................................................................................................
>A0A060AKR3_A
MENETLEQIKNDYIFLISEHPNDWGLNETATDEEIKEMALSLAIEEKENKII
....................................................
>A0A060AKS3_A
MTDSLELNYVKNYLRVDYDEEQEDKFIQMCITASRSFVETYMNRSLSDFNEDGSYPAEIDIARLNVISQWYDTRTIMSPRSNVKEMEYVFAGLLDPHRYWNFAFIDGMQKSGLGDLSNIFYDKSANRFYRAQQVDTYTALTGEDNTNVPNTGFYKPVNEVDYNQRGK
.......................................................................................................................................................................
>A0A060AKS9_A
MAKEVTIKLEDEKGKVQEYKAGKIMARTTRDAMKMYSKLEEVDKNGNPVVSEAESFDMMIDLVANSIFKKNDEVTEDTILDGLTSDEVATVLQEVIMSAMGISDEDVEEAKEGKVETFSWTKTYYQYNEMIGTLIKDYGFRWSDFDDMTDEDLHDIVNAKAEYKKKRQQNQENKQNNVSPENSLEAFLKSNGLL
..................................................................................................................................................................................................
>A0A060AKU6_A
MLQFVLRIDNIYKHSTVTDGFTGTYQGANHSFKVEKTGSSYSVYPMYFDKDTKQMEKRKDPIIYTDDGEIFFVVRTTVDPYNYPVIEQDSLTGKNTEKQILQAFIAFSADEYSFANYNLFINDDLKFYDGSAIKEVQSIKFPNAAVTINSFGEDKTLTVIFTPADASDKTVTFTSSDESVIKVSNTGKLTGSINSTEKSAVVTAETSNGKKATVTVIMKASELPEP
SSSSS.............................................................................................................................................................................................................................
>A0A060AKU8_A
MDYIVVIENNWLGGGWTSGPAQGGTGWEKATRRRHNYEFSMWFIRPKYKDEKKITNYSAKTKTKKPAAKKKKAKEIKHIKDTVNGYKLPKRNGKLKGVV
...................................................................................................
>A0A060AKV5_A
MEQQITSKEWFAQLHHQINRRVSFNTFIQQLRKVIAKRYSYIMNNVSYDEMLLDLVELGEVDYSVLSKVKLEKVDE
............................................................................
>A0A060AKX7_A
MSLIKQIEFTKEYENELFEIQLSYGMRDNKVNHYLMFKMWHVTDKVKGVKHIVSQEDIIDITSRPNIYEPIVDSEINNKDEINGFIKEKMKQIVDSDKINKEFIEVLKEMEEQ
.................................................................................................................
>A0A060AKZ5_A
MELLKAIGTILLIVIVALLIIGLAIFIPAWVLWGIIGAFTGKYVSFWACVGVVFLIELLLSSFRL
.......HHHHHHHHHHHHHHHHHHHHHHHHHHHHH..........hhhhhhhhhhhhhh.....
>A0A060AL05_A
MANDELNSLLEKINLYKNIYNDNDIEKNIYFELIRDKITQIDSLIRNEGLKHG
.....................................................
>A0A060AL25_A
MKMMDSLHLIANIHMINSNNMNLLQAHIIKIILDFENQSDIIDIKKYKKMK
...................................................
>A0A060AL76_A
MKVGEKVVIKGEVVHINGSLVKVETKNSSFWVNKEDLKKDKSSGK
.............................................
>A0A060AL88_A
MNLNGKTEWELTDKEFASVLLAFSTWYLLELELEKEVLT
.......................................
>A0A060ALC7_A
MNVVTKISTTMKLDDYSNLTGQEFTTSFYQLAKLHKNEIKDGVMKELSNYPEELQKKIQDCQKEVEGFKKVVQFVSEDVKNNKVKLQKNSYGDLNTVSLKASVRRALSQYGDNISKWEKSYLLEDCAIHFQYNIPNVYLSELANLRSDASENMIAWSYKKDYSLEAEFEKIDDYMAVKLIDLVTKSQHEHRNTHDDIRIKLLAILDFQKKYEVISWDLYNGKKLSDEEITAIHSKLPEFISKFHAVYTDIEELRGSLEIK
....................................................................................................................................................................................................................................................................
>A0A060ALF4_A
MLTLKKLLKANKGQKKEIEKVLFEREQAIANLEKLVKLQQSA
..........................................
>A0A060ALJ7_A
MTIENTKTLEQTLNTVAEEKDYDLFLSTLAGVVKSLYKEYQFLRQDPDPRIKHQETF
.........................................................
>A0A060ALP1_A
MIQLITKNNMQGYYADYLLRKVSTHEVRTTYLEKFRLQDITSYSADATIIIVLGFSYSDREAGATVSNFEEYSATFNNPFTFFYHFASFGDKFKYPNIDSLVDEKISPVMVMYNTLKEKNPDFLIAEKDKEAMLIATAVDDYHCYRFAETGNGLSLPLKELGDLYGRYLADLYGSMPLVELIQSNKTIIKVRQEYRNYYIKKKIEQSKRQLVKDVMLYFVYAEEYENEIAHHIIDKAKEVNDRVLVLVGKHTTNNDMFHVRSHNIHAGEVAKLINKGSGKESTAVVFLGDSKTPTFNAVVKVLLDASDI
.....................................................................................................................................................................................................................................................................................................................
>A0A060ALP9_A
MIKVEHIRYKPVDFGLSSTTRTSEHYVFKSKRGQKVVTMKIVGNGIRAMPFAKLKKHHLDKVTVLKTFYVPNRKQLAKQLGLSYYNSEKAVQKTVKHVDSSSDLIAFSNAIQALPDYSALRSKLAGEEKTP
...................................................................................................................................
>A0A060ALT5_A
MKIYTSKLASLVRSKPTCSHVYIWEGTASKWKSIENTNIYTRDVLLVCKHCRGHKKEKQEALVSQKDKVVFRYSLADFVKVDPHEILEMEEEA
.............................................................................................
>A0A060ALT6_A
MAKHKEYRNIPLVDIKDNTRMMNIYYRGIVEELNKKRIKDNYEKRDAGSTSEEGNGTTWLPLIIVECKVK
......................................................................
>A0A060ALW3_A
MIFQIFRGDPDGYAKDFDTLFKIAVDRNLEHRKISQKFFEWVEKGKFLELGDNIVISRDGTGVSSIVESVELKVFITFMTKSYAEEREEFLAKEKEKQEEAKKKEEERLALKEESYKALGEATEMLNTLMEEQGVSPEELALALEQGKESYRNAR
...........................................................................................................................................................
>A0A060AM83_A
MDINFQDAAVGSTQIADRSGRIWTRNGSGAGAAVVNDPDHGNVLFLDGKTWYRTDLTPDMYLNTTNWKMTVEFKPANTTYSKLFSTGDYPSPAGLALSLNQYPATYIQAFLEQSGTNFQRLMTNLTNSRVWEKVVITREVGKPFTMTVYRNGVQVAATTLANFSFGNGSSSSGIVLGTTAGAPGAQMASVYLKSLKIERLP
.........................................................................................................................................................................................................
>A0A060AMG6_A
MKAKITYCYPRMFVTKRGEPIIRENQIGEIVDAVYRNGNTEILFSDFSFVKIFGDAFKDKGPMQLEVL
....................................................................
>A0A060AMH0_A
MNLTDLKYYDELTPAAQAQARRNAIASEAIHRKKHIEEARQRFKADPNKAINDPYHIRKLYNGGAAGRKIRQEGDAYTIRFIRSNRMIFTECGAYVYYVTAFGMIKEGREYIPTAEQQKELRTPYIDVNGRGPAFHDWLYRMHHKIKFFMIRG
.........................................................................................................................................................
>A0A060AMJ9_A
MIYAITYKDFKGRRQVLFDRGQAQVFEGAELVNEKLMQTQDRLADLLDGSPKRVKVALFKKEIQRTDYPREKIAFWRQCLQTLEIVPYQFNFEVKK
................................................................................................
>A0A060AMK3_A
MSEHKSLKEHINSSLMGNETTGIGGPWRVGDGYNTPNIHQPWTPSPSDIKAREWERIMREVMNTPTPTITTTGTQVIVDPPTSRNRTIKFKEIVFTAYLSDEAMEFFEDDRHVTRDELRLLEVAHPKEYAKIKQAWIAAWKELQALNAFEND
........................................................................................................................................................
>A0A060AMK4_A
MKALDESVIIEVFARRKGQEITSESGLIIGREQQGEIPEWGTIVSVGDRTVGLELGDIVLLPNGRLTHVPDPNVVDGFISKEDPKARQLITTHWKNIQVKYGNKNA
..........................................................................................................
>A0A060AML4_A
MESLELFEALNTVYTYQTVGQDNGVDTAWVFDNGTQKLGMKMAAIKPGALKKYKPAERVAQFFLFRVSETGKTGGAPKTIFKPLQTVATIATIVANQSQEHKLNAFVIRFPKEMDGAGLVNLMQRVANKISPVKYEQKGFYSFDGMQYGYALFVRMGRSIDSFFGKEWSKYIVHKDVIEYAATFNMTTVAPKQLDKMSKQAEMISGITRALDSQNIRMATPAKVEIQNIAGGKDIPDDVSAWLADNKTVYSSDKSMDAYPDFEEPVNPRISGSLGDIFGPSVDGLYTKYDELTYEPDAEQENWRQRFENKQITPADIANGSALGFIEEWLSEGFSSGWIKDSKYENPNTGKINMASAVEDACRGYINSISHQVYKTYMNMKDYVHGNEAKESVRGYTGTDYSSMNLALLKGGMYIESFTEQQRIKKLDKAFETTGVRLPEETLLYRGMQMRTDLLSETLKGKALHFRTFVSTSLRPNLSLYAFNADFGKVIQNRAAGYSADNAADPKRAREYATPQEVIDDIEARGVDSDKQVIEAMTYVAMIIRDAHKVPVIVPGGTSQYDKECEVILSRGTTMRVNDALITRSREEYNSITIHGVFDMSVLGANEVKLNEVYDGDHFVQTGELKKMGFSSFMESRRPKKLSKFENSNKFFAKALNAQIARNKSVIRTKKEKEEMERLASKFGGQLIDDGDF
.....................................................................................................................................................................................................................................................................................................................................................................................................................................................................................................................................................................................................................................................................................................................
>A0A060AMN4_A
MKTCIICKTPIEEGLDVMTETGPVHMGQCKHYHDDILKNIQEGETESDLIEESQLLL
.........................................................
>A0A060AMP7_A
MITEKIYVVYVNKALTRFLDAYNVKIVSVDVDTDGMGNWNGGFVVEITGRGFEIDIVREFVRELNEDQGGY
.......................................................................
>A0A060AMT1_A
MAELEKLKLQLDVTFYAEVKMQLHMARGLPITERVAFIKSVKRFEQLWKMRDQYESTK
..........................................................
>A0A060AMT7_A
MISFFIVIAIICLMFIYANWFEELVRKHSEYINSKGFYYEFFIHVIKIVVGLALLHYVNFIGHLVDLKTFIMTLWG
..hhhhhhhhhhhhhhhhhh.................HHHHHHHHHHHHHHHHHHHHHHH................
>A0A060AMU1_A
MIVVTGNTHDELDEKLHDTRFLVCSVGSLAYLQVECKFNRHTVDDVLDELEDREVTALGIHDDMSEDDLKDLMFLFGRQLRNQLDKNEYEQHCLDLRHA
...................................................................................................
>A0A060AMU4_A
MRIERSENTYPIQVKFINGETFRETNTAVVYKDYDTDIRLKLNSCGLGFHLELQDAIRVREVLDAAIKELQNES
..........................................................................
>A0A060AMU8_A
MKLNCTYELLEPTAFCNIAGAESSNTQWAKFISNHGHSIRVSHIDGAGSVTGVIAADGTKYGQHYTEKCGQYISTSEFKYFRKIKEGYPERVESMNFPTVTLTITNREQAQKAISALQELLK
..........................................................................................................................
>A0A060AMV1_A
MSFILFVFLLFVITIIYVWITLGTRYVNSFEDLVVMIVSYCAWAFLDFKYILQGLIHYDFTGILSVFNVFN
..hhhhhhhhhhhhhhhhhhhh.......HHHHHHHHHHHHHHHHHHHHHHH...................
>A0A060AMV3_A
MKLTMMMFIDQVDYMRKKDDLFDFLIRQTDEAHLKFIFGERAERMETLSLYELLIINVNKIRYGDTDVVWTKKYGLMEKASANLTEHLWKDEFAVNELVFSEDIKKLYMEQIS
.................................................................................................................
>A0A060AMW7_A
MSAEKINELKIRIFDLQEMLEGRHQFEAQFFGALAELLAIPEESRQDPQVYINAVIALKEQIPVEAASDAEVKAE
...........................................................................
>A0A060AMX4_A
MLIKMLTGILKDAILEVSIDDEYGLSTIDGSIEFIIKETQNIDFPVGMKFNMLDDLAESVLFERYKRV
....................................................................
>A0A060AMY4_A
MKTIKRYIVNEEIKSFYRGKIGTLLDANYRDSLLRFEDGTENWFSNSLITEYIPDTSGWAVGEFCLVKLDGAEVTGRVILVAKTYLKIRITEGRNKDRDVVRQPIDISRNCVKEVTQYRLSFKHGQPGFVSGGNQYFDTEDQAFEYLERNAVKNNITDITLTKVITRTEIPRPVTLKVSFSY
......................................................................................................................................................................................
>A0A060AN35_A
MNWNKLTKEFQILCVFVGTVGFLISLLEAFMIISPEFGLLANVIFCIGFLILAWRDVNARKRTNIVAASGWWSLLGIAYPIAVSFKEKSWNSILWYSVVSFFIPTVLLFMICFGAELMGVLPE
.........HHHHHHHHHHHHHHHHHHHHH......hhhhhhhhhhhhhhhhhhh....................................HHHHHHHHHHHHHHHHHHHHH...........
>A0A060AN39_A
MSYKHIKQLIHESNQTGNVENGRPTLVSVTGKADNIIFTDLVATQVTKTPNASVYGLSVYNTGKKEDDSVKSDIYHDPGTSTGALGITQGYKLDEFDVSKAYEAGDQFKVESKGLFFEVTQNVTFSSLDGEDDYQKLMTGITLAKARVLTDAIPYGEDTREEIAGVDFTLRKWDLQIGARKLKVSISNELIEDMHFNSMDSDALIDDIVASSVAMDINKDIIQKLINVSNRFEDPFFVKNGIADLSGAGKSVTDKARELYALICLAGSRIYERTTYAATYVVCSPMVFSILTGSGWVKPFKSEEDDETLNSTLAGVMNNGMKIYVDRFPLFEYFVVGCKHEREGLESVGSLYYSPYTENDGAGFLTFVNPPSDFQPRIGVLVRYALSINNVYSNLTEEEREIVGADDWNKLMGKSEASQFVRVKF
SSSSSSSSSSSSSS...........................................................................................................................................................................................................................................................................................................................................................................................................................
>A0A060AN41_A
MNNNFLQAVRAGDLMAAKSAFNAEMSTRVASTLSAMKQEIANSVALPEVPVSMEADND
..........................................................
>A0A060AN52_A
MAQDRPIGNMKFGVGFDGLDESLNTLDKLNRAIKQTESAMKTNISTMDKGNKTASDYARAEADLTRAYELQAKKIALLEKRKEEQIKAHGAESAAVARTVDQINKASAKYNQYNKEIDKNKQAHIIASSGVDKYNKALSENEKQMKQEVSALKSSGDKLGAYKAQKKGLETQEKLTTKAIAAQENVVKELTKEYGDNSRQVQEAQSKLDSYKRQQAITSKQIEGTNKSIKEGSSSFKGLNDEMSKSEGASTKATKSLGKVTSGLGSMVSGIGKVVGKVGLGALLTIGNKAFNAVSSNVDSAIKRIDTLANSSRAFQNMGFDANKTAKAMKTFLKQLKDYQQL
...........................................................................................................................................................................................................................................................................................HHHHHHHHHHH................................................
>A0A060AN56_A
MAVIKSEYLLSNYDPEEVGMKGEKGDDGKTSYVHIAYSNSSDGGVDFSTTDATNRAYTGYYTDFEMIDSTDPSKYEWQRTKGDSGKDGVAGKDGVGLKSTTITYASHTNASTPPSTGWKAEVPTVPAGQYLWTKTVWTYTDTSSETGYSVARIGQDGAKGNEGIAGKDGVGIKTTLIEYAVNTSGTVRPTSGWSTTIPVTPEGQYLWTRTTWTYTDNTTEQGYSVARQGNNGQNGTNGADGDDGVGISTTIIEYNKSTNSTTPPSTGWTSTIPSISGGQYLWTRVTLNYTNGQKAESYTVARQGEDGADGQLFTGETEPTDFNEGDIWYKVVSGKVTGVYEAKGGAWAEIPFESSVIAETIIGKTITGGKINGSTINGSEFNNAFNNVVAGVNVVSDGKTSISNGALSEVASYYLVNTAGERLYLFADNEAYLTRGSLEVRQKLYNEEGTKTSESSGQLSGGLLQLNLSDSTGTYNGVLDAKLLESMSGIKQRIITIPNTKNYANGRIEYRRFGQIVTAAIKFDRLTANGWVTLSNIPNGYRPYSYLDSSTYLTSTGNRGSFVSLYTDPSFNFIYIPSVPGGSTSTESYQGSVTYFTNQAWGLA
SSSSSS......................................................................................................................................................................................................................................................................................................................................................................................................................................................................................................................................................................................................................
>A0A060AN61_A
MIKVFVLIISMSNGYRGSAIDHVEFDLKKDCEAAGEAFVQTNKRFDDSRFICVTKNKVQK
............................................................
>A0A060AN63_A
MKAQNDVGRNEREFIAWINDRTDGVPCAMRQVFFDAWKEGYEPSAVFEYLFTEIHMARVEFGMKMTSMIPHYGESIKDQRSFDYAYDEYRKQLDKQMAETKNVKDLSRL
.............................................................................................................
>A0A060AN68_A
MIESWVQQTSVYPPGHIYAGMPQTKQEKQAIATCEELYKFNFGKERNILGDLRATWREVEITHKLSLTKPYLPTRQEFLDKVFNEFLEAAQVAVNKMDSCFKKHQAVNEYYKNWRVGYQDIKKVALELKNSIK
.....................................................................................................................................
>A0A060AN71_A
MKELILIIKLIQDGETFFEVMGANSLTVNNLIKVYQMEDDFADAYVYSNSREFLLDHLTTCTAESIQEYIIDNEKYRISHA
.................................................................................
>A0A060AN75_A
MNIDNIRTVYEYDIKFELGSRIAVQFFRDKLSKQIQHIWEQHSVFIQELEFDAYHLRATSRSSESLIRAVVAMEEWLKSELKIQ
....................................................................................
>A0A060AN76_A
MRFEPLNEPYDMYAITDEGHVFHLDKERYETELVDPKNGKMYVVLEGSHTKSRKFYISQLVADMFVKNEHNLGYLYFKDGNVQNSHHTNIGYAINPKEGAERVERPFRKKVEPKRHALIVAIGKACEQKNWKEANRLGKELWQLEGNRWEDRNK
..........................................................................................................................................................
>A0A060AN77_A
MNLDAIMWLIVLFGGCFVLIGITRSLFLFGLKVDSYLRNKSTPIWLDNILIKTCFFVPITVYCYFWYNAAMSLAEQL
....hhhhhhhhhhhhhhhhhhhhhhhh....................HHHHHHHHHHHHHHHHHHHH.........
>A0A060AN82_A
MILLNAILMLFVVLSSIAIVVLGIGKIINVFIEKKFSGFLCSWIIVVWLSISIPVCAYVSAYLLKLISPF
..hhhhhhhhhhhhhhhhhhhhhhhhhh.........HHHHHHHHHHHHHHHHHHHHHHHHHHH......
>A0A060AN84_A
MILLAFCLFLMFLINVVIFGVLSDNVDGDIGALFVWGVVLCVMFYTDAHVVDWLVNTKQILS
.hhhhhhhhhhhhhhhhhhhhh........HHHHHHHHHHHHHHHHHHHH............
>A0A060AN86_A
MARKTFIFEAKGKAFNLETFATEEKTFLTQKNDIEFRSKAEFIECINHAITSFYENMIEYLEEGTPELTVSYRDHSTNLMFFNIKDGNSFCISNNKLNVRNKIFELVQTTEKKLSKIQARVVDAYEDLPVSLQR
......................................................................................................................................
>A0A060AN89_A
MLNVQEGQICICVKSDRPWFTTGKEYEVVSNNHGELCFVDDDGTRLSIHYLKYHGCQFKRKETPPEKKGKDAFSFTKYGKVMFSMNDLPDEKEKSLDLNKLTIYQLQEYIDLQQSLELAEKDIAVKLAKKELAEYELDKFIERMTK
..................................................................................................................................................
>A0A060AN99_A
MSAPAWATFFKENQAEMIQNCFINTGWVFDEAKFLRQISEYLQENEFDYDYFVAYGEKYYLQRDELQVRIAELQVEQRQAFKTRMETK
........................................................................................
>A0A060ANA2_A
MNLIPRISVTVDHHANAQHSPASFNVFQGTSRFAIRADKVVGLVEQMDGTVLIAYKNKNDVVLTTFVEEKYSQLFTEIKDFATL
....................................................................................
>A0A060ANA7_A
MKLLNVIFKCFVVYVMIVIINSNQIVIEKHIEIASKNMTNISQTFKDADKAVREYSKEYNEYLDSTFR
..HHHHHHHHHHHHHHHHHHHH..............................................
>A0A060ANC0_A
MYCIVTHVPLKCAAARNWTAAEVLCIRGKIGKFDDELGKVVVELNEKRFYLYPDECVRIPEIGEDVGDRHIINVCNIDEESVFDRMPVIVVYVKDNRMMAEEIKEFWRTL
..............................................................................................................
>A0A060ANC9_A
MGTVIETQNEFYSLHDAGIWIDEDAVVGDSFYSTSDRHPMPDDDQRELFYESSSFVCGFDSMKKLREWFCNRDLRILKTTNFIIVKYKFDGRFKRSIKSNEFQDVFDLKKCEPMGFIDIEDLLNA
.............................................................................................................................
>A0A060ANE2_A
MIKINLVKLFAECNYERNLLPYMLKITLLEHGYPIDLDPLQVSDKRIQLKHGQLNFGYSDCENYLYVWKS
......................................................................
>A0A060ANI0_A
MDVYKALNDAILGFGGDANMANNAIVQLSQSFSNGKVDAQTWNSMINSGLGPTLNALAKQMGITTGELKNGLSEGKISVKDFQEGLIKLDKEGGGGLKSLEQIAKDSTKGISTSLANAKTAMVRGTAELIKSVDEMLKNMNLPTISEFITNAGTNMENFMKKVAAVMPEIAKSFAWVGDIFDQISEWSSSALGKFGDFVTGIETGLSGLVDYITKVWSGKATNGDDYLLAQLGFDYDTIWKLEDFVTQFKEKAETFGAYVQGFWQLFTGDEATQMQGYSLLRSLGMSQEDIEALETAKENIKTAFDSVKEVIKKLLEEGLDKMIQAWKDLVKIWEDDIAPDLLPLFQQFSGWLGRITGDLAVISGALDNFGGSSQSNSNVVIDAFGLMWEGIKLKLALIMSTVETAMIIISSTIKIWSKIFKGDWGGAWEEIKNMYDRISNSIKENFKNTFLGDMITSIEQWNTKTTAAFTGWISDISTKFSTWLTKMKNWFQNLPGELADKFRSGGSKVADAFKSVFNGALRAIGKPINGIIKGASWVLEKLGAEPLKEWEVPQYATGTPAGGHPINGPMMVNDGRGAETVITPDGRAFIPKGRNVVLNAPKGTHVLTAEETAQLQGSKAPKYRYKKGTNFFGNMWDSVKNVAGNVGNTLKNVVGDVWDFISDPGALARKVLGGLDVLGGLTKYPLEVGKGILSKATSALTEKITGLFSSGNLDTSIGTNGVYKYLADVAKSVMKKFPGFVATSGYRPGDPYSHGKRNAIDIALPGVTGGSPRYTEAANYAFDKFASKIGYVITNGKVRDRSGQSGTGIHNDWRPWPDGDHYDHVHLNGVKDPQNTQISGDSVGGSGVERWRNVAIRALKMTGQYSTANLNALLNQMRTESNGNPNAINNWDINAKNGTPSKGLLQVIDPTFRQYAMPGFNSNIYDPLSNILASIKYALATYGSLTNAYRGVGYEYGGRVTKEHIARVGEGNKEEVIIPLTGTGLKRSRAMQLLAYANEKLGKNKTTPTSLSGSNSNQDLTILINLMQQQNELLMALLDKSPTIELDGNKVSKEITKYQESATRNRNRQMGLI
..................................................................................................................................................................................................................................................................................................................................................................................................................................................................................................................................................................................................................................................................................................................................................................................................................................................................................................................................................................................................................................................................................................................
>A0A060ANI2_A
MIEIYETLDNMNEEGKYYNVYIVPESLPVSSPFTRLKPASSLINPRFDWLKGEWVSDEVSVLNKRITDLEKRINELEELSK
.................................................................................
>A0A060ANL0_A
MTFMMMGLLFIGAVIYGAGVLIQWLEEGGY
.hhhhhhhhhhhhhhhhhhhhhhh......
>A0A060ANM0_A
MTNTVSVLIKSNKKETQYRYGKELINIDRRILQQIKDTTSQIFIASEPQQLVKEVSEFREGLTYSHTETAKINPQFIWYVDDMPNMRNHGNIFN
..............................................................................................
>A0A060BG74_A
MQVTPGNTGIGTDIQMTRNTDVQPSTSPTQCYVTSSKRNKFGNVNDYVPSFCAWYTFPGSNQNHNNGIGFIVGSERVGTYNLHQVTASTNAGAIDINHFQHKVPVYLMYNSNNQEEVGLAVAAQYDHMDNNPSLRVSSVLFYATKTQAYTYDQQWYTTTVQYPVSYNNNPYNAVVKTPSNTVQGGVRIRLQQGLWYVAQFVTQGVIDYQYNVGGVVIASHATSSAPTGDTYFLPHIDDADSGLLPVYMTGLHLTVFESSSITTGQLLNLDPAEYYDMPPLEGDDTENLGLDSTDAELELGPMDDYADPPMSRLVVHPEAQKTYELLLTLHSEREARLAVNQLKPSDEYSEFTTLYHNALVDGLSPRAARAFALGL
.......................................................................................................................................................................................................................................................................................................................................................................................
>A0A060BGT3_A
MKTITTKKFGGIFDIYKDIHGGSSIFLTNEELYYIDEEAEEAIYSITETTSDIIGGRWFEFEFNI
.................................................................
>A0A060BGT8_A
MSKNKKHYIGSEIPKKLVNEFDNLAADWSDDFGDGFTKTMAVKLGFITAIKMMKEDKENKEQRLNF
..................................................................
>A0A060BGU2_A
MNKNTKKCYACNTTKDIKDFWKNQTQCISCKNEGQEKYRATDDAKKIRNKRASAQNVGFYRQKQLTRMKTFQKIKSGKLIRTKCKCGDFGVEFHHHSYDLDDSWKDGEFVCLPCHTQIHKAVCNG
.............................................................................................................................
>A0A060BGV2_A
MGDLSEYVFIDDYYEEEEEYEHDDEDEYEDEQ
................................
>A0A060BGV8_A
MLYDYMCNKCEHTYTKSNPIVHRTVSGKCPECKSEDTKKIMSTPSFKTCGGGHKLGSIK
...........................................................
>A0A060BGX2_A
MFITVWGIDNMKEQRINLNSTQTADATLGVIEQPSNRFVDLGIVTPTQNEDLDLANKFSQAVDIYGKEKKAEAIVNEKLLAKKQKELNAEQKRLGDFNAIVALRDYEKELSEVVGEDGLPLTNEQKEVSAKDWFIAQVDANNNSNKTPAQKESFYNKLSSGYSVFAGKLSGRNYKDKKAIGKNLINNYLDAGLINPNTTEGERELRKLQRKYGLTEGETGEATRASLDNRIKIATNNFEASIKDYEDQKEGMIAKCISEGGSNSNCTKSVDKTIAHPREALFSMINEARQYTGFGSGGKSKLLASKAWVEYENIKVKLKEIENLIGFKKDVEKNPNTSISSYPAEHQKDLLEHQKELANNYLATGDIKKYNDILTANSGTKEYRNKLASGFKVMVNSVLSNILSNDKFDAKSFQSLIDVSNNDSLVEMQNIINGNEIVSAMVTMKNSGFDEGQILEMAKGWKDINIDNSNMKAVMGDEWQDELRKQSLDSGLFITPQQVTVLKKMGISSSGIDGWEDIISNFVSSQVSDVGAGKTEGLKFNNGIKLPNTLITEANAIDKNIDIASLLFYSINNNDAYKNIFETLDVDLSSSDVVMRQTGGGSFNLVIGDKDIGINISRLDILSMVDGYHNYIEKQKQLAEVEASIDRNSGGSTGILDAVDKVVEAITASPKVRANDILIKKVVEDKKSVAVSSKKHKDVLLTVDEKKHYSTLSPEYKDVYLETVKKRVNYGSRVKRKAGIKPTNPAALNSAESLNGWWATMFLNIFN
SSSSSSSSSS.....................................................................................................................................................................................................................................................................................................................................................................................................................................................................................................................................................................................................................................................................................................................................................................................
>A0A060BH08_A
MGKMTYINLTLVSKFADQHLIAEYCELPRVFGIIRKHVAKIFTFK
.............................................
>A0A060BH15_A
MKILITTIIILFLSGCSSLELRNLGKTSLSTGTAFLIAGPVAGVGVLATAMAYDELIPDSPKVADIETNEQAVAYVATSWGTDAMYAFIAFLIITNILVPWITRRQGYAKAKGKYKV
SSSSSSSSSSSSSSS....................................................................hhhhhhhhhhhhhhhhh.................
>A0A060BK49_A
MDNIKIEEEFAKELKRIEINGWYFDTKKAQQLHLSLMEDMDGNSHLIDQTQTMLDYSYHSKRIRTDYKNFGTYTGRCSHKNPNIAGIPKGKLRGCFGVEEGNALIGTDANQLDATMLAHYLANYDSGDFAKKLDEVDSIHTLNMEILGLERPKAKAFYYAMLYGASDTKLGAMLGGDATLGETTKNNYRKELKGLDNLEFNLKNRFESGYLNNILGQKIEIKNSWTSLNTLLQSASACVMKVFVVLLSEKIRMRDAKIVGFIHDEVQIEVDYKNVNDVVMMIDETWKEVSEYLSLKSTLTGNTVVGRNWEETH
.........................................................................................................................................................................................................................................................................................................................
>A0A060BK83_A
MINFSELNTKEFGRYDRKIVPDNVTLSNEIREELRVEKLREKTKNISLWTSAGATQGSLFSDGAKDTSSKDYDSAFVQDFLDGKYNEELSSNFSNEEITQLIRDQKLNNLGSMNEAIDNKKTFSGYQQKLDASAWYESAVPTLLSYASSPWGVVEVGATIISGGMGVGARVAIQGGSGALAGFATEAGVQSDYGIVNQEAKNSAAIWGGVLGGAFGFIPGSKNSFLKESVGADGKKSIEFTEKPAGQMPEFSIDGLDAIAHKKSGNAKVDDILLQANTEKDNLLALKTVGADTEAIAKQEKVVVDLVDSAKKEWYKTGNAKSELDIEQGSGLQISILGVLNKSKSSLLRKLAAKMGTTGGHKGMAENQTADILVKQIQAMHEVTLIDLQKIGKDLGYKDEKEFGGVLEDAWRAKQNGHSYNPRLESAIKRYDAWDVSNKEYLKKAGVKIVDNHVYRQYNVAAIHSNPIEARQAIYEAIKAGEVGEKIAIRNKKIADLEELLKADGITIKAGEDTLKAGKSAIKNEKAIAKLEAQNAKLEAKIKAGSENADNLKGSGAGKKNSDNLARWKRELTKKQNELRTLIGKSNKIDHKSFAELENLVKANKSNINKLKKERLNTDDVILKTAGVKAGKDADGIVEKIKKNPHDWDGDSWKERKLEMDESLAGDFMKRDALENIQYQKIRYSGKISTKIITGIGSEVELGVFLKNMKEELKLEGILNNAEIDKALKLYSDAQRTVHGSISRPLNPDGTMALSGKIILNQNFSTLGGGMAGNVAMGETGIAAMRVGLVPVIKAVFKSPKQFFKLLKNHKFDDVEYRHMQELTNSMDTFNLSHLHKFAEGVEDAQGATNQNKALQSMALFSERIATGVAKWTMLSPATALVRTTIGIGTMRGIFSASIKKMGSQAMKRMGLSVDDIKAIQSYESQVYKRNKDGVVTEVDLNAMPHELKVKVENAVMTESQANVLMGNGLHMPSWATPKSGEDFFMTRKMAKQFLNWPLEGLERIGVRTLSNLGEEKVAVFTNIMTTLTTVALVKMAYEEAEIQLGHKKEADRKYTHDLDGLLEISKTAAQYFAITAPPLMVLDKLNNVIAGENFSNSYRVQVSSSFGPTGGRATDLYRGLVGALDGEINTPLQKSLLSLTGLPFVTLPLVKGYVKEGMDEIHKKSMGINDYSY
...........................................................................................................................................................................HHHHHHHHHHHHHHHHH..............hhhhhhhhhhhh...................................................................................................................................................................................................................................................................................................................................................................................................................................................................................................................................................................................................................................................................................................................................................................................................................................HHHHH........HHHHHHH.........................................................................................................................................
>A0A060BKU6_A
MEKKKIEEKLSLINERKEKILDLINNEKKKLKVLETDAYICELELKLMGYEESGYE
........................................................
>A0A060BKW1_A
MWNEKQDNRMKYFVVGVMILFFVGLFASQAKATTINEYNFAPEVVELHIIKNDGMNSHEVYTCRNVRTCYNLYRSIQYKDKSLNCASKMFIVRQNGNKMWLKSTR
SSSSSSSSSSSSSSSSSSSSSSSSSSSSSSS..........................................................................
>A0A060BKX0_A
MSGLFNRPKSPNLPPPTVPDAPVEDAVFTPGVGGESKTKKLLAIKKGKNRLKIPLVKGIKTSINKGY
...................................................................
>A0A060BKX5_A
MEVNQTLPTLANGISQQAVHLRNDSFVEEMFDCNVSLVEGITVRAGEDTVIMDAWPVINDNNGNPVDINQGLLWTHTYDTGTGFGDDASKREVHIQVSTTGAWRVYLFSGDLTIPDTFSYGWDEYFYIFDVPSDMPPYSAVSVGDSTFITNRLRTVTKSSVWAHTGHVHKDHSFYWVKRSLLSYGGTDNSDIRNYRYTINTIDIPTSYSSAYGDTDVVAYSLANAGGVGFEVSGSVVYRDDIVAGSSDWVTGDSWGNMASVGWQGRVSKLQDLPNNMGSFYGTKTIVEVTGDEDNEFTGFWAWVENEGDNWSETIEPGISSGLDKSSMPHVFRNVDDGSTHGVFEVQEFEWNDREVGGDESNAMPTIVGGVVRDIFFFKNRLGLLTKNGVVLSEVGLYENLFRTTVTDLLDSDPIDISIDTNIVSDLHYAIPYNNNLLIFGAREQYILSGAKTLTPKNVSVTQSTKYDYNTIIPPVALGANVYFTVNKGFYLQVREYYNVDGTASNESTDITEQVPRLIPNDSELTMVGSEKHDMLFIANDDLTFVYNMAWGSEGKVQSAWHLWTVGGYLTHANASLHMFRRGYPIDGSGNEITTDDFGVGTGELDLSTDIFLGHNPFRIFGDSNYDTWMFPYIGLSEWGFKSGSYEVDDKTGKLQIRKITLFGDSNAHIFIKEKGLSVADPSIAVIENTKTATVMRDSKETSIGIMPVDGEEFSITSINLSGRFNKRAGRAI
.............................................................................................................................................................................................................................................................................................................................................................................................................................................................................................................................................................................................................................................................................................................................................................
>A0A060BKY2_A
MAVMMIAAGVSAALSIFGNLSKNKQAKIQQNALIKGLESYNVAKENQMKSINRKTAFALTNLERKELSDLAKEVAGRAGSGVSGQSALYAYTNFMTQKSINKGSYVAQSEEEINYESQQAHAKYNQIQSGINDVQSKKKSGFGMALDAGSSALGSYTGTGGSMLDLGRDISNVYNSMGNR
...hhhhhhhhhhhhhhhhh........................................................................................................................HHHHHHHHHHHHH...........................
>A0A060BKZ3_A
MKTIQFYREESNVYQYTIEVEDDFNIKKDDPFNGEITNYKEMIDTNATFKK
...................................................
>A0A060BKZ7_A
MRPAAILKFKKNMLSLVNSDNAISTPPVYSLLINSLKTLEYGIEQYLSTGLYSVGKKAISEHFRGREDELALLVLTDALNLILKQPPKVQEITIKLRNTLREAVYIDHFNKAGNTAKLSSYIEYENLDKSARYVKRQKLKTIQKLEIDVENLIGIQECSKLIEILVLSLPNVFKIIRKHSPEQKSAGKRTDPYKFIILTSDAETKITKIADQISALGVQYKPMVVAPKNWTDKTVGGYLNTPLPFIKHKNRSSKTLLLDNFPEHNFSRLFKVINKVQATPWRINKRVLEFINEIIDTSIESPTAPIFNKKLLGGIPYWKPQRAEDVINPDTYGKNTIKKGAKFPFFDDYADFKVYRRAIEKQIHLNNANKSRKIQLALTLDLANQFKDFEKIYFTYKIDFRGRLYPVQQMLNPQGSAIIKSLLEFSEGQVPTERGIYWLKIALANSYGKSKLSFKEREAWTNENIEDIKAFAENPYDALFFVEEADEPFVFLSLAQALNDGLQGKEVHVPVGLDASCSGIQIYAGLMLDEKAAKSVNVINNEEDKPADVYDLVAKKVVSYLVAGDYPKIFSFTTRDGIKKEVSTEIEANSLIKTLNRSHVKRNVMTLPYSVSERGMYNQLKEIFKVAKDDNIPFWKGEEFIAIRLLVILNKKAIKSIVVGAVKGQEFIKSITRDFSHNSKNSMFWLSPFFNIPIIQHTTAKKVHRYKTALGYLRFKINTDILDKKKQSSSIAPNLIHSLDATLMFLTVEDMIKSDVENFQLIHDCYYTDCNNIDIMNKSIRKSYFLLFNNNPLQEWLEQINTLYDTHKKASDIMINTLVLDDVLKSNYLFS
...............................................................................................................................................................................................................................................................................................................................................................................................................................................................................................................................................................................................................................................................................................................................................................................................................................................................
>A0A060BL30_A
MKERVESLETQKTREMKLPAWIRNASGAIIVSMFAQTVTIVWWASDLSSRHTIIEKQVDKNTGFIDAWPIMHEEVMVGLKEIQVENRNMKEMLHDIKKDIHK
.......................HHHHHHHHHHHHHHHHHHHHH..........................................................
>A0A060BLA1_A
MSVDLYYSNSKKFETTASGTTTTGDIVATGDLRVGGTTYHPDDVISTFGDSGELDIYQSTSGYSMVRSNTLAYIQSPDLYLTNLLGAEKYARFVEGGGASLYHSNTKKLETTATGAKVTGDLEVTGELLGDNIPKYEKGTLTNVTTSGAEWRNIAWIDPDASTSGNGERGTAKFQIVNRDSGNHQQVVFYASHNYGRNESNVITVLTDSSYGTLDGGFNKIRIVESSTYDGAVLQVYFNTAETISYCQVSMTENEMTTGWQLLDWTTEANIPISGLTEPALGPAVDLAVVAGFNTNQDMYSKGSEVITMAKLTELGLI
..............................................................................................................................................................................................................................................................................................................................
>A0A060BNA1_A
MYQEFIIEAEAKGPKVDVDDIGYDFNNFGIISGGKA
....................................
>A0A060BQV7_A
MLDNLYIYLAILKEAYYTVKYTLIKVFGKAYKMVVRKYEEWMNGVF
..............................................
>A0A060BQW3_A
MKNNKIKEKSVNNWFPQAVGEDGRPLTNEEKSKWWYIVGTFSRNDNTAEFGYGDYPEYIRYVKCKVFAETIRKAQNKAKKENEDIGFFGGRFGMSVYSHEELEGLDREPDIRGILFAMRYK
.........................................................................................................................
>A0A060BQY3_A
MTKTILKSNVVSFLENQKNNFTLNFFKKNGERRSIFANFNTPYLSIGSLANPHIIVNSIIDDGIRSVNVNTIDTFSIGNTAYRVI
.....................................................................................
>A0A060BR73_A
MKVQQLQYSTKSYKPADVYDLVAKKVVSYLVAGDYPKIFSFTTRDGIKKEVSTEIEANSLIKTLNRSHVKRNVMTLPYSVSERGMYNQLKEIFKVAKDDNIPFWKGEEFIAIRLLVILNKKAIKSIVVGAVKGQEFIKSITRDFSHNSKNSMFWLSPFFNIPIIQHTTAKKVHRYKTALGYLRFKINTDILDKKKQSSSIAPNLIHSLDATLMFLTVEDMIKSDVANFQLIHDCYYTDCNNIDIMNKSIRKSYFLLFNNNPLQEWLEQINTLYDTHKKASDIMINTLVLDDVLKSNYLFS
............................................................................................................................................................................................................................................................................................................
>A0A060BRN0_A
MKTQKTTIQKGILKIIKQVKNSTNGNPRFIIQIGDNKPMITKADVMGYEINNKSGRNVEVETRVLYGKVMATDWA
...........................................................................
>A0A060BRN6_A
MKTNNNEVVYITNNNNKVAEGGSTGDDIDNYIYNMISNACPGICEEERSVISYDIWNEFYKSLH
................................................................
>A0A060BRP8_A
METEELTIDDYIDWKINTKKEEVVWCWEVILQDYLSFITKNNVILTVDHVMDVIDSIKYDYNNQ
................................................................
>A0A060BRQ4_A
MKNKTVKLNEKYGLVQWELEAGAKCVFEQENDGEVKLNVLYFRGLNYNRGGASLWSEDEDSKKIVEGHFLGRFFKSEKKDEWWFVPTNG
.........................................................................................
>A0A060BRR1_A
MTSEIMERVIGLEKEVWKINNRLLDLTAEEQIPEPNTINEWKELALVWISGGWEHLQWFDTSEEADHGWYDFTDTDAFYPYDERLVIRIKK
...........................................................................................
>A0A060BRR6_A
MEKLPKNSKALIKELEKIYPDRMVVDNDTYTAFEMGKMAGVVDLLRMLNRIQEE
......................................................
>A0A060BRS3_A
MNKLNDAINICLTAIGERPLTGNTSITGNFEAELASDIIEEAKVEVLSSGYQFNTDNNWELIPDNNNYIGIPPTALFVDPTGGENWIIQNEAGARQLYNKDDQTLLFTEKALVDIRWNIDFDDMPVVAQQLTVNIAKKKLYERIIGVDSILNIFAQEIQQSKVNLLADEINVGDYSYFDDNPKILNRISN
..............................................................................................................................................................................................
>A0A060BRS9_A
MKLNTTLYADGENYFVVANSYDIVGIDGSYIIHLEGNPKKLYKLWIKYKKEIDIKNLYFMKIKGDYFKNHSEAVAGCDGLYKYIGS
......................................................................................
>A0A060BRY1_A
MISEKFFNDVEADKVFSSDFEIITPNHCNVFVKVYDWTTHVVSWELVNVGEYDIINNAVVFHGSLTLITFSGGEWTGDLKVVVATTIEDLDINPSDCSILAEMQAEIQVLATIADDIKELGLVETGVFQTVADNIGDINTIANFEFSYTGIWETIFNNLTNGAIQGVFESIDNVNIVADNIGSVNLVGSNIGVVIDVGLNLGNITTVVGMEANINTLIPHIANIGVVSTNIDNVNLVGNDIDNINTIAESLVVYTGGTNVTIVDGVISSVDTNTTYTDAEIKTKYENNTDTNSFTDIEKTKLSGVDDSANNYVHPANHTIAEVTGLQTALDGKTTEAYVTTQITNLIDASPDALNTLNELAGALNDDANFAGTMTTALAGKVDDSQVLTNVPLGAVFTDTTYSVGDGGLSEVSFTSTDNTKLDGIESGATGDLTGAEIKVLYESEDNTNVLSDFNLAKLVAIEQNATGDLTEQEHYNMLWNISVTPATYDFNIFKDADQTKLAGIEANATGDMTDAEVKTAYENNAETNVFTDAQVTKLAGIEALAGVTDTTSVTSAGALMDSEVTNLADVKAFDTTDYATSAQGTKADGALLRAGGLVSGDIAFVDNVPASFGNNSNLVIKYDTTNAIIKEQTSSDGLLIQSKLLKLTDNIDDKTYATFTRDGSVDLYYSNSKKFETTASGTTTTGDIVATGDLRVGGTTYHPDDVISTFGDSGELDIYQSTSGYSMVRSNTLAYIQSPDLYLTNLLGAEKYARFVEGGGASLYHSNTKKLETTLEVTGELLGDNIPKYEKGTLTNVTTSGAEWRNIAWIDPDASTSGNGERGTAKFQIVNRDSGNHQQVVFYASHNYGRNESNVITVLTDSSYGTLDGGFNKIRIVESSTYDGAVLQVYFNTAETISYCQVSMTENEMTTGWQLLDWTTEANIPISGLTEPALGPAVDLAVVAGFNTNQDMYSKGSEVITMAKLTELGLI
............................................................................................................................................................................................................................................................................................................................................................................................................................................................................................................................................................................................................................................................................................................................................................................................................................................................................................................................................................................................................
>A0A060BS10_A
MRPAAILKFKKNMLSLVNSDNAISTPPVYSLLINSLKTLEYGIEQYLSTGLYSVGKKAISEHFRGREDELALLVLTDALNLILKQPPKVQEITIKLRNTLREAVYIDHFNKAGNTAKLSSYIEYENLDKSARYVKRQKLKTIQKLEIDVENLIGIQECSKLIEILVLSLPNVFKIIRKHSPEQKSAGKRTDPYKFIILTSDAETKITKIADQISALGVQYKPMVVAPKNWTDKTVGGYLNTPLPFIKHKNRSSKTLLLDNFPEHNFSRLFKVINKVQATPWRINKRVLEFINEIIDTSIESPTAPIFNKKLQTC
..........................................................................................................................................................................................................................................................................................................................
>A0A060BS23_A
MIIDYTRDLNLSEFAIETLKDRYLLEGETSPQEAFARAATAFSDSPAMAGFLLLLLSLLMLEEKGNHYLLAVFLIM
............................................................................
>A0A060BS47_A
MISEKFFNDVEADKVFSSDFEIITPNHCNVFVKVYDWTTHVVSWELVNVGEYDIINNAVVFHGSLTLITFSGGEWTGDLKVVVATTIEDLDINPSDCSILAEMQAEIQVLATIADDIKELGLVETGVFQTVADNIGDINTIANFEFSYTGIWETIFNNLTNGAIQGVFESIDNVNIVADNIGSVNLVGSNIGVVIDVGLNLGNITTVVGMEANINTLIPHIANIGVVSTNIDNVNLVGNDIDNINTIAESLVVYTGGTNVTIVDGVISSVDTNTTYTDAEIKTKYENNTDTNSFTDIEKTKLSGVDDSANNYVHPANHTIAEVTGLQTALDGKTTEAYVTTQITNLIDASPDALNTLNELAGALNDDANFAGTMTTALAGKVDDSQVLTNVPLGAVFTDTTYSVGDGGLSEVSFTSTDNTKLDGIESGATGDLTGAEIKVLYESEDNTNVLSDFNLAKLVAIEQNATGDLTEQEHYNMLWNISVTPATYDFNIFKDADQTKLAGIEANATGDMTDAEVKTAYENNAETNVFTDAQVTKLAGIEALAGVTDTTSVTSAGALMDSEVTNLADVKAFDTTDYATSAQGTKADGALLRAGGLVSGDIAFVDNVPASFGNNSNLVIKYDTTNAIIKEQTSSDGLLIQSKLLKLTDNIDVCGFVLQQL
......................................................................................................................................................................................................................................................................................................................................................................................................................................................................................................................................................................................................................................................................................
>A0A060BYN4_A
ASDEGNYEIGLGIFGTGMWSLMPLTGGNVAIGNPYYRWGQIYSTSGTIDTSDAKEKQDVTDLLDGATDFIMALRPVTFKWIPDGTARGTGQRIHMGLIAQEVAAAAGGTVGDLSLFEAACVDADGNPCDYDASLPDT
.........................................................................................................................................
>A0A060CFU6_A
MRLHPILNVMRMHYGVDFGASYGTPVLAIANGTVSGIDGSTLTVRHVVSGQTIYARYLHLSAITVRTGQSVGRGQAIGRV
................................................................................
>A0A060CTX4_A
MGSSSYCQNSFHYEHQCAHSSKDIWLENQRSFVNRSPLESQNLANFLYDDSDFSFSEFEQNSTIASFDSLLCDDVSTNMDTNMDELPLASDNQDAISLSLDPGAKPCSTEKLPQIRRGIDYSLVESLDTCSSGQLNNKNCKPVSNEQLCFGTCFTTILKQLCFF
....................................................................................................................................................................
>A0A060CU07_A
MQEEVNILKVIKHDDGTVQEVSSTADGLLKETYYQPHPHPASMKILAIPPVDYTPPKHNDDIKASSKQLFFYFTFWAIYLFFLILYIYPLNPFMAPKTANYILGPNAYPINCNRAPAKEYIKGCYRTFFCTKNIFLPTIKTPAGTFFPNFTKDDGQGSDYYTALTWATSYLTNDKCSNFSVLYSNNSTVALRNTSEFYVIRAALLEGLFILRHKCHPESVAITQSKCGAYRWNLVDIYDTSELNHSTCNFDWSHLYQVNFTKFPSGPPCNRARPPESVQYPEVFFFLEKLEILSRIENEDGLPD
..................................................................HHHHHHHHHHHHHHHHHHHHHHH.......................................................................................................................................................................................................................
>A0A060CUX3_A
RMYNGYAGGVEVQVLLAGNAFTAGKLVFAAIPPHFPLENLSPGQITMFPHVIIDVRTLEPVILPLPDVRNNFFHYSQQPEPRMRLVAMLYTPLRSNGS
..................................................................................................
>A0A060CXF2_A
MAENTLGVLKYSSTNIAQINCNSCNVLKPVPKFPVTSHHFPQTEAGKNYHLNTKPSYSSVSGPSKNDLRATVCVNSSSPTTSTSSNSEAGLSQPLNSSLVPGSSKDLLQDTVSVESNSNQSADTLTSKPSTSSTCFSSQGPSNVRAPPKHKSPKGTAGVKASSSQPLQSSKKNFLIKSLQKHIAAKKRHFLKSPTKQHWKKRLLLKSIIVSKCLIIKSFFS
.............................................................................................................................................................................................................................
>A0A060CXF7_A
MLFCYICNIKKTNNTYICNITMYKKRLATNSSRHLPVRRRLVNIAYFLRFKLARQCELPQAYTAYPAAIHHVLGRAAPAGPRPGRAAPAGPRPGRAAPAGPRPGRAAPAGPRPGRAAPAGPRPGRAAPAGPRPGRAAPAGPRPGRAAPAGPRPGRAAPAGPRPGRAAPLL
..........................................................................................................................................................................
>A0A060CXH2_A
MGDVTVNLGLWSVKITNGLFILTNNNELKFSSKTSQLCLPYSVLQIADQIVSHGLVDCLFNVDAIKRSCAVLLQYEPHHSYKIFPTCVSDLSFDLVVLVKSNCHVLQPHAFHVLLAFVSPIPSSVVACNLNKDQEPVFVPAHYHTGVLSTVQQAPHTVLQLTSPAIRNASNEYEFFFCGPNFQKCVQLQDVSVKNDSSLDELEVKSLCIQQVSSDFFKVSFSLLPNCLLDTVYFKAKIVISTVPQVLFLHYLGWYSLNSCCQVVPFYIDQEKSLKPYETCKVKVKTMFAMNDSSAKPVKVFVCGVSQPALYVSESKVWHPLSPCSISIHNISSRYLTIDSTSLIAVGLLLHSQDSQAPDDQVSFNSRTGTVEWHGFTIDKEHLFTWPYHIALRETCLEEPMVF
...................................................................................................................................................................................................................................................................................................................................................................................................................
>A0A060CXQ0_A
MVFSELKVAPALLVYARSVCYFMDLGELLNFDSLLPSDVQLLAPTVYAKLNLLNYCQYLKLFMHLQEPTNRCEHADAIQAKVDAVREIIAKIVETDKVIVGTQRFV
..........................................................................................................
>A0A060CXQ6_A
MQFKDIEAGRVEEDRTEETDEAGCSDIFIHQLKLALIKGGIKYIYANWIIDTAKEKSAQLIEKFDSLSKDVEFSTPDDLKLVLNSMFEDGVNLGRVTVFFAYVIYLHLKLEDCSFPDAHYTVIKETMDTYIIPWLQTNISSIKEMSSSIANVFATLVAPIALGIASMFLFQKG
.............................................................................................................................................................................
>A0A060CXY7_A
MSLQESTEEGQIAVKEEQQAAALAEDPEKKQKRKRKRICEETEERQAIIRARNKNASIKWREKNKQIVETVTRVSRKKPFIAWGS
.....................................................................................
>A0A060CY15_A
MFVDSKIIVSCTSRLYADEISKLQEKIGAVVPLIDSHANQNLHSMGLSPTTHTDITSDYVLMFNYLSKCTLAVLEEVNADSLVLTKIQKNQAYQIKNIYQPFFHWDNNMQLCVIPPLFGKESNTVALESNNFTLLLPSVVPTEIAHEALQKFLTFHTYSRVIRAEPAAAAFENVVAATNYINYMGATYFLNVEHSEASGALAILDNLSLYLAIMVAMIPRACVRLITAVMRQGENELLGVLRNIVPEEFNAFNLNIDNIEEEMSRLGVMMTYLQTLSSIFNLGPKLQLSSYISENLVATCWISS
................................................................................................................................................................................................................................................................................................................
>A0A060CY43_A
MDNFVSSACNYLSVQDVHYFTSVLSYVVFTNFNPQYPNCKDCPYYVSLSTLFSETNFSSADIAPDIYIPDFALNSSVSVLHLVKNLQDEPFTFTFNLIGDEGSWAIWTRLNASKIPHYLALNETIMKVIDPLNITWCSIFRFHKLPETDLTNASAEGHCRETPSSLDVKNYKSAVTLDTVSVASGSHNVTFYALLKSSNITGYCYATFFYSDVVTGARKSIQCVVVPLLLKVTLSQVTNKTDRLTATAVFDIEWLAEALEQVSLEVGYYTFNTSQAQCKSFNQFNYSTVPFGASTTKDTINVTPNPNKSLVIQWTPKTAFRLQNKEVAFAALYENNKDKACIWEKRADNNVSNTDKANCPNSVISWPPTGEIIFITEKFNSPYPQLTFVIIYSNGTEEVGVRVREVIQPVTTASTPTNSIQPSSTSVPDLTSNFSTTASGTTTVESRQHSSLGAPFHTTATLDPVAPDLPQDSTEWPVNSSAALTVPTTVSPDLLATKSANAQSSTNAENSTVGQLFTTDATLSTQTTSLDTSKPAPMPVTLASTALQPEDSSKDPLNLIKTTSATETAHIRQHTFATTSSDAPVSMGPVVHTLLGAFATHAPSNHSPTGANKTPHAPALQTTASFKQTQTVATSTQSKRHTSTSHGTSLLPPGTFVYYCSE
......................................................................................................................................................................................................................................................................................................................................................................................................................................................................................................................................................................................................................................................................................
>A0A060CY72_A
MPILTRRNCPGGAKCRKKHAGLGSSSRSRSRSKSRSRSRSRSRAGSRGGSRGRGSRGGSRGRGSRGGSRGRGSRGGSRGRGSRGGSRGRGSRGGSRGGSRGRGRPSALGRRRSHGPSRGDMYDEPPSKKPRYGDPENMSLLGGGWPSPQPSPQPSPQPSPQPSPQPSPQPSPQPSPQPSPQPSPQPSPQPSPQPSPQPSPQPSPQPFEEEEEKEEEKEEEKEEEEEEEEEEEEEEEEEEEEEEEEEEEEEEEEEEEEEEEEEEEEEEEEEEEEEEEEEEEEEEDGVQSENGPPSDPGEGPSTGPHRPSVRSRPTRKHRGPKHHPEAEKLKNKYGLRNVCPWGPDKTKATCSLTFSSLSKDCLYKAQCAIKTLCPGVPCTTISYPCGPGPRNCCVFTLYGTEESDMKRIQEAVVASNVTNVRAGCIWVSFSLLCPPLPLQAPME
...........................................................................................................................................................................................................................................................................................................................................................................................................................................................
>A0A060D0S0_A
LMMLLASAVGITYLFDYDIAEALGNCLHKVSRLSSYLIDDHQGIASRMLSASYGLQAGDATEDAATTIIRDLLSVTFKIVDEDA
....................................................................................
>A0A060D111_A
MAQAQIEEQKVLEKLFEDLKKQIANSEGLAWLFQQKTYTNQDNEPTKATPPVRTSSEELRLVCDSIEETIRGSTDCLTDDEINFCKLTLAKTLTLLDRFIRSHRWNANQVQLIWQIERGKTNQLHIHCCLGYFDPENDQKDTNKALGWFLKRLNKELAAVWSCHHCQMLGLTNLSDKEQNLKVWVDNGI
.............................................................................................................................................................................................
>A0A060D117_A
MDHDNEKPISYTSIAEVPDNVAIGSTIYIQGEPIIYFGKSAATGITRKGGAQKDWTKDMIRGVRVFLPQTDANLLNLIAGETEAPELEKYTIQDPEKKGILKKFESKWEFANWANLLVDLQSNTGNIPKGRFPYYSALFSITAIKGAPVLAPAMKDLGDPVYVKAPDDLHPPTGDIEWHGDKISVDEAAYIGYGAWLIMPRFTIKAESKKDEIAASSKAFDTLRRLLPEITKPQVLVSVVTQLRLAYHGTLVPGSAYLAAEVAMRRAMNIEYDLKADRTECKAGEHFPGCQLRVLQDIPQYDSGFWGFGQVGLEMAGYSALNMLHAGLDIYGKTIADLRMLINWRCYDNYIADEIKEGPLLADDPWRAASYLLAPNIRTPLSMGKHSIVAYLGLSIQSAAANISTGAPSPPEGVKMNELIRKTVYDHAVAIVSEWDNDRLQPSTVTTVMIGGQVIPFKGVDPKRVNDLSRMFTQRQTPLYEVPPHNQRRERSPSVSSVHTSSRRDDEGSWEGGNEEELLRKLHERRGQYEEDTNLGGFYSAT
..............................................................................................................................................................................................................................................................................................................................................................................................................................................................................................................................................................
>A0A060D123_A
MEEKCSDSDYFKELTDAAIEGVWASPLYPITLATVIIFLILLIFVVAWRAAVIAKIRHRIDESTARRLRPDFGGRP
..........................hhhhhhhhhhhhhhhhhhhhhhh...........................
>A0A060D1I0_A
MDDRYEIAEQHGMSIEFIDWFWENKKASLGSVWFISMAAMWEGWKGALGNPVGEIIERPCDAELRAPGETYRYMRGKLKMERMPVGTKFYAHINHRPTNG
....................................................................................................
>A0A060D1I7_A
MCCRTSCCLGIPATQFGLLQSQIAHTQAVFRGFTTPVIVPLQFSAFTFRPFVFW
......................................................
>A0A060D1L4_A
MAQYPIDIKIDTANADRNLNNLNSQLDQTEKSTIAAAQAANQLSTAEQQVAKAAQQLAQQQANQAAKAVAVARATREAAQEQSRLLATQGAAARAAGQTVNNQQKFAELARTIKQATADEKKAIDDLTNSLKRLDNQQDNTNQSTQKTKGALDTLVTGAKAFVGLQVAGTVYEWGKAFVDTATKVELLQSRINLYTATSVESQQIFAQLVQQANRAGTDIDAVANSFQRFAAAGKDAGISNQVILQFTDNLQKMARVSGASSAEASAAIYQLSQAFASGRLQGDEFRSVSEQLPTVLQVLAKQMGVTTGELKQLGSDGEITRDKLLLLNNATDDISAQFDKLPRSVDQSATALRNNLSVAIAELDQQIGASKFLAKFLDMLAGGVSGATELIKAADQTNKLAQATNTLNGVTAKREANLKEIADLEAQIQRGYTTQTVGGYTKFVNDTGAAQKKLNELKKIDLQLTKQQADAQRGVVQATPLGKGVAENLASQASQFQASITAAQAAGRPDAESAKQIKNLKEQVTYTKALADGNYELAASQKLGNKATKEQIADYAALLKQQNDFKQSQKDQKKSASDESSAAKRAQKELERNQAANEKYLKTLQDKVNAGQYDVQLAREQVQIALTQGSSVEQLTATYQKEYQVRQQLTLASQQAEAQSRLNKDATDAERAAVDAHVAALQRQQQIAQLSADVKQVDIDVKAQLNPYQYQLDQIKQQEATRLSIVQDARQQDLISEQQYQDMKTQIQQAGEQARMNLANANYSMLLQSSADFLGQMASGLAQSKGEQSSAYKAMFALSKAFSIAQASINLWTAVSQAMALPFPANIPFAAKALTEGTAILGNIQSIAGTGFATGGYVSGPGTGQSDSINARLSNGEFVSTKQATSRYRTTLEAMNRGTYTPGSEGGSAPNIQVHNYGGERVQVKQGLTRDDVIMIIGEEFPTQSAREWNDPYSTTNKAFKSNYDANRKI
..................................................................................................................................................................HHHHHHHHHHHHHHHHH.........................................................................................................................................................................................................................................................................................................................................................................................................................................................................................................................................................................................................................................................HHHHHHH........................................................................................................................................................
>A0A060D1N7_A
MKPHYRLMKLSDCTNGTRFYFYRSKKLLPYTLIANSYKKFESIYHSGHEFNIMAKKFRTSIHKQVWAKVG
......................................................................
>A0A060D1P2_A
MSEQVNRARSYNVNFRTAERFGLVQVVDRPVVFWFEIYPHSSK
...........................................
>A0A060D2W6_A
MPLHQQAMVNSLPLQPQQVLQAVSLQQPQVVQALPVPQQQVLQVSQNQQNAMILQQNQIQFLPQLQIQIPAQQPVQQQPVFTQQQQPVVKQEQKTLLDMSTNSVVVKSEQGSSCALNIKTEAISPVDVKPNLRIPDDFPFEEDTLSDPEYFSNVMGSKLKEGVDDGAESALSFLANIVTAETEKEAALLPPVLSSSNQAALDALQGPQSNCYLSNAGYQLPLAATVGVNTEQQAKSATISQVEESDTLWKEGPQQAFNWLY
.....................................................................................................................................................................................................................................................................
>A0A060D332_A
METKECIREPVSLTVSNAPAVSSSQCQGVQVTCSMDNGPVTIPTFFQAQSSTSCQQSQQVKMPKPETTTIHNSCSSSDVEDIEIVSEQFSGDEPCSPSAYAAQMAQMRMRGYDSSEVTDPKTLFKMRWIQQEKQLEAAATGKKNKSKDLQGKIEETLAVFQSSDETPTMSYMPLGPRGKRKTKEEYLQRIKECTSQKELSRLKNRLNAKIFREKVTKMMADSLQDIKEKNQTIEKLRNQNIVLLTENNHLKSYIFNLQGQLLGRYKQQKNII
................................................................................................................................................................................................................................................................................
>A0A060D363_A
MRCKFKACLNDQCMFNGYSIYFLETSHQTPTTTSVTTSAPTTTTFTSTLTTTTTTTTEPIVTTNATTNLLPRSTPNSLGSTSIAATNDASTTTNTTSSHGTVEVTQSSNATTVGLTTKGPHVIFEPPIKGTPCSCRERELFLWLLICCTCLCIFLVILLILLLLLKILRENRKPKTNPRRESDAGYMQLVF
............................................................................................................................................hhhhhhhhhhhhhhhhhhhhhhhhhh.........................
>A0A060D3K1_A
MLNVLLLMVLNRNGLMVVLNLRRRAINRRPRVCFGSRKIKKFNRFKLACSFVGLKNKFKVVLFPQQPIHCITKLRILFFKFFYILQKYKQKTFVYSVFTI
....................................................................................................
>A0A060D3K7_A
MKLVFAAALWYNYLSYTTLAPLPSQLSGLLGSILFQVDSLINGSCSNFHCDGRNGVILFEQSQLPTPAPECLSSNFNKTQCLKWSLDSIASYYDFFNNMKPDGNVQGLQSSLKGLRQSLQQNYPNAEIHLINKTESNNLSQTPSMQRYQDGKELAVMQGLSGLIQTLQRVVRL
SSSSSSSSSSSSSSSSSSS..........................................................................................................................................................
>A0A060D3M0_A
MPLTIVYEGLAAPSNLQGLAAPSNLQGLAAPSNLQGLAAPSNLQGLAAPSNLQGLAAPSNLQGLAAPSNLQGLAAPSNLQGLAAPSNLQGLAAPSNLQGLAAPSNLQGLAAPSNLQGLAAPSNLQGSAPKPEKSLLSAFENHTACQSTQKEAASYTFKLINSHTVPKVRRKFKLAPTWTKVT
......................................................................................................................................................................................
>A0A060D3M7_A
MYRYQADKGIVFALSGLPIKRKVEGVKAHQKVYTKLLQFTTFTKLSKFLGIIHPCPCKVKFKLFFEVTLGNRIADCVVLAVQGENRVCYVVELKTCMNNTFALSAVQSAQMLQGLAQLSDSTKYLFQNAPVDNQNWTIVAHLVFKSQSSLKTIHVEQPKLIFSSMLTRVDKLAAFLHTREDATFRQLLRSNKAIKEVAKRKRVLGTKSKARAQNKPPQNPRVQKKRALVQKARCRE
............................................................................................................................................................................................................................................
>A0A060D3T3_A
MSSSQFVRLEMPEVQNRIEADFPQNEKVVEMQTLLQNNPNFNLDNRTSKTYLVFLTAQENFEAFMNQARGIDRKLKGCNNNQKQPQQQLQQQQQPSQQQQPPAPSQQDNNAGNSNRCKPSFLPSAPPLPDNQQLLGKGGNKDSKVYSLGSLDKLPSHINLTLADPSVAGIPIPSDDDSSGSDYGANGQPVIPDKVTRKKQGKS
...........................................................................................................................................................................................................
>A0A060D3U4_A
MVGSLCFQLYLILFLFLLFAGPNRVDGPCWPNLKCDKNVTVPLGSVVNLTCKYNSSGLPNPNGRMWLNYTYSGSNGSLSLKYENHTYINVTCSGGFDQDHGPLVCLTWTSNSTYF
SSSSSSSSSSSSSSSSSSSSSSSSSS.........................................................................................
>A0A060D4P0_A
MANRVRKIHSVVSVNDPAEAWQVALQYWAKRILSTDKELLCRITKSMVAHMSVVYGNVKLDCDAVWRVWALLALAWMKSPVDGIAMLALLEFGAKHVQRLRADLSKIGDPRIDDFERLTNTSIARVPKKFFKENSITDDTKKKLEKAAAILSDLGKKCSYTGFCCYADDSNVGDMMSRVLTASGALGSEDPIGVWKPLELDEKAPYLFDEVKRIGGISAEKPSPPEKKMCRLFGKKGKFAAPETSYKSAHPFSTQVSSKEPPKLKVRGVELPSLDEVIGLLPKGAEAAELLDDTKELEGASAEPELADHAEPQLTQSRSDYQGDQNFTSSVLKASPPHGHSIDCDSSQIGASNLSARSASLSPEWKEPDGATKGDDPEEVECANEIVGGNRRVSEEGCCLNEDTREEGSLQSDQHPVKNYSSWAEFRASLESEVSPKHAEAAGSAIGHSHSPQAEAVMDSVGVASSTIKPLKSGVTRPMQTDEPHAILEAGSQGITSLYPPLPVVPGVLLPSSLKSSLPPKAKGKFTEEFGLMLRGIRRGLEERGLNWEAKWFDTHLEGIAKFGDPDTIGFQLGSYFAQLITNPYLKREETKPSPKEDHAPPPPSAPRKESVNKFSQARPHSQVPTKEDPAPHPPRAEEPDPRSWMTGKPSRVYLPGSDDVMEFRTNEAELDNFITSCVLEDKFTEPYILKPKELSKEQLKNLLEVVSQHGQKASQLLCEHLTLRNYKSISALTANWAMKIKAEMPRSMGIYFTRLGEAYGNAFWEALQVATAGREGIDKWIRAALVVKANTARGKVPPPGWFVTTRAKDSDNPSVRARASALFKFLNE
.............................................................................................................................................................................................................................................................................................................................................................................................................................................................................................................................................................................................................................................................................................................................................................................................................................................................
>A0A060D4P4_A
MSPQHGASALISGVDPDHFSLIIESYPILVGNYAATLILTVTLVLSFSLATIIFFFSSVNNLTDIRGVLIYHLGNEVSEFASHALAAVCSAQSTSARLTRELEQFRLSGQVTEVTPSSGATGELSIPQRYRMLLVEKDMLENEMFIAEHSLV
................................HHHHHHHHHHHHHHHHHHHHHHH.................................................................................................
>A0A060D4P9_A
LAISPVGQESCFSLIDDQKKAMGSLVFKTDSVEVKCIESSAYFVPAVELKCISEKHCSGTGQCNSGCPVNGTLANWKYQESFMHKFRCMSSCGCAGCGCFYCTPGCLFAMAYLKSTNYYEMITCSEWQYNVKVDVRLNTGGKSEIREVILRPGQPRRAFNTTIGLISISPVINDITNKCFMRDQYEDLALVECNKRGEYAAGRVGEIQCPDKKSAEIGQNTCFFQDSIIEITDRGVAADCIGHFVSIDNLFHHNRLPHHYPGILISKTINNSIVADFSSTSLLEMQIDTQGLTMIQTIDKSTCYAEFVSLSGCYSCDSGAKLRLKVKT
........................................................................................................................................................................................................................................................................................................................................
>A0A060D547_A
PWRATKPTQYRYYHPCYIYNRYPNIQKHGEHDEFMGQQSDYFSIDQDYFNFITIENNIPINILRTGDNFHTGYYEFKSKPCKLTMSYQSTRCLGLPPLCKPKDTTVLVTSKQNGGDMDCYAQGSDFTRLGHFWGEEKGTKNTEINRVRPYNIGYQFPEWIVPAGLQGSYFTGGPRQWSDTTKGAGTHSGDQVQQNFSTRWVFDRNHGGDNEVDTLHSVPIQERRKYYTEEEINNQPNLTRNTVPHGTKLDYWEEEGWPAASGTHFEDEVLCFDSLM
....................................................................................................................................................................................................................................................................................
>A0A060D558_A
MSCLTQDLRKEIRERVSNSISQNPSVTTLIIIEVILWVGTLAYISIALGCHRYLQARIKNSVERRQRFRGDGVLLPDTGPA
.........................hhhhhhhhhhhhhhhhhhhhhhhhh...............................
>A0A060D559_A
MWNICHKSGRVLFTTGNKQTALNRAKYGWRVEKVNKEFQINEIWLSPRGYFYKVIDIENKHAILKMGTHGLGRKIKRRKDTTKNWQLHTKVYNNG
...............................................................................................
>A0A060D565_A
MDTQTCVPFAQPLSMLTLTNLFYYVMRNGTQEICFTYIWMMTYSGPMLTLQMRTWIGPTYRFFWTSRWNRKGIQIRQTRTLHRPQEMKVSSLITIIPINTKIPLTCPRHRRATDLVKKQKVSLETFLVMLLLHLLAHYQC
............................................................................................................................................
>A0A060D569_A
MTTRAEKLVALAKMRQDWRNVNDCINDDLTEHKVEWVIHPWQSNLYGSSGSVCTAANVEHIIKHRPLWMSAYAYYEHKKYLFKRKRYEQVIQWGKQTLSELLWLKEEIIKLEKELYYK
......................................................................................................................
>A0A060D579_A
MYAPLKDKCRATVIRKAWRDAPAGKAKDAMLAWADRLWSN
........................................
>A0A060D5A8_A
MKNIFDRLITVIVFLVSVMLASCIVGLMARSNHAETPWWLLAGLGLLAAAASIGACMWGVKHDHG
......HHHHHHHHHHHHHHHHHHHHHH.........hhhhhhhhhhhhhhhhhhhh........
>A0A060D5M9_A
MFRYVLKLLAIIVTWLIIQTGYDLRVRSQCRDYQEITKTLTVYRNGVCYTPDVDGHFKIILDGLHCVTL
..HHHHHHHHHHHHHHHHHHH................................................
>A0A060D5Q0_A
MKLEELLNKLHNEQGLIKKDFWYFQTDKGHVIQSFNIPTHVNKHDINFSGTAEKSIWKSEEICIDFKTTCLYGKDIIDGITRPVGPVNPAHTKLIMTPKAEGRTYDAFIQHGWDDDQLIEYGYAKRPICATPDVTVTRVNDDRLTESLRWSPSIIGTETITAQSNCRCTFTPVQQPSTAPDLLNQAAQLLAERGQQYDKSGNERSSAKIVAVFNTITGRDLTPGEGWLFLTLLKAVRFYSNTEIPHRDSLEDMIAYAALHAEEYLNDK
............................................................................................................................................................................................................................................................................
>A0A060D5R8_A
MSNKFNHLKKALSPLVLKASAELILNENFSITVLNLNTANQAYNAAVADYVKQNGKLSENFFEKLWNQEYTQEGVKFVANVLMLDWKLIGEDDKPEPFSIEEAIELLNDDRFGRHIYARVIQFAINSAMFKDDWEKQIGKKLTDFLLWNEKTDGDELDWVAQGAAARGQAIPVVVQNRPVLRPDALFYWNAYLDLYDADWVACERYARCYNVDVQFLWKLLIALRSTRKPG
.......................................................................................................................................................................................................................................
>A0A060D5T5_A
MWVIGCYVAKVTSQVAMCQELFYDNFTFKTEIQTMGLYSFIRHNVFFDRVTGKYIFRGREFKRNGQAQKAARDAYVKENRA
.................................................................................
>A0A060DA07_A
MSNFRYTLMKFASKMSLTSKSKYKVLGIGDELGQSNVNIIHEGEEDHTSIYSESPSSSKKKTSRTMRPWVYPTYPEQKNIVRGTLRGARPKKVVLSINLTGVSEPLDFPEVATVISDILDGMEMSAMRKLVLQMMILSTRPMGRFSDGCYRYIFSNCFSTSCFPSSCLGEFMHDSGDFCSTTFDDKTYFGSYRLTFEDAIGSNHQYPLPLWFHLSYTNALKPDFTPGLAVCRAKGKFLIYLDDKYFSFKTYSDNIVLLLMGRAPKAIKQK
..............................................................................................................................................................................................................................................................................
>A0A060DA11_1_A
MEKSFLFDRIPDSVLHSPLILREELCFCRPDKETSDYPAIPQPDEFTISRRPELIELRSLSLTGAISGVGCIKWLAYMRLNWIEAKDIMRLMAEEYQSSTIHPEIASDFNNVCEGLFSRLHDQWGENQHPSALQDIWNVFVAQYQSDAIIDNWTKYRILSAALLWSNHKERGNQSEFQNSIIAKAGWGVRAINGVEVITHKLLTKRERLGKLTVGAYWCLLELANQPPRLFRKSLLLCEKDLYLQRWISLFLCNCQNAFGGIPLPQPKHLIKMYRMGDIILATEGNEGYNAIKTIESIMVGSAHKQLEDESISPTGDKFYEFITKEGLSACHLESSSSAMRKIIHIGEIVTPEVAIEMAGCYRHWGHPIINPVGGLTAVRENATAQLPTNERLMISLAADLNYLLLRSYFEEHGRWPPGVRYEAAPEIAKDLFNKWVSTNQFPGPTSASQVRNSWFFVTYDSLFDKNQEIPILSLISDKSHSVGRSALSTMCLKKNLLLSPSRRVLQSTLSYAEIDVNKFLDSIDSTENGLSNDDLVILLREKERELKVKGRFFSLMTYKLRTYFTATEYLIAKHILPVLPEITMMQGQIDLWKTFKGAVRTVSQEKSTHHMIHVDFEKWNNFQREESTAPVFQIMDRAFGWSNVISRTHNFFSRCFVGYAGRIDMFPIGLTDNWPWCWTGHKGGFEGLRQKGWSVVGALLIRHVMRLTGLHGKVLIQGDNQVIILEYPLASSSNTSSLALERHRHSKMTTHFLSVFSELSKSIGLRIKPEETWISSRMVYYGKFPVIDGSARGMVLKKLCRIFAISNDLTPSISNSISSLHTSCIAGCIQSSYAVPIYMFAIFYGFFLLHDFFEYNPLSMEPMIFTFRRALFGTTAVRDITKVRAPTTKDSIIISVARDWAPASNKQQSALGLDLLTRDSSLGGLGGASILKYMIRQFPDPVTEGLSFAKVGLSKAETPELKTIFSSYGGLPIKSGSVELLLEAPMSINLPSSTRPVNVLRRFVEEKITQNMDTLVNNQLVYQALSMKQDMRPPFLKMCASLQPFFPRFASSLYSATPIGVAETIVGKFLGTKTVARIALREGAGQLGKKLVESEVE
..........................................................................................................................................................................................................................................................................................................................................................................................................................................................................................................................................................................................................................................................................................................................................................................................................................................................................................................................................................................................................................................................................................................................................
>A0A060DA11_2_A
LITTYLTVLKLSALEHWGCSSKLADSYRSKSWGGQIWGVTVPHPAEQFYLEWPMTSGCFKESLAWMNDFAEETVKVSLNERMIYGDTSPRSAGPMNPYLGGRTSERSSVQSWLELETSSSIAKRLVELINACGWAYQKGSHLHHAIKEMLTQLTGLVIPSDAVCRITESGSLGHRFSDPRVSSGAMSATNYNTATHIAFSTNDLVRLKRGEDNYMVLFQGLFVYFTSIIGELVRRGDNGSPTAHLHPKCEECMIPCPDVSMELSNPVVPLYSMFLSPRLPNDFLTLPENLYVDIDPFKVKPDQIKTIVNIVPAYSTVSVDTLSGEEISDAISNVAAIIAVTKTNPQGRWTLGIRTAIPVYAGYKCSWKVLKSKIVFWTFAMLAFRHINESEEHDCCEACQHILRKQAADHWNLHNPTMLGGMLSNTDIIVELAKEQIALSAGFPISPMELSSAAGQSLFEQCVSHGKEFSLPEFPKGVIALPRDMTGGGTPAYLIACMMCYAGFFKGANTGPLKALAGLTTEMKTSVIASQAFEESEGVWSRLVDMLHENTSTLCCVLDIDFKTLTKRGQDVDHILPGSIPAISLDTVRGAYCIWNTASTTKGPESSYLEEEGEPEVTQTPIMHLFRPILMSANGSIKILSVLKTIQLQPKNVAVVGDGNGGFLRALLGLYPTAEFFFNSLSEMSNYGDQGEFTNYPACVLDSPSDWGRVINLGEVLTLPSDLSSERWPSEVTKYWMKKCFDPDLLVCDAESYDSIKRSEILSNLLKVCGQRSHVIIKAHLSRMQDVQSLVNAHLHSHNVMYLRAPYSNWGKFEVYLWYTRIVERNDMRYAPKDTYLMWTRAEFNAHPQLQLTAFHSWVFPHLEKDDRLRAVRRMLSLRRHISRYTKIRPQELSRVERKAKEHGDMGFCELLLHYLGSKFISSMNNSVIRATSHAGRLRASLKRSELIGLIGTAIGASCLVSAISHPHDYCLFLELYKNGVDVVLGNDKGNIKPIVVRAWSGESTPVTITPKELKKPVHSMVRYLGGLLWSSGIDRITQRLEWLVREKYELGFSEGYNHLAVATWDNDTLDVDPLECIRWEMEQAAVEEIDFGGIIDE
..........................................................................................................................................................................................................................................................................................................................................................................................................................................................................................................................................................................................................................................................................................................................................................................................................................................................................................................................................................................................................................................................................................................................................
>A0A060DA17_A
MQSNAAVRSKDIYTMIIIFLSRGNKFDKIMKKSAPEAANLLKALLEKYKIKSSKPASNNDITLARIAATFPHITYKVMSSLKPPRPADQWLMTRGLIINHPGYKMPGAFAMLSRQLSNSVANLHIIKGLLLVQHAESEVINLQKETYRRQSADEKLYQLTQYARAAFNNHLTPDAERDEFTRDIKEFSSTHGAKIATEYNKI
..........................................................................................................................................................................................................
>A0A060DAI2_A
MCENISRDVLRFESICALLKAERINIYDKEKVYHSLSETVMAKANKECYDRMMNFNLITGNSLTAP
..................................................................
>A0A060DAI4_A
MTATRNWKCFIGMHQWDIFDRQKIEAYRPGEVRPYRIYTVYHQKCVHCGKLKVMQLG
.........................................................
>A0A060DAI8_A
MSDMTLVPTSGFGGEAGAAGLGGAVGGLIGSWFGNGWGGGGGWGGHYVGMPLTQRLCFPIRK
SSSSSSSSSSS.....HHHHHH........................................
>A0A060DAJ1_A
MLIGYVLVLVLHGVAIEPVTERIMTFEQCQGAMQAEQAYNPGNTYGCAEVHRG
.....................................................
>A0A060DAN1_A
MVEFGAVIRKGERYAQIGDRLEWVRINNATVFSSSYKAGVAIHALREQGFDVHQMIIAPVKVTRTVEEIS
......................................................................
>A0A060DAU5_A
MYHLIVLLVMLGQRAVAEPADIARAAKIIQYAEERLRNKTGLRIELSSRDPAQSAASPPDVPATKQPATKPAATTAAGTSAPIKVGLPESEYLRQVVEPWFTVCESKVPRTLTDVVHRILRKGDGKAHRMLRGTPNGDDHSVYTKFGSGISPAPSRLVVLSESLQEVQRPQLYRVSRLRSSSTPHRVVLCEVMSAFSPLNVEEMECTGVLGKLSDTSSVTLNVVDPGYVLTMIRVCSCSAMRVKRWTWTSFFNVKERLEDRWRIPPDPKECESHCEPIFAGEVTSAVRGSVPDYCYAWMSTCEVQGDVYQVSLGTAKFHRFLNQIRAPFIVDDPCTPSAPCKGSGDSLVLAKIEEDNPRFTTMNGELTPRYNWDTHKVYQVHLPGVTTSILDASCGFLHGGYVYYQLMSGRIVSVSVGTLQFGDKVKPPICTEWKGPYMPFVLPDSQVASTSEQLRQDLLHCQTRKEVVLNALATKRLPSITLFEGLGYKGSESYGLVSRKGLLYAAPCPSVEYTDLEHVEGNIWMVVNNGREVGCLDGGLNFAVKSGCVVNPNASVSILLGEWKVISDRDGKLLAEPIPKAGWGSIPALENISAAFGDYLASLEQPPLWDDGNGPIIIPTSNSTGDPVIHSGASSLWSSMSLASKITAILMPLLSLAVVVGIIMCCRR
SSSSSSSSSSSSSSSSS....................................................................................................................................................................................................................................................................................................................................................................................................................................................................................................................................................................................................................................................hhhhhhhhhhhhhhhhhhhhh...
>A0A060DAV7_A
LVNGFWGNSCFFAESACKYYRVFFTPKGDTYEVYNCPTWEWIAELEITTIDAKTTVETVLLTSSQPFVKDSLSVRLTSISTKPNVLYSKCFMKKMARMYEGYPISSVECNVKTESTPGIVGEIQCPSAKDADDMTLKCSYLENLFSIYVNGNDLIFRSGVIDVDDIYRNNLLPMQFPGMTLEHTSQGVPYINTHEASLFTLHISMKDYRVSIAETQVECGSTFVNLTGCYKCDSGARVCLDSTASSYPAVFRMSCPGVIPQLKTIKTKGIWCMNLPLTRENVEMECETSCGYNKNTVKINGRLVYIPNRRPTYENSTVIENIVSESFITSGIRWLMGLSWTSYIYLMISLVVGIILTYIILWVILPLILR
......................................................................................................................................................................................................................................................................................................................................................hhhhhhhhhhhhhhhhhhhhhhh.....
>A0A060DBA7_A
MSTITQFPSGNTQYRIEFDYLARTFVVVTLVNSSNPAMNRVLEVGRDYRFLNPTMIEMLIDQSGFDIVRIHRQTGTDLVVDFRNGSVLTASDLTNAELQAIHIAEEGRDQTVDLAKEYADAASSSAGSAKDSEDEARRIAENIKASGLIGHITRRSFEKGFNVTTWNEVLLWEEDGDYYRWDGTLPKNVPAGSTPETSGGIGLGAWVSVGDASLRSALKTNNGSNLVGTNNGLTVQQRLNLDRADISNYGYVYGSGADGKDAVLSAVSDHGYAHVTGATTLSSFDWPEGARLTGKATITYTRLPNVPCELDSEIPVDHSLMKAVYVHRVFDICDMLQLKTAGFNTLIHYGQAWTNGGNMEKACNAAEAVGLKLILGGPVYGQTNTPATDLDSRDCVIGYYLFDEPQNNSVSRAVQETRISAFKSFTEKSLCIAENGIFGFDSNTHPNGYGGTGYDIIFADAYYHDDWDDARNKRQAVIGWGELKYKCPTSRIVPCVGLFTTDANGGSDNFKNKAKQIAFAKKFFNMGDGEYAAFSWETQLIVNTHNTLTTDTDLYALGKELNSAPRQKPYDIDVYAFYPDRMGGAMQLYNDKYSSADVTPFQTINTGSVQGERNTTFKQGGIAARNTGGVFATRMKNHGYIAFELYYFNGADSANTSAAITTCTDDFYTNTEQLTFTYNNSNNAWIKSVETAPNLGVGIKLVPSASYNMRWKMVRGGIIDCSWRGEEI
........................................................................................................................................................................................................................................................................................................................................................................................................................................................................................................................................................................................................................................................................................................................................................
>A0A060DBC1_A
MGDGRVHYCWIMGVIPPTPGTIERPINVMYVGFHQFKINIAPNSISQADLDRMHVYVSDTSHFAGEFVSKFLGTEPEPVETRENISPWPPMIDKEVLNPREQPKVAKNKVNEDDEE
....................................................................................................................
>A0A060DBC4_A
MNHVNAIRCNDEYQCSHCGKSWDIHEEAPDCKMTLVNVEYNATKFLYFGMEVIIPDWT
..........................................................
>A0A060DBH8_A
MIRWYDTCFELMGDGYGDWEELDELQEQGIFGFEDLEGDLHMWAGDDTHPEDVIAYVEQGMEVDTLTAYKIVRERFIAPHKWMR
....................................................................................
>A0A060DBP0_A
MMGCSMGGLAVMRFSGEFGTFFFNTICNMAFTCLRYHIDERTPICYAGDDMYAPGALQVNRKYESILDQLSLKAKVRISTTPLFCGWRM
.........................................................................................
>A0A060GQB0_A
MRRTCGHSKEKTRENRGNVPVSSAENQTTLPKNALEMAKETSIGSTITTISTSQKIGISCPSTQKNQCPTLSAVCRKAKQGSLQPPIILKTTSLMGSPLTVLILVLF
...........................................................................................................
>A0A060ICQ4_A
FIRSLLMPTTGPASIPDDTLEKHTLRSETSTYNLTVGDTGSGLIVFFPGFPGSIVGAHYTLQSNGNYKFDQMLLTAQNLPASYNYCRLVSRSLTVRSSTLPGGVYALNGTINAVTFQGSLSELTDVSYNGLMSATANINDKIGNVLLGEGITVLSLPTSYDLGYVRLGDPIPAIGLDPKMVATCDSSDRPRVYTITAADDYQFSSQYQAGGVTITLFSANIDAITSFSIGGELVFQTSVQGLILGATIYL
..........................................................................................................................................................................................................................................................
>A0A060IF34_A
MEFSMWQAPLRVKRAMSDAFLPSQATPKSAGYDLTCRADVVIPPRCKATVVDIGITMEIPEGTYGRIAGRSGLSLRTGLSVLAGVIDQDYRGSIGVMFQNLTDDAVPLKRGDKIAQIIFERICHPNVCLADELSDTQRGAGGFGSTDFSSSSFAAGFGKRHKGTFTTFRDVRSGCNGGGTTSSISVRVNSSGGSSVFSPTIVGGRNIDGVEVKYCNGCEETCQGCTVADDSSDDDTVWAERFPLGQRPMDKANRGNRGNGRGNRGNGRGNRGNGNGAMEH
........................................................................................................................................................................................................................................................................................
>A0A060IGD6_A
MSGQHTYRKEINYSERAARMSPTTEKRGKHHEQEWRRSRSRSPLRKIQEKMEEMKKQPYRKKAREDTRQKFSVVDTFVKFKAKHNTEMSFCGFHWHSWRLAKKGTDKVFDEMKAEFQSRCKEGKVEWVDVREMLFRFKKAMDKDYRSMMWHFRFTECDKCDFWDDVYKRHIANVYHEPPQELTDEELLAAVQETELNDQ
.......................................................................................................................................................................................................
>A0A060II10_1_A
MSQTKNKEPVVEQQNQQTFNQKDHNALVIEHKTSATTSAQSIPVRPSRKKDDYVDMTQGNFNLILKLLPTISELQKRHILHLLREEVEGKKVCFVKREKQNPLMAINELAVKVGEKPKYTSTKTGADHIPSWTVLVEFAGFSEAATCDTVKNAKMIAAYKLVKRFCKWDPTYIEISDCMLPPPDLTSCGDVESNPGPIIHSVAFARTGSVWTPATFTFNTTSSPGRLQVQMSSSDNRYGLNSVLLAAGGTTWGTAYFSQHWNSDFGLQPDLTITVTPQLTGEELGSIYFDAVETTNAEEAIEATIINTTPIDVMVDTTAGPVPIEGDFKPTNETPTWVSNTKPIDVATPKTRDYANRSVLTPQLITKMKDHVYALQKDEVKDVTLASLDFGLNPSSVLGRWLKWLTGIDMRLHLGKKVTNHKVRMFVQKTRFPLKTAIEELNNGTVPHRLRRDVRYIEKPFDKEEHTDILLSGDVEENPGPEGMEQVSITPEQLQMILAMQKSPPKPKIKELSEREIQLRLQGNEATRRHQRFKGEPIDPVLTREDIIRKHNQQNGILPDEKEQPIVVNNVHPLEKEYSIEKEGMVWDEEQFLTYIHDKSSSNDHYACIYNVVTHNRFGVLEMSEDPLEIIDHYEPGEEPKTKPKTKSSNKRELNDETFYRKKKTKTTKEPKTQEQKKIDHDNMFSRLLRRLDKPQIVAAWLNNRPSRKLVEKLADSKFGIGWQAKEEYTTSMVIVSGYINCEPLPLIVDKLLSVDNNYDMWQQTDKYFDNLITLCNRVSDVTYTSAQLCRDASILNNKKMHVENGNIVSMENQSEIDSQTKFFSLLEDDNKLPIVDELRVLADMTAQRSNVNTAGNHLRDNDSIRADAVLANNTVRNNCQIPIPVTTLIPRQIRGLNGVLVNQQLRLQGIETHITDSYISKAEPSDYSKQLSEMVNAQKTSTWRANNIASQGWDMFDTVQLNTNISQKDLSMDTALTKLMLLYQLTTQNLPATQLPSSIYSAFDSRTQPTLQDGIWGINNGANIFGEQCGGLAAPVFPFSGGTGEITFHLTLQSVPQEFQESAIFVPATALQAAKEGARTLAMYVLMFAEWPFGMYTKTKQTTDNAGNNQSDQIFIHSESTVHIPGQKQMHIVLPRKVNMVNPTTIAEANARVVIQPTYGTVAAGAGVANGNINVAAVGVALPTVNLTDYLVSWATDFTLGDIKQLVERMKTTLPISRDLMAARQNAMLLSTLFPPLIQSNVASDTKEVPGTAGAYTACLANLGIPETLTVNWGED
.............................................................................................................................................................................................................................................................................................................................................................................................................................................................................................................................................................................................................................................................................................................................................................................................................................................................................................................................................................................................................................................................................................................................................................................................................................................................................................................................
>A0A060II10_2_A
INVQPLYQLLETDITAHNRYVLNLFKREEVVAGAYEFGWLGHMASYMMGLLLTMNISSVFNVWYSTRRISTKAWDTAYDSNIQAYQDMHYQMFSWSSMQGSIAPAMVDEILHNLCGQMFGFSLPLRQVLFNALPITFSSFGSWMSPRVSDGFQTVRYYDIGPPVINPKRDGEVPVSMIDAWTYKFTEKLPKSFLPWPMPEGKDSTMGYDPEKEPALIDNSNETGNVFRPFMARNGNNSNYLPTNYTIDVSQNGHDESCINVDLFNNVAGVTLTNYDGTATNADVVPTGSYIKQRAMPINANAVRPTETLDAANHTKPFAIEGGRLVYLGGTIANTTNVVNAMQRKQRLSKPAFKWAHAQRQRVYDSSRPGMDAITKLCARKSGFYECPFHNNDGTQDWTQRCYRSSTKYISRLDRTTESARGYGYASDSNSINQIYQIALHRKAKLITAKKWQELTKGIYNASTLTPKIVDQIIKDEGSGTDKTKYVNVPKIITDKELQTFYVPRSNADLVIRRIRLIDLWRNLKPDQMDEIRNYTHLDYIFVQNICIYMLVFGINTVKHFRQIGLFNERNEFIEIAKQLSTKGKRFVDDVDNMKQKVCEIATIVGYMDPNVDKIDVMEEVNSLAAEGNEHGIDRDNWNDLFTKTCKEVMTWYKGHEFISFDDYIKEGMWLTSGSSSIGKVHWTKDGENGKFKARKNMLLQIYTPQELANIVYAWDGKLHSRVFIKNEMSKLRLAVASNIEAYIHESYMLFLYGHGFKEYFGVTLDEKPDQQHQREIEMIEKLQAGYFGLPFDYASFDHQPTTFEVKTMVRRVGEIVVSQVPKNYYYQTQLLVNKIVNAYDKSYLSGNIKNTKFENIKVKGGVPSGVRITSLLGNMWNAIITKIAINNVIGIIGYDPISQISLRGDDVAILSKDPAALYLLRLSYAAINAIGKDSKLGISPKVCEFLRNEISVTGVRGWTCRGIGGISQRKPWNPQPWSPNDEVETNASNISLLERRAGIELQQLHHINKVKWSRHVRQSYKYLELPKRLGGFGIYRFQGWLPNGKLPLAKKPLVNVEDIHPSQELFLPLSEQQKKILAQVEMTNKMQTDDIPGTQKLFSKEWIQKVRAKKIIWSRNQTIPIHTDHTVRIPKWDEKIKFPRYKSEYILNNKINLTMEQVLRQYNLLKEVERYDKDLKVPKLLDILDKWFPVQSSKIKTYESQGFHRTDAINLAVGEIPTEPAVKINPILINFVKLHLERQGITHQRGRNKIAKFIYQKTKQAENMILQSSLQQMYRY
.............................................................................................................................................................................................................................................................................................................................................................................................................................................................................................................................................................................................................................................................................................................................................................................................................................................................................................................................................................................................................................................................................................................................................................................................................................................................................................................................
>A0A060II20_A
AAWLNNRPSRKLVEKLADSKFGIGWQAKEEYTTSMVIVSGYINCEPLPLIVDKLLSVDNNYDMWQQTDKYFDNLITLCNRVSDVTYTSAQLCRDASILNNKKMHVENGNIVSMENQSEIDSQTKFFSLLEDDNKLPIVDELRVLADMTAQRSNVNTAGNHLRDNDSIRADAVLANNTVRNNCQIPIPVTTLIPRQIRGLNGVLVNQQLRLQGIETHITDSYISKAEPSDYSKQLSEMVNAQKTSTWRANNIASQGWDMFDTVQLNTNISQKDLSMDTALTKLMLLYQLTTQNLPATQLPSSIYSAFDSRTQPTLQDGIWGINNGANIFGEQCGGLAAPVFPFSGGTGEITFHLTLQSVPQEFQESAIFVPATALQAAKEGARTLAMYVLMFAEWPFGMYTKTKQTTDNAGNNQSDQIFIHSESTVHIPGQKQMHIVLPRKVNMVNPTTIAEANARVVIQPTYGTVAAGAGVANGNINVAAVGVALPTVNLTDYLVSWATDFTLGDIKQLVERMKTTLPISRDLMAARQNAMLLSTLFPPLIQSNVASDTKEVPGTAGAYTACLANLGIPETLTVNWGEDINVQPLYQLLETDITAHNRYVLNLFKREEVVAGAYEFGWLGHMASYMMGLLLTMNIPSVFNVWYSTRRISTKAWDTAYDSNIQAYQDMHYQMFSWSSMQGSIAPAMVDEILHNLCGQMFGFSLPLRQVLFNALPITFSSFGSWMSPRVSDGFQTVRYYDIGPPVINAKRDGEVPVSMIDAWTYKFTEKLPKSFLPWPMPEGKDSTMGYDPEKEPALIDNSNETGNVFRPFMARNGNNSNYLPTNYTIDVSQNGHDESCINVDLFNNVAGVTLTNYDGTATNADVVPTGSYIKQRAMPINANAVRPTETLDAANHTKPFAIEGGRLVYLGGTIANTTNVVNAMQRKQRLSKPAFKWAHAQRQRVYDSSRPGMDAITKLCARKSGFMNARSTAMMAPKTGLSAVIDQAPNTSQDLIEQPSQQE
........................................................................................................................................................................................................................................................................................................................................................................................................................................................................................................................................................................................................................................................................................................................................................................................................................................................................................................................................................................................................................................
>A0A060IIF2_A
TQNLPATQLPSSIYSAFDSRTQPTLQDGIWGINNGVNIFGEQCGGLAAPVFPFSGGTGEITFHLTLQSVPQEFQESAIFVPATALQAAKEGARTLAMYVLMFAEWPFGMYTKTKQTTDNAGNNQSDQIFIHSESTVHIPGQKQMHIVLPRKVNMVNPTTIAEANARVVIQPTYGTVAAGAGVANGNINVAAIGVALPTVNLTDYLVSWATDFTLGDIKQLVERMKTTLPISRDLMAARQNAMLLSTLFPPLIQSNVASDTKEVPGTAGAYTACLANLGIPETLTVNWGVDINVQPLYQLLETDITAHNRYVLNLFKREEVVAGAYEFGWLG
...........................................................................................................................................................................................................................................................................................................................................
>A0A060IL25_A
MENFAENVAAAAPEEMQVDAAAPASPAPSTPPPTPKAPKKKATKKSRRGAKRPASAASSSAASDDGESQVAPTMSPKRLIFEDGVPGVAGVPITGIPDIDFKPYIPELNVTDFEVSLRVLRPEDLRKVLEKLNPADLHKYYYVEKDAVEAQRLLVNELMQKKYLTHTELLEIFQKHKPRTVRAKELYDLGYAIYSIAGSYSQKPDDEKDVFLEKVRAEMVDDELPMLRNILRLGYDEDEHIVPAPVPAQETFDMAEVRKRRERDYLQLRAIGLILMRAAVVIETERPDGTYRYSCGTRMTTASAMQVCIFLGRPIFSSTERFNWLGSYESWTDIWFEHLTRDSSLMLDDIFASCDDSEISPATEASVHMPSVHDYAFNHPPNTYNPDIKKQWQMGKLLVEIGAHAVMRLATGVAFDCSTMTVKDIPDQIKALRTYATTGGITSRFQYDDDLFFMHPFTLRQVRVHKIKLIEKRDAPVLSQTMIQMATNFNRNHRAPKIIQLGHNMCLAAHLELLVMLDPMAPLAEHNISSEVSKYGKMVTGNSRRCYIDLTKVQRNTFTEGKLTCTGYGSRRYADVRVRCDVEWMVGEGDKKALRRITSPVPIKSRERTLADLDAEIVLADS
..............................................................................................................................................................................................................................................................................................................................................................................................................................................................................................................................................................................................................................................
>A0A060IL27_A
ILPKNSTARGYADHMYGARVAKISVNLKEFLLASMNLTYVSKLGGPIAGELIADGSKSQAAENWPNCWLPLDNNVPSATPSAWWRWALMMMQPTDSCRFFNHPKQMTLQDMGRMFGGWHLFRHIETRFQLLATKNEGSFSPVASLLSQGEYLTRRDDVKYSSDHQNRWRKGEQPMTGGIAYATGKMRPDEQQYPAMPPDPPIITSTTAQGTQVRCMNSTQAWWSWDTYMSFATLTALGAQWSFPPGQRSVSRRSFNHHKARGAGDPKGQRWHTLEP
....................................................................................................................................................................................................................................................................................
>A0A060IL46_A
MGIMPNSVWLAEPLPLLLYLLLLPSPIDAFYAVKYSSPTSATCPIAGQPYVVQALFQADNRTVTGARWLNPTNGVLTQSAIAARANITFWKTGDTWTSWLTLTPFVATDSTPYVFMLLSNSTNLTVGFTFTTNFTVPAAATFRVNVTGVNLVRCIPSCDRPGMTYTWRLNNATVVGAVAQNLTIAASGNYTCAYANSTVSNATFVQFTPPTTTQTTNTPTTITNTTTPTTIPTTPTTPTTQTAIPTTPTTPTTPTAIPTTPTPPPQQRYLLLLQLRLLRPRYPLLLPPPPQPRYLPLLLPRTLPPQPRYLLLRLRYLPLLLPRALYLLLLLPQPRYLRPRAPRRQEPSGTWLSASRRRRPQQWVRSGSWSTRLQPLHQQQRTLRGPSSS
SSSSSSSSSSSSSSSSSSSSSSSSSSSS.........................................................................................................................................................................................................................................................................................................................................................................
>A0A060L6J9_A
QYPQGIFLSALEKVLKYYGFHNYLLQFIGLLDDHKCKFDVRSTVQHSQNGDYFNKHYRNRHLTSWGVCNNFYQHVNLTQRISYFEKQ
.......................................................................................
>A0A060LTY0_A
MVICIADTFFEQVPFIIQSIDDDGNIRKYSCLCKRYTNVDVLSWNPDPNLVHTITPHNDTVNGFMYTSIEVRYPKNDNRFNEPRCVLTTPYSIIEIKP
..................................................................................................
>A0A060MWE2_A
MFLLIMTVNLLYTLDNVFATRNTTDYNYLLVYKIVPQHPVHNSTFFVMFPLVCSVDAFNKSVNATSYWLNETSVWHYIYKQNYTYTIEVNHNKTNSSYKTHLVEFKNYTFILNGIQNFSQEFTGCTKNLTIVVTSKTKNIKKANEHNHTFADGTLYRRLFNYSEFDQNMLSNISLMIVQKENKTLKNETKTVRECVRAWLDKHMGGQPKKNRSKTTTVTAISYSSSFTTSTPHSSTRGFTSDSTTLGQTSSIVTSIQPPSSESKNTQSWSTSPLAGTSNEKRSYQNQFVTPINC
SSSSSSSSSSSSSSSSSSS...................................................................................................................................................................................................................................................................................
>A0A060MZH1_A
MSRFMHFYKRPVPLVLQAHKKNCLVYTNLRSRRLRLLAQLNQREKELKNQDFRVGHERVISTIDEIRTFLVDNHDDIIESIDGVIRTLKDITPNQIAAGGSNIANSTTQATSNGVQAAGDASPVVQNIFIPSEKTITITMADNPFEYRESFRDEFIATMYNAILRSYTMGDWYSKLKRKIYDEERYRRRFKVTHPESPAISLP
...........................................................................................................................................................................................................
>A0A060N0T5_A
EDAAGNSMFFFAREEQVYVRHIWTRGGSEKEAPSKDFYLKNGRGEETLKIPSVHFGSPSGSLVSTDNQIFNRPYWLFRAQGMNNGIAWDNLLFLTVGDNTRGTNLSISVAADGNALSEYDTGKFNLYHRHME
....................................................................................................................................
>A0A060N7J9_A
SLTQQISDLRKFISEITIRNDNQEVPPQRITHDVGIKPLNPDDFWRCTSGLPSLMRTPKIRLMPGPGLLAMPTTVDGCVRTPSLVINDLIYAYTSNLITRGCQDIGKSYQVLQIGIITVNSDLVPDLNPRISHTFNINDNRKSCSLALLNTDVYQLCSTPKVDERSDYASSGIEDIVLDIVNYDGSISTTRFKNNNISFDQPYAALYPSVGPGIYYKGKIIFLGYGGLEHPINENAICNTTGCPGKTQRDCNQASHSPWFSDRRMVNSIIVVDKGLNSVPKLKVWTISMRQNYWGSEGRLLLLGNKIYIYTRSTSWHSKLQLGIIDITDYSDIRIKWTWHNVLSRPGNNECPWGHSCPDGCITGVYTDAYPLNPTGSIVSSVILDSQKSRVNPVITYSTATERVNELAIRNKTLPAGYTTTSCITHYNKGYCFHIVEINHISLNTFQPML
..................................................................................................................................................................................................................................................................................................................................................................................................................................................................
>A0A060N7Y4_A
TLTISAVALEIKGFLDTTAKLKAEHGDMFKYLGAIRHSDAIKLAPKNFPNLASA
......................................................
>A0A060NB40_A
MPAIRKARGKFHFLIITLTMEELKQLWRALPVLLGFCLMLIFFLFFLWTFLSSYCNWNTKGNLARQLSSPKARSRRTLMMSFLPTLLSLTLVLLIWGLFIWLFYFDKQRIINAIIIKNENGNYTFTIQPL
.........................hhhhhhhhhhhhhhhhhhhhhhhhhh.............................HHHHHHHHHHHHHHHHHHHHHHHH..........................
>A0A060NBC3_A
SQLGLATVAPLSLDGGGNLGLDLLAPLVVNSSNALTLSASNPLTVNSNSLGLSITSPITLINGSLALATSPPLDTTGSTLNLSVAAPLSVSQNALTVSTGNGLQVSGSQLVTRIGDGLRFDNGVIKAYVAGGMRLSGGKIILDVNYPFDATNNLSLRRGSGLIYNESTNWNLTTDISTEKGLTFSGNQIAINAGPGLTFNNRKLQVKLGAGLTFDSNDNIALNSIATPYDPLTLWTTPDPPPNCTLRQELDAKLTLCLTKNESIVNGIVSLIGVKGDLLHIQPTTTTVGLHLVFDRQGRLVTTTPTA
...................................................................................................................................................................................................................................................................................................................
>A0A060NDZ3_A
MEFINQTFFSESSESKMDVIPYVLGIVLALTNGNRVLKIINFIITLFKKMVIAINVAISKWKRENNDVKHETKDIHKEVEEVMTQIREMRIHLTALFNSIHDDNTKWRMSESIRREKKNEMKAHAGVTTSKQQLNNTSGLEMEVCL
.................hhhhhhh..........................................................................................................................
>A0A060Q0X5_A
MNPRQTGNSSPSTRPTQARPPSPPIGQSKRRGRTPKLCVESESESDSDSASPLQACRLPARRGSSRSATSTATDSEEDTWQDSFMQPSWGLGRAFLDLEAESTSASETDDATEPSGDECSVDWFLETRPRAPRKRPRVNLRLAASTDRRTEVVCPASKRPRRQPPRDTSQTAVASPASSHQLPTRRSERLQRIRGRDDWALDLRALRHNINQLFRGLRSNSNSHGLANRLRRVVRDAYLMGYCRHRVAPDAWGHLLQVTGSRAFHLRNMIIKTEQRWEKAAAPLDLPPLATPKYGSQCDEGLSDTSEGSTSAATDSDTPDDQNPEAVCSHSNSRSQSGQANSQDTEEAWRCALDETQCSWSTPNSQPWLSMVLADTNSVDRSSSGSSKSSPAPLDSCRRMQFPNTCPYPCV
...........................................................................................................................................................................................................................................................................................................................................................................................................................
>A0A060Q1X7_A
MPLSSPPALALEISSAPKPTSALPSPALSDTPPPATIFYSESEDEAASEFLLRVNRQQTDACRRRRRARLLGILGAGLALSLSSAGLGVLIFWALHLQSFE
.....................................................................HHHHHHHHHHHHHHHHHHHHHHHHH.......
>A0A060Q5A3_A
MSSRRNSRPRRRSTRNADVLPAEDASPMEYESADQGGAGFVGYLRSVFRFGGEDPEEGGSEPGEEPPRRRRRQSVVPAPLEDEPRRQMSRRGSGHWGAPAHDEPGLGPHLRGRRHSRRSSRPSSQAPGLQVGYLGTTRASELLHLPEPLFVPSELFLQELEFEEADYKAPGPADSGAAGVEFLEGRLSRADILDVFPLNRLSPKVDVWDESLRSVVALGHPACLYPCPHRAFSLARVGDMHFASPLNPATFFRRTLQQGEELAWFLTGDSLRESTERQLQLTPHQGLSFLMDALARVAANSQACGERLHAEVQAHTDARASELRRQFARVAALHPLDPASIPRLPTGGAVSTQTGPAAAALRSSLGSLVYWADLRTYLDRECRVAARFVGRMTYLATSALLARVHPDTTKSILTREAAFLGRALDVLAVLAEQTLQWITLAVGAQLHPHSALRAFRDMSSEELFRALPLGSPAVLSAEAEALGDTTTQRLIATSGLNTVLAAAVFAIHTALTTVFIKHAQACKDLRASSEPAAARRHREEKAATRALLAAGLILQRLLGLADTVVACLAAAAFDGGLTAPDVGAYTPLRYACVLRVARPLYSRTTPSQFWADVQAAAARIHLRPVASAPPEPVAQTVEPVFLLEDLNPFPQKPLSDTSVLGPRSRVVDIMSQFRRLLMGDEDVAMLQSHLSGHRAAGLKGAPPTTSRK
....................................................................................................................................................................................................................................................................................................................................................................................................................................................................................................................................................................................................................................................................................................................................
>A0A060Q5B0_A
MDPMDIVTSRPPIRLARGGKAAIASPATCSRRFSREQMAVGRELVNLAEAVAWPSPTPPPETPPPTPSSPLYSGDMTHMTLAHVDPSVHVLGRLLVHWSHKALGLGAVLCGVMYYVTSGNRGA
...........................................................................................................................
>A0A060QN65_A
MDYLWKILEIIILGGVRGNLADSIMLALICVYIAWILDKEDLA
..hhhhhh.HHHHH.....hhhhhhhhhhhhhhhhh.......
>A0A060QN66_A
MKVTPKEPTEYHSSLGVKAEKRNLAELQKFFEFIENNKRNLFDLCGFKGELQ
....................................................
>A0A060QNF3_A
MAIGEIIVGSDGKTTTAILEIPDQSFYLEIELKLKEEVIN
........................................
>A0A060QNG0_A
MVVWFSAKFTHIIFLLSIEILTKTVRGPSQEYYSNLGRNYISLKTDIGG
.................................................
>A0A060QR87_A
MEFTNHFLESCEVVLTFNDRVETNPFPLNDITLLEKLFGQSLNGQSLRDIVVQTLEDAD
...........................................................
>A0A060QSU6_A
MTEKATEANKPFFDFEKGTYIRIISSKKLPKTNTSGVKGVSFDKSRGKWRASLKFKGKNVLNKRFDEFDDAVKARKKAEDKYFKPIIENAKKHGIF
................................................................................................
>A0A060QSV5_A
MFPKWKQLLDKKKSSRIKYGYHHVMDLKSKCKLYGAKLLIAVL
...........................................
>A0A060RFH7_A
MATANTITINPKSNAITNRITIIINEGVTKMSWLIGWGVLSVGVVVGFLLAALLRANGRDVAVPSATVTALSPQERARMGYALARAGDLLDSGDLEYVSGGFMVQDVGHGVVIIKGDLSLRVAEDE
................................hhhhhhhhhhhhhhhhhhhhhh........................................................................
>A0A060RFH8_A
MSQIHLTKVRSGRKLEPSKRTKVPTMNRKLIVIAGIVAFVALLGMAGQMDFEDEARAHLLYCDNVANGVWPDYDKIYDSECTPERIAEIEEILR
SSSSSSSSSSSSSSSSSSSSSSSSSS.HHHHHHHHHHHHHHHHHHH................................................
>A0A060RFM8_A
MLTRLKKSATAFGTMRFCCAPLVQTSAKRSRSTSRSFVVASRTLLPNSTPTTATCSKNEKFLKKALDSNEGPSYSSYIPAQLCGGPTEGVTTMSFNENANRDALILQWQEATKALAAAKEAESALRAEVLKNAFAFDPEALREGTENVELGAGYKLKAVFKINRSFAGGQEAVEKVLQKIEKTGPEGEFIAERLVKWKPELSVTEYKNLPDKFRKLIDEVVTSKEATPALELVAPKSK
..............................................................................................................................................................................................................................................
>A0A060RIT1_A
MSYEIIECSPKARSKIKSFEDALGVDAELTHQRSKYPWPLLKIGQSFAVPLAEGNEASLRNGASQFSKKTGKKFAVIRHSEYGCFECVRIA
...........................................................................................
>A0A060RIT8_A
MPVYNGLTNMKPLDHSQIEGLLFYQDPTTQNYIGAPKADPFNQAGSFVAFGPRVTVDPALYNLLAAAPTMYQALSMQYAYLQAQIEVIERLPKAGELDAVVVVNRSAERLPNGPTCRASRLRKCRKFT
................................................................................................................................
>A0A060RJ54_A
MAWPLYRNEEADRTSEVGNRKGRRIGRTTKLRRIRKARRLWLGRLLWLGTRRNDVAKLYRMGFVMGLSCLACELTRARLKAAALALVGWPLDRIAGHLSVCYGERYYVEGGKLYRASKLPPYQPHLIRGEE
...................................................................................................................................
>A0A060RJ55_A
MGRALPLTRRCITCLPQRRQCIKPFRCNTPTFKRKSKLSNACQRRANLKLLSSLIEAQNACLMAQRVAQVGYENVANSLDKGSKRS
......................................................................................
>A0A060VD15_A
CDIGFGNANFKTLQEDKAGVPLDIVDSICKWPDFLKMDQEIYGDKLFFFGRREQGYARHYFTRAGTIGDTIPTPNDNNHQFYITPDNDSPANNKLGSHIYFPTTSGSLVSSDAQLFNRPYWLQKAQGA
................................................................................................................................
>A0A067XGT7_A
MTILEKITMLTIYSAYSILTITIFTILYNNTPKWVSLPITFLTLILFMINSDKEETK
.....HHHHHHHHHHHHHHHHHHHHHHH....hhhhhhhhhhhhhhhhh........
>A0A067XGW0_A
MKYPTREEIFENARKGNRLTINPKSLKAYIHLDYNFKDEEIYVLEFSVKSVNGKKMKSTFVEFEFTKNGIKQAEELAKIILGL
...................................................................................
>A0A067XGX6_A
MNSKSRDSMTREEFKNRLKYLKNLYKKGIIEYIEFKGFVVVFVDSFYYEQIDLED
.......................................................
>A0A067XH32_A
MQEFKVGDLVEVIKNPSCARNNFNEYYKKGDKEIVTGVGKYYINIGNNMTANVVSREDIKKVDPTPELTEYEEELVLILAEYIHHKNTCLSQIQKFKNNIKFNEN
.........................................................................................................
>A0A067XLJ7_A
LRAVGTAQSALVTKHVVKGKCSFFEEYLQTHAEASAYFRPLMGEHQPSKLNKEAFKKDFFKYNKPVTVNQLDHDKFLEAVDGVIRMMCDFEFNECRFITDPEEIYNSLNMKA
................................................................................................................
>A0A067XQ32_A
MTSWYFIRPNQKCYFEKNRKFKTYQEVRKHMSECNKLRAQYNYPELYYSCKKYTEEVIF
...........................................................
>A0A067XQ36_A
MLGPFVYNEVHNELLKISTFPDDPDWLMSATMCIDHALCRSGLYPLDYRYRFSRTEKLSVTIHDKHTNEIVLIVDL
............................................................................
>A0A067XQ40_A
MPAPSRRHAMIDDALRAAVTLARNDAIRSVDALRSRLSGLGFTNDEIKGAILTWSRYVQETRAHDR
..................................................................
>A0A067XQ42_A
MFSSLVEFFKKLFRKKQKETSIDLYVKHMKARAQSGPSQEIIPQITPEQRIQSLLTPKTYDYAKEDDDLPFISTSK
............................................................................
>A0A067XQ44_A
MTDRKYWEIDIYNPLWMEWRNVDTVFEYSEIAPAVEIVKQYWKVPGIRVTEYTKKEIPLQEFE
...............................................................
>A0A067XQ47_A
MIQVSSCENENLNLKFSSYGYAKEAIQNKGSRAMILWNMAISRGFICC
................................................
>A0A067XQ49_A
MFKYDEYKILGKLKLVHSYEPIIDWELSYEGDKRITQWYFKYGNISIHPFVHDNFHGTKLSAIWMRFTKFFFEPIHIIKKHSGTKEYGFVFLGVWFTIFLDGFEMESYNDV
...............................................................................................................
>A0A067XQ52_A
MMIKQYKIITASINDLGNFERNLNQFVLKGYHFHDLKVSTTSDFTRLTAILFKEVSHPDEV
.............................................................
>A0A067XQ67_A
MKTFKITGTDPRPGQKIDFEGDDGKTHQGSVIFLGKKQIHIRHGETGKFHTRKIIREDVAVPTTAIGTGNIAGANQDPPGKKSKLLKSLVNRKPPQQC
..................................................................................................
>A0A067XQ73_A
MRSKILAEISKKTLANYTQKAVIAKGHHDREATLSRIDGQDSKADEHNRKSTKRFKGILKATNRLAKESEEMINEAAKGYYHFRDPDNIDSREGPLNHINVRARLRQGHNHEHFLYHDGGNKWQEIHKDTLKPINESENLEEISGGTLGEYIRKASNSRNDAIEGLKKGNFKSANDYNKRDTGIELAKAKLTGRHSLGFSPNRLASEHLEESEFISTLRRMQHAGEGRQITFADGHSTTLPMSSVSKALASHDSLNPREKAQHSEALQASLGSFKKTIGESEEMINEALASEHGAKGRYLVGKYSPKKGEYVDFYHQDDNGGNKHYGQVTSVSDNHIHIKHSTTGKVHKLVPIHESENLNERKYFDTDEIADLKAKKKQGKDFAQNRKTRDKEKRNFESTEEVAEIMERVNRGEELDEISKATLGSYIKKASNDGLMNAYVSGNSNHASVSAPFASSQAKTEREASNKTYKRAVKRKQGIEKAVTRLTKESELDDEDIAILEDLTYGDVEALDEVSKSLLARYISAASHDKSYHSHDVGKVNGIAQTVGTSATDRADRDKSSKLHSRRSLGIHNATAKLAGSDGYGWKPKRVATESENLNEKKYFDADEIADLKTKKKNQKDQTKNSNARRSEKYRFEASMSEAETMIPSKKAHSAIMGILSQNRNIEEEIEIQNFKKRSSK
..........................................................................................................................................................................................................................................................................................................................................................................................................................................................................................................................................................................................................................................................................................................
>A0A067XQ75_A
MNHKKFLCIGPGGMNCTCCFPAPGSKERKYQFRIAKRKERREAFKMEDDNG
...................................................
>A0A067XQ77_A
MSEYVILWKGKETDFTGPYKSLRRAQDTLEYVLELTKNKDSDWYGTKKKDFKIYESI
.........................................................
>A0A067XQ80_A
MEVVSIHKLFSEYLKKEYKDFETRYEEFDREGQIVRWVKVPGEDAEVCNEVGWYRFENENVWWGFNDEDEED
........................................................................
>A0A067XQ82_A
MNYIDWKHSDTQPEEYDHHPIMQFVYLKGWSEHHDRIWNRDGFGIARISKEENNIKGYHHDDIKVIMKRFDMDYVDQVYCVNHPND
......................................................................................
>A0A067XQ86_A
MYIDNRSLSERVAIATFFKPIPTTHTTAMSGEDSFLLKSWEDFSVDQMEKIVKETKDKKLKKIRIRVLNLKKALENVD
..............................................................................
>A0A067XQ89_A
MPTKMYAIAENSVKFRLEGELDAKILVELTHGEARALDALAGYGFDSFIQVFYKEMGKTYLQPYEKDLKSLFEKVRHEVPRMTHRIETAHQVFVGQKIAMNPPPKGKRWVLTDERINDANN
.........................................................................................................................
>A0A067XQ91_A
MARRKVSKVTAASELRVVGGEPVPQMITDNISMIKALGWYSLNKSNEECIPYLVHYLKETKHSPQDIQAVQRTEPWRLKHNVMSRARMLSRGFLFPEDQKIRFDEQLEKLLNVARKRSEELQEKNAVKGEPLYTSKDRESDIIAGIEEEIDAFYETNKFESPFSTYDYLKKNNANPRLISRIRQKYETVVSDVKSPEHENFMRPRLKNRYIAFLEKIVADCNALGSVAKAVKQVQRKPRKIKEKSAEQLTKGVRYQKEAPEFKIASHPPTAVLGAQQIYVFNTKSRNLFVYQAKNEKGFEFKGTKLLNWSDESSLKILRKPEEILPQITIGSKASLKKVMNAIRAVEKRPNGRFDEFTVILRVFK
.............................................................................................................................................................................................................................................................................................................................................................................
>A0A067XQ93_A
MTKENRKPWPWYCRLRIRSGLNWELFPYSPLGNSDRIRDWIWSPYFKMTKRGDEISYKDFPAAIGSHFTLDEPNFTGSLRANYFFLGMALRIIGIDVGFEILYRYKDAY
.............................................................................................................
>A0A067XQ95_A
MRNKTVVVTGSNGFIGKILVQYLLDQGYGVVGIDRKNENAIVKKPNWIEYPGSFHDNQDFLDRIKHLYTAGELYGIVHLAADSLLGPSVDNPIPYFKNNVSNSIEFVDFLIKNDIRVPFIFASSAAVYGNPVKRCASENDSLKPINPYGRTKLQFEEFLEEVSQAHYWPTTSFRFFNVIGSYQNKNGEWFSQDDNQPHVLASMLRAIKNNETFFIHGNQYATPDGTTIRDYIDVQDVCWYIENELNDFNELNDFSACVDDQTHYPINLGNCKPVSLLQLVRLVEFVLGKNIETMFGPIRPGDPDRLLADITRLIDHYDRLPQISLEQSIRNTLTAKGLI
...................................................................................................................................................................................................................................................................................................................................................
>A0A067XQ98_A
MFQDQTFELYIKDSETGREVQLYGSTKHLDNEEKDILDRLMPGCVFTKYEQR
....................................................
>A0A067XQA0_A
MDIEELKEIHENIFNYDYVTLKVALKSAIDQLENIQWWEGVYDDKPLTKEQIANELKDYHFVLRQVPVVYNEVTGGKMSKPNYYAEDVIREFNDYVDQRVREELEYYNKNPEELMDLIDGAVP
...........................................................................................................................
>A0A067XQA1_A
MTMDAQRKFDAEMIEEICAAIARDVFPLCKFSVRRKQELVRNLFSPPPSAPVEAVAWNAGYPQEVWPEANPTPEAVERLVEAAKEGLICAEADLETQRQQCLEDGENPEDDQFYKVFKARRDLISEALATFQEVGR
........................................................................................................................................
>A0A067XQA6_A
MSKPVKEYEDYRWFKGDWYPREIVEKMIEEYPESEEDTE
.......................................
>A0A067XQA7_A
METLKVFWKIQRRSKSDTSEYGWLDHETIKQEDEWKLKSVFNYYKEHKGQYYDWRVIEVIQKERGFH
...................................................................
>A0A067XQA8_A
MNNNQRQILRVLLAAKHLNVNLSSKQISQVLEDLLGWWNVPRNSVAGYLGFMKPYVYQKKHYTGKTFYSKRMRQTFHCYTTTWHISSKGKKYLHYFDGEMNGQTIKTF
............................................................................................................
>A0A067XQB0_A
MKLSYLIKNVQKTERNSSYVDSTALFENFNLGSHYVDDSEEFQERMKSYWLKSWCCTDAHVGLRVYFFDDVAFAVSWQNARKNDEQFTFISHEMYDKVRQFLLTQLPQNIKPSFINPDEEEMGDTTTITYSGQLLDKEGFYQDRKCSVVARFSDYDSIDKWGNVVVRFEDGTEQEIDMQEFQIPWRINDVQV
................................................................................................................................................................................................
>A0A067XQB1_A
MVNVIVAKEKIDCQHLLGQFAEDSHYDVIIDSDTNFYTKPDCFVSDMLECNQDCASCPQAIDEARIGLVFRKNYFTKEEQLGAYRGLNRAADVPSNNRGLAAGPKVEKVGNRDWVTAKEWDIINLFKKGAQPLPGFDPIEEIFEKYKDGDKNSSRGCMWLYHATRNDNFKFSEWLERVRKLSVEERKKEAEFVEKKYISISTYASPVNSGVAGSQPPYPRYPYARLAAFNRNNPEEFEQAFPYLQKLSNAFKEFLPKRWNNQNEACKKVAPEFVVPGTVFSTITVNKNFRTGYHLDDGDLEAGFSNLSVLTDGESDFEGGYLVFPEYRACVNIRPGDLLLIANHNIIHGNTPIIGNRCSVVAYFREDLIGTGSYEYNQVKFQYVEERKKDPILSEGRNLFNGVTPGMFTEQAWYDYLESKLGKDVVLQYHPEAYPQTGATLF
..........................................................................................................................................................................................................................................................................................................................................................................................................................................................
>A0A067XQB3_A
MTNQNKSVEELLESFIEIELSKPEDFLIVKETLERIGISSSKTTPKTLYPSCVILFKRGRYWLLHFKECFMLDRKPTSFSEEDRKRRNTIAWLLNEWGLVTVKNTEVFKDLAPISSIKVVPSKEKKEFQIIHKYVVGKN
...........................................................................................................................................
>A0A067XQB5_A
MKRLSDIAYSCYADTLTPPNKSLLVGENGVYIDVYQVLEAKRNRIRKFFLNNFQETSIDTSTKSKSKRKRKKKSK
...........................................................................
>A0A067XQB6_A
MAKSFSSFCEQDEMDFWKDEDHRREQEQLRANGYRGQVIPKSAEEVRALARKIISNQ
.........................................................
>A0A067XQB7_A
MSETLTKKTENILIKFNSINSEYLNFIGTPDDDQARERFNSILNGFIEINQMIRNLFDDIAETLSKEQTETVENGN
............................................................................
>A0A067XQB8_A
MKTFKQFFNESLTESDDYYYHGTSYKNAENIMKYGLDPKKSLYSGKVYMTRNHGMAQKYSKDGKGNLGVVLKIHKDAIHSNHIKANSAGIVEYGDHIHPRHISVSE
..........................................................................................................
>A0A067XQC0_A
MSTKKFENFEKAYIVREMVDKVLGETQSSDVRRVLIDLYDLQDSSLAIFYDALQYARKAVINK
...............................................................
>A0A067XQC1_A
MNEARRNSNVCQANQFHSLDIPLLVNKLLGSLSNGMAIFRFISYMVERIGRRKLSTGSMMRSMFIVILKRTTLK
......................hhhhhhhhhhhhhhhhhhhhhhhh......HHHHHHHHHHHHHHHH......
>A0A067XQC2_A
MLTLPKSLGLVGSPASLKSLGYPLTLIKGVGRIVLLLIAFAAGAL
.....................HHHHHHHHHHHHHHHHHHHHH...
>A0A067XQC3_A
MNEKLRVYAVTETLPKQKGYLDNEKIRKQYLQKKGLFGWITIDEETVPDWAVISLGCFGDTGGWVSKFAKYGSFGRDGLITSK
...................................................................................
>A0A067XQC4_A
MLYPLKENEEVVYNSLVELPDRLRKQSNNVESEGFLTAAWLIRMAADEIEIHRKNLNV
..........................................................
>A0A067XQC8_A
MRITTREDLKNFGCAPGEYWFKCYDCNENAIGAKLSLRCQVCATNLFDLHEELDREWVESMKGID
.................................................................
>A0A067XQD0_A
MKFAIGQRVRITKLYPDYAFRGVTGTVTGVDETSTYPYMMSLDETVRNFQLGFDYLQHVKEEELEAIDEK
......................................................................
>A0A067XQD1_A
MNKNDIVFLVKAKISWANDKSSQGLVDLQTSYDFRNVYAKNSKEAEEKYREFWKRQTIQTIIQDVKVVETIL
........................................................................
>A0A067XQD2_A
MKEYILKYHQADVENAPEKEFRTTSKSHLLKKLNFSRMVIHG
..........................................
>A0A067XQD4_A
MNNPNFMSDGELLSTARLSTHSKEEYKYLCIVLARKYEEALNKLEIAQPFVDAIDNMIEMREYYAD
..................................................................
>A0A067XQD5_A
MSSKLQKPSQDQLCHSNWWSSTFFKENGEVNARMFQNRTLEHLGVLSFLSSFESDINDNRGKIFVLAGKASVSVCKHPDCSNRFIGDAQFCSISCRNKDPEIRKTITIAAENRSEERKTEIDLKRKESYKKNYGVEHPHRRPGRAKEARVKAEITMVERYGENHYKDRFETLKDANGGNHPMNTGRRRSEAENEIAEFLIANGIKESDTLADWVSIEPMSIDIMVQSKKIGIEHNGSYWHASNVGNKLFPSYHRYKYERAKGVGIRLIQFWCFEWINRREQCQNFLLSALGLNKTVVFARKTEVREVSKDDAVEFVNKYHIQEIHKNRINYAVGLYYDNELISIMTFGSHQRKQTKSIPVLNRYCTKAGINVTGGASKLLTFAVKEKNYQNLVTWSDNRFSDGGLYEKLGFVKDADIKQDRFYVSSKTGEVRSKQSATKKKLGIENLEITETEYMHQQGYWILYDAGKVRWIFNKTEEISVDPEYMDIQPKKSMKDHWTEGKYETRRENQKKTYKVTSPEGDVYIIKGLREFCRTHNLTEQCMSQKGKNKGWLCEKICE
...............................................................................................................................................................................................................................................................................................................................................................................................................................................................................................................................................................................
>A0A067XQD7_A
MTFVLEPSRTNIPTKYLRNVQHHKENEYNFLEDFGVWDTFDDVPELLMSAEEKVKWLQTL
............................................................
>A0A067XQD8_A
MPTAADIVDGVLSREFDKLDNAFNALMDLKIGPKVDATREKVIASFNGKNMKGAE
.......................................................
>A0A067XQE0_A
MYAPASEHIQEKDRYFCEDHIERGCSCNVIDLDDPDPNTPQYTDEQGRLLPCCEYAQWFDEDQDFMI
...................................................................
>A0A067XQE2_A
MAKRTFNEDGTFSKEADDAVRMVNSKLREIFDVLETEGFNGREACHLIQMEIMAISLAKVICQRKK
..................................................................
>A0A067XQE4_A
MTKNPYNQFKAEEKIKYYLFEVEELYNSMRLKAETDNSPYKPLIAYPDMQNGLGNWRIEELFKYPSGRSSVSYYDYGRTYGSVEALEKQRDEFITKLDEYVKSLADVRVKNLKIISHNQKVIQHVKAFMTAIGFPASYSWRDPNSRARNPKVQSKNAGYLEDINRNIKTTDFSYDSIVKNIESRKKAITAYVEQERKRIAEEAKIKADAEKQNKKELFVSTMKVKYKLPFDTHERDIFEKILSSNKYLRLAHYLQANRLDWSDGYDLAETGLDGFEVVTKEDHDICIDIQECLNSAENGIDGRVFRDTTWNYDRIFRLVHDQELLEDYNTYKELCSNGY
...................................................................................................................................................................................................................................................................................................................................................
>A0A067XQE7_A
MAIQGLKQLTVGDAKEGDIVVVEAKVVRIEKSGKYSTGPTRTYVQFAGISDVAFFDNNIPVKEIKYDFKVNNIVDSLTTPGKRGKILFILQGEEKALVEWDGVNLATSQKHTVVQLKNIRPSTRSQYGAL
..................................................................................................................................
>A0A067XQF2_A
MVDQFIIRDGLNQKLNFNALKKPLGGVNDIYTPIQINMVYDSDGDLFDPHSCVHRYSYDASGNITSDLATDPTTLVNRIKNYTFLNNKKIMETAWNKTNQSAYSGSMNLFVPGNALIGAL
........................................................................................................................
>A0A067XQF3_A
MSKKLLTAGLRLTTYLTSRLTTKYDPGGSYYTSYTVNVQRPTTVYDIWYTSRVTWDVIVGSGGTLYNTNFRATYYYSYGPKEFITAYQSYTQILTTYDPYYYDDYTYYTVQKYTTW
SSSSS...............................................................................................................
>A0A067XQF7_A
MLAHASYIQFAREDLEKVIRHLETSHNESGDFIVGEIINNLKDCLETLQSNTYELFPSREITLADILMGRKSIQAYDKNDNKINFAILEDDYVAVVE
.................................................................................................
>A0A067XQG0_A
MPIQLFQSDDENYGDVFEIRLGYGDVLIGTAERHKKSETPPAFGISFQQIDEPGEIGQKYPLETEEQIKDFMQKETVWLVLEDIRNAQMLKKYAEKAIKFFEENSE
..........................................................................................................
>A0A067XQG3_A
MANKTIDPRTWISRKELKGNKTLSFPVNLDATVPHFFEIKFVNYERNASLEKAKQTPNSVTIFLPTPANIRDTTSLEFDEYESFGGLDNILEAPTSSQQVAAAKESGMGFLGAAVLGTLRHFSETGTNKLTKGLTGDGSLGSRVSKVAQSQAGAIINPALAVEFHGVQRKNYQFSWRMVATTAEESQKINQIIDCIRWNALPERVSGDWILTYPNIAFMKFHGTQSYGNPQTPRQMIQFGPQGSFVSSINIEVNGSSATQVFFKDTGEPVEISISINFQDRGIVTREMVDSSWQN
.......................................................................................................................................................................................................................................................................................................
>A0A067XQG4_A
MIGATLTVYFVGWYILSLMLIHLSVNFRQQGLNYPRFGPILFMGLLWPLFLWIVITEK
hhhhhhhhhhhhhhhhhhhhh.....................................
>A0A067XQG8_A
MIHLKITLEPFIEKVQETKDLKPIRKAEWFLKLCTLDEETVSIKQIETLQNEICLSNIGGKKVRTDAFRRLEFIKLGIIQEVQFLGDMCCIYPGDPDGSISKDICRLMGNEWKEPEIIVKYE
..........................................................................................................................
>A0A067XQH1_A
MYYLIIGLTLFLAASGGMNFLADWTRIETWKQFIARYWAGWNVFVTMVFAITFILVSTLGIFKFD
.hhhhhhhhhhhhhhhhhhhh................HHHHHHHHHHHHHHHHHHHHHHH.....
>A0A067XQH6_A
MFYTGEIKLKRNPFLKTSPEQFRTGIDNIYTTAEKQTEQFFKAFGIDVKFEGWNKK
........................................................
>A0A067XQH8_A
MEYRKSKMSIEEKEPLVAFSTPTKFYEEITDLVWEFDISYIEAIVHYCEKKGLEIETVAGLIKQNPNLQELLSEDFEKLNYLPKRTRIPGFE
............................................................................................
>A0A067XQI0_A
MLIRKSNCGWYLADVTGNRHSPFYPSEQQAVKVLEQWQEASVTVAVEKNKKSLEFVAQV
...........................................................
>A0A067XQI2_A
MTTVQYSTQQVQVNFKMKTVSENKGFFVLQKKSSTNE
.....................................
>A0A067XQI7_A
MSKKLLNFALTNDIAISLYESELKGDGSWWEYQEKPRKYFDLISEKRIVENLKVNIFVFIIGKYFVAVARFKNK
..........................................................................
>A0A067XQJ1_A
MFTQKEWEEYQFLKMAIQHVIEEGSGTKRYSSGNDYVIVGRERFMELIILEEKIKNI
.........................................................
>A0A067XQJ7_A
MEKISYEVSQSKYCSTYSWVVLAPVGYLNRCKGRYATKAEAHRRARYLTNKNNHS
.......................................................
>A0A067XQK1_A
MIASVNAFICSECVDLCMEIVQERRKNLDPYRWYDPISGEF
.........................................
>A0A067XQK3_A
MPFVLKDNETGKYWACAKTYGSWKLVDDLDKARIYGRRCDVSNSITYSQTPDNVEIVEVKLVEV
................................................................
>A0A067XQK8_A
MKQIWGRILREPREFILKIVKEIDNDEWSVSDNFSFGPFLASPDEKLFISQTCSTFLMIEYMQMYYCIPGENYQYIKLYHKEHQLIWNAAHSALYRLRKRLKNQLNDYIESYVEDFDETRI
.........................................................................................................................
>A0A067XQL3_A
MWTYEMIDIEHLSDEFYPPKDYQFSEVEKQYLRPIAETLAMLDGNAFFGIEVEGYEHYEQYLHQAFALFTANGGVNGNAGQASFVLSTLAKERVNIRLKALKWFSKNWFEIFFLIILSMIALGVSLNCLSWVLSVFVV
..........................................................................................................HHHHHHHHHHHHHHHHHHHHHHHHHHH.....
>A0A067XQL7_A
MTADLITTVNAIAWLNEAACYFERRPTKGEDAARWSNVTNAETARRIAKLLEVACNPLGEKFNPSKEIKNDSSN
..........................................................................
>A0A067XQL8_A
MKNHVYVIRDYDGVCGGECLISFSYVPSKGELKKHAKKYKKKFHINGDTTLHRLIDENHYEATAIIKV
....................................................................
>A0A067XQM1_A
MAIPYSKKQAIRKHLKEVLGCYSVQFTTRRRCQYLRVEWWRKSDENAIKKFVYDNFKRAYVTSGGIADRTFRIFDDSSTVTTNQVAQVVQNHLTTKELEQKLSEVLLRADCKTRLSSINQYEWMAKHAVEFLAQNGYLK
...........................................................................................................................................
>A0A067XQM3_A
MDMSSACFPARAGRYTAEDEKHPLFPKYREYRYNMQRLMVNSSDFKDWLRQTLQQQKDDELAAHPRFKEWQNWFRDNRKGYDKTLPNGQPGYWRTNFLYWLENGPY
..........................................................................................................
>A0A067XQM6_A
MIVRKEFEFPMPDANDIKQVEAKVLELQVKYRNGEQLNGPELDYLDFANNVLDTLS
........................................................
>A0A067XQM8_A
MAKSVYVGANLVPNTTTFANMLDRLNAVSSDLGNAVVTFSPDINTGDVLINGSFQSQTAIIVGTLRGGNTTTSNTLNISTNVAMAANVTANVATFNTSNISNAVINVATITTENTGTLTVGNGFVTANSSVGVLGRVANTTTPAVNVSSNTLQTTITETANTFRTVIGSNGTWALVSNTGANILSWSTSGNTLNAAYNFTFKTIRETVATPTISSNTLTLDLASSGVFEVTLNSPITSIILNNRPISGELVTWQIRFKTTSNTVYPITWPSTHKWAGGLPPTFTYAANTISTCTFQTTDAANTSGVISAFFSGST
...........................................................................................................................................................................................................................................................................................................................
>A0A067XQM9_A
MIELEKNISNFVPSQFPAFYQEAGPNFILFVKAYYEWMEQNGNPIGEARNLPSYLDIDTTIEEFSKYFKSTYLNSIPSTSKADRAFSLKHIQDLYKAKGTTEAEKLLFRLIFDTDVEVYNPGNDVLKPSDGIWKIPVYIEVERNDLTKGFKGNKITGATSGASAIVESIVGRNINGRLIDILYLSDIVGSFQVDEYVSDTNDLTNAPRVVGSLTSIKIQDGGFGIANGEIFDVYGDSGKYGIAKVVTTVNGSGQVQFELIDGGSGYEANNTVLKISNSVVFHGGNTFNGSFVIDETIVQPIYQYSTTNNQITVAGSNVSVLAANNAVVANGVVVSGNTSTLKISTTNLFSSGATVVLSSNASVNSTVSNVVNSSVTAKSMQVNATAIGLIDISNPFTVNAFMNGLTSNAYALSTRTSVGNGASFQIGDISSTETLNLFDTEYLSSNNAFGVPILNLKLDGSNSNTGNSSYGFASNTAAGYTSYLGSTFYYQNHTFGSILNIRSIRPGVGYDTPPMISIVNPYSKPQNKYDWLITTENLSGVVAVGQKIVSSSNGSGLIREINDANILIKRNSWNGSFDANGSFTTFNSSNTAVGSGNIVSSSFSSEYGQMGNNVRVQDNVSSFAGVVSEVSVRDSGYGYRNNESLTLVSRSNSEHSITGTAVVSRQGKGEGFWENNQGKLNSDKYIHDNFYYQGYSYEIQSELSIDKYADVLKKVFHTAGTQMFGKVVKSPEFNVEFGSTGSSAFNNALPHRLVFLYAINSGYIGAI
...............................................................................................................................................................................................................................................................................................................................................................................................................................................................................................................................................................................................................................................................................................................................................................................................
>A0A067XQN4_A
MRINIEFNLRENGEDFQYRFENAMDQIKEKLIPEYFETGIIRDINGNKIGEWKVL
.......................................................
>A0A067XQN5_A
MIYAIQGRESYLDVYRGDASDEGIQIRKETRDEIKKFKDLLRKKYNAITHDDWLKQNSTSV
.............................................................
>A0A067XQN7_A
MKVKWRVSYTEYERGWGQRPDGFKDFDSYEDAYKHYKEFNAQNNLPYVPDCYSVAHEPKAIHE
...............................................................
>A0A067XQN8_A
MTFEDFMKRVDNVIIKETGLSYLDFCDAQWTDLWEETDDGEDCSDESICETLADADDIYARMHYGE
..................................................................
>A0A067XQN9_A
MTVKDLIEKLQKFDENQVVRLRVTDEKYEGFDNVYDFTLEEMVNEIVICE
..................................................
>A0A067XQP1_A
MNYHTLNQWMKDNPKWSYFHRARKYKRKMKKFPEYFSMFLDVYEELQKPKRSRRKFAHGLSSKDW
.................................................................
>A0A067XQP2_A
MSFNITNFTSEIDRANGFLRPSQFELTIPGMPAWSTSSNLSEEIRFRCNSSQLPGTNVDSIDIRRYGQGFLEYFPTGISFFDLQTNFYADSNGELIKFFNEWIRNIIDFDVDSDASQKFRVAYKDQYIAQVVTTQFNEQGNPVLEYTYIDAFPVQIQPIGVRWFSRDEITEFQVTWKYRTWKEKSFGQSFSDPAFGVNQPMENNQLAGVVQNSSRVTRPQI
.............................................................................................................................................................................................................................
>A0A067XQQ0_A
MYLNNTLAAEFMKQVQERLSKFLGITITPYLLNDAQCDTDHLLNQFKRRYSEFSGFHEIYVYQDSPNTFCVSFDPELKSALNSAYSPLEWNIGKVK
................................................................................................
>A0A067XQQ2_A
MLKTFHVLTNMLCELKTMPANSKRLKKFKRKKEISLKFQKFYWRYHFKCYRKHQCLWNLD
............................................................
>A0A067XQQ7_A
MNCIDVEYFRNVYVSSMTICAFACTGIGFLVATYINRKN
...........hhhhhhhhhhhhhhhhhhhhh.......
>A0A067XQQ9_A
MNEQFNLNEELIKKVLETVDVGLVSGVGNAIPGQMCVEAAVCYAMGLPHCDEPICVSPAIRLLKITLNDANWSSEQARAKGLRKLAVLQLGTKNNFDDVEFASRISMFVVNGTVANLFDKLGFVEHAKNMREAKTLGAAARAAADAAAADAAYAAADAAYAAYAAADAARAAADAAYAAADAAYAAYAAADAADAAAYADANFDNDYDQFLTNFAENVSNILIEMNVPAVQFLHLL
............................................................................................................................................................................................................................................
>A0A067XQR7_A
MLTEIQYQNLPHSFKRIVDIDRELPSILVDKVLPLFGVGQIVRERKYQRRMCEVACLPPSTPRSAGMA
....................................................................
>A0A067XQR8_A
MAKQFIVDYRRRKKNGSGWTRSKLQGTIGQALAGAQSETAVLQYLQQKYPQDDITIMSIDWK
..............................................................
>A0A067XQS1_A
MSSTAEEKFQKYFSASDVQTVIRSKRKHGKLLPIYLYDDQEKRIGLLNDGDPITVIKAPEYNFKYPVITSDGTKGKVCEIFISKPKKTTGVTENLRIQSETLIRKGFDTVQNNVSCKSFTSSNQLMGSIIHGLENNWRVPKELVNCFIDYASSGYKKISWDSNLNDSDINEAAKYIGSELLPGILAMENVECFEDHFLDEIPNEFHVPVESQFSGVDSFFKTHSGITPISSKFGPGAKASFFSNILPEGIRNHDSIPNCVFKDIIESSQKLGISAEHLESRKGSKEILYEYGFRRILGMDVKDSSRVFQNIRSHVLSGTNLETDSRNVQRQIARLATSSEIREKLPYSTTSFLSRETARKLNECSTSIKMMKEIISTKDYVQLHLDMNLWRNGQVFFKMKRSSDDI
......................................................................................................................................................................................................................................................................................................................................................................................................................
>A0A067XQS3_A
MKSDYEKAFQEFEILYDKTDNTFEETERLRELAKFLNECEEVLYANL
...............................................
>A0A067XQS4_A
MIFTFPLPEEPTHELLQAMSESVAITDEGEYLPLCDIIDCSGENLLHNILRAAYLALISEAKGDHQRKFDFRVQSFTS
..............................................................................
>A0A067XQS7_A
MTDEELAKELNISIEEVKKLSDEHRESLASMIDIANRWNAGLPIPKNVMLD
...................................................
>A0A067XQS9_A
MAKVLLNSIREHYGIGFFEAKKLLEGEQLRKRLFKLERKTQYDDTLYEIHKILSIIVERMYKQMPDYTFDEEIENSL
.............................................................................
>A0A067XQT0_A
MSTDLYILYGHNGIYSDYHSYIVAIYDNKEAAVNHLRVCNQTLGDLYYPLQGYPNDSGESEFSDVIYDDAHKELRRYDSFADNDYQGWYLMKHTLRSSFTGNHVNEYIRLNDEGEIENR
.......................................................................................................................
>A0A067XQT3_A
MQIIEWGEGKYGVVLNENGTVSHFLRHHEHWQAMDDMIHSNCILSLVQELQDLRERLNHAT
.............................................................
>A0A067XQT5_A
MSVNVYPFVLQDSIEYYCDHISENEMNGRNPILQSKYIRLYESLQFLRDEINIVGSDHQFLKILEENIWKANQ
.........................................................................
>A0A067XQT6_A
MNLYYYCPEFGSNLKLENANSNLSKSLFDYHSERLKNAYKAFSLLSEISYQWNQPKSANVKNFIENVIHSSEKIVNSVDWC
.................................................................................
>A0A067XQT8_A
MPLYYFVNQDTQEHLKKHFSYDEMEQFLKENPNIVRDFSGGGIGDPINLGITRTPDSWKDVLNNVKKQHRNVFSGGTNINVR
..................................................................................
>A0A067XQT9_A
MGFNTPILILNDHLNNIENDELFGSRISAAIYSATQLKHRDAIPGWLPGGKALESCHADTTRLIVVGQNDIKDVAFLWGVSSNSSPEEILKSLARELGYSVRKK
........................................................................................................
>A0A067XQU2_A
MKVAELIERLKLFDQDLEVKAWDPERGIWQPVNNAYLETDFDNNTDKWVSV
...................................................
>A0A067XQU4_A
MSGDWKRNQANDGKDLFRRTLAPGDKVFRAAMSGRAPYIEVRTVSRIDGKDVYLAPDGYSSREGKLNYSGRVVKIVNEELYEVSK
.....................................................................................
>A0A067XQU7_A
MKIATWDIDGVIFLGEDLPGCTPRPNDFIITGRSFEEADETLEMLHERGIHNRVFFNPIPFHKKTRESSGIHKANTIIYLLRNGYDVVYHFEDDPIQEEIIEKMVPEIKVIRINHKNEIELENVRQGER
.................................................................................................................................
>A0A067XQU8_A
MADQSLLDKIKSIMWGDSPALNDRLTNIMWGYSSKNTATGDTPNSIDLDPKIPSISGFTEHVAFTFGRFSIPHKGHGKLFEKLKEEANGGDFIAFASLSNDSERNPLVFEDKAYFVREFFNVELTPARTLFEAIENLQKKYKSATFVVGEDRFVEFKKLLEKYSDQIEMTIGVVSVDRSEDDYSATNLREAVLENDFVKFDSMLPESADLSWNLWEKTLTGMNRVPSPQDRPGSEYSVGSDVNLGNVNSPEMKRRRSLKKFRTFVDIT
............................................................................................................................................................................................................................................................................
>A0A067XQV1_A
MAAGFIAKSLSTLLSSVSRWVEFSDASTAPVHGAIQLDPATGLPLDVSAPTLVQVVDQKQFSATVSGLTPGAQTRPVGVLLSVDTTGYDGAKLWILANAGGNTIVTNQSPDGENWAAIYGQSDAFGFTTLPTNQTTSSSVTALSYADLSKFFEVRISNYVSGSVTVMLELTKGGTSKFIQAASQPIPQTNTARTPTPARIQSSANANPTVVKSSSGVLNHGFISNNGAELAYFKLYNKATAPVIADTPVATIALPANGLPVPLMLPSGFPFTTGIAYRIVGGAADSDNTSVSADQVTGFLGYS
...............................................................................................................................................................................................................................................................................................................
>A0A067XQV7_A
MPMIKCFVAVLLGFGLVGCYVPPTENNPPHFNAAIVKKCTQEERYTYPRYIVKEGEQYYIRALSAYDAQPAQDIPILKEAIDQVCK
SSSSSSSSSSSSSSSSSS....................................................................
>A0A067XQW0_A
MEQKVYLVTGEVRCTPYMGKSITTDEGRLVYASSATEAEEKFEQYWKGKSEPYSKSYFCYGADAREPIL
.....................................................................
>A0A067XQW3_A
MKMEYNQIKKALDPEITIFFHDTDECSKMLTFHPLTGMFIFFYKDGVEVHEIDANSEGMIAPVDYWNCHFA
.......................................................................
>A0A067XQW6_A
MNYFYYDKRMRKCSADKFLFRLAECISLYVKEISIVMAN
.......................................
>A0A067XQW9_A
MFMNDIEKKYPPIVAVLLAIGCWVILGLIVWGFSPLF
...........HHHHHHHHHHHHHHHHHHHHHH....
>A0A067XQX0_A
MTKLTDQEDIAFLGPEQMEADIKASEIECIWKPLAEKNGWVYSESHKGFIRQPEYYVEGRTAEEACYISGYSDILEAIEALYNE
....................................................................................
>A0A067XQX2_A
MTDKRYEYFAEQYYKDCDSTEHDFRNHLNGMGFLGWKIKRISDDWERIFCKNLGFTINILWEKEIVE
...................................................................
>A0A067XQX5_A
MSVFKEALTHSLNYHSIDAKCNVPDYELAELLHDEFVKYLLGTTDVQVYEKMSPEERSRIGI
..............................................................
>A0A067XQX6_A
MALKITKIYDVRNTNRNLDYSVDEFVSEMVQEAAYEYSDDALARAHDRIEFLSKTLGKLVDILPIDDDKKIAFLEEMIPYRVTGFKIEKE
..........................................................................................
>A0A067XQX8_A
MDKVAKVLHGRLECNRKVITDTKMSIDTLKRQYENALLSLEYLQEEQKEILKTLQILETIR
.............................................................
>A0A067XQY2_A
MSRQYTVTNEQLIDVQMRRLERLVRNLLIDNKNFKISKNDQIGYYFREYPSSFSYVRGPLKDHAEFILNEIEKTREFFIEVLVEN
.....................................................................................
>A0A067XQY3_A
MIIVEKQFLDDAWDFLDRMRGDKIIHDFGLNDDNSFWISPLSSESSMEIAINDMIKYTR
...........................................................
>A0A067XQY5_A
MADYGSNFISPADQPIWALSVVKRYTDPNTKEVQFDGGTSKAPARRADNPTFVGTQPPAYLNAVVKALSGIRESLELSESVIGQFKKKHVQGLHHYTHFEGPHGTFAQIKNTQHHHSVYQDKQGKQHTFNSYEDLKAHIEKDHALKESLDEAAPPWLKKKSDKKKEYDHKDGDKNHDGKPDKHQDDDGDGDYDDADDNVEKKLKDKDSEDQEKDDDSEENENQEKDSIPAPVNPAGGSVDGSELKQSLEQLALQAAELYAEVDDKQSFSDQAKAELDNALEALGKVKSALEKAEENDEDQEKDAPGNSSQDTPAGQLPKDSPNPPTGVQEAISNLVKGVLKK
......................................................................................................................................................................................................................................................................................................................................................
>A0A067XQY6_A
MSIETYSEKETNLAIKTFFAACSFTIFTVLIGFFTLLQTPFGVVYFTLKFFEIKLYELQDRINEWMIKS
.....................................................................
>A0A067XQY8_A
MDRIFKYPVPITPSDSANVSPSILRFKVGVAGNVAIQPLSGANVVYVVPAGGTIEMKAQKVLATGTTANNIIGEY
...........................................................................
>A0A067XQZ1_A
MVDSSKGDYRKMKKHVQRFTGWYAASDFRDLLISKDLNPSEIWEDESENGGCFFTVTWYEE
.............................................................
>A0A067XQZ8_A
MTLNVVTADNTILSLGTTDLGSNTVATVHHEDDAQRLVLTNLIANTVASLQTIANTITANVSVLIKNANAIPVSLSNSTFSLANNTVALANNSVVASPSTDQDPVLDCALSITASVNATSTVVFTPSISTKYVRVTADSDIFIRTDANAASTTANGTMKIFGNTPEVVPVTGNVAITAIATSNTIARFTPFKVR
..................................................................................................................................................................................................
>A0A067XQZ9_A
MRLPLHDERLVDKKVHEKKIGDKQHLRNPHLQDLKDLEQKIRDYCPLDYCTYDVVRFSRPYFKEFSYTEMFGGILVSPASSEIAVQLSEFGLNQSVPVNDFEHLEKFLQDRLDSQGSLDKYSLKKSPSFNSVDRIVFLPGSNLFPEMVSKEILARLLWENPDVLAKFHPFTNEGTIRAICADFGYDRFIDGNESGWHYLKNAKEVWSTSASEMGLYAVLFGIPLKNVGNFFTEHKGAFYPVFKFVADKPIEVAQRTLKHLLASPYSGFFIPSDPNVDEKIQKYFKKAMELREFHKPSIFEAYNLQMVPVHPEQSGRPIPSK
.................................................................................................................................................................................................................................................................................................................................
>A0A067XR00_A
MSTEILTDIAPYFDDYDESKNFHRILFRPAVAVQARELTQLQSILQNQIERFGDNIFKSGTIIKGCNFIYDNNYDYVKLRDLRVDLEQNVVENLVGYTVEDEVSGLQALVVNAVDGYETQNPDMKTIFVKYLNTGTGEKKVFAPDDTLSFFLNGVEDTALSTKVVPSILDGVPTNAIGKGYGFSVSEGIIYQKGFFIRVESGTSAIISKYSQFPDNRVVGFQTIEEIVTEDTDESLYDNAQGYTNQNAPGAHRLKLSPTLVAYDADEIPSEDFFVIAEWQDGNIVKQTDNTEYNEIGEEFARRTFEESGNYVVKKFILDTTPANTSHFNLNLSQGLAYVNGYRVEKLNDLTVPVRKGSDVVTVTSQSIVPNYGNYVLINEVLGFFETNKITPVSLRDTPGTGITSGTYSKGSPGIEIGRAKAIAFTYVSGTPGTAAAVYRLYLTDIQMNSGQSFSNVRSLASFSSTITGIGNAVLENSKAVLKETDFSTLLFSLGQNAIKSLREGANNNNQYIYRGSNTTSKILTNGILGPITLTGDESFPYGIGTLNETQEASVIIVPSNGANSSVIKSGTVSINASSGLVTGSSTSFLSQYQVGDYINSGNTAREILSISNNTSMVVRAGIGSDVSANDHFRYFPPNVPIPIVNRNSTIVLSNTTSMTINLLTSGNSTETLSANLDCAVLFDIKKTPATEIAKEVKKSHYVKISCSNNVANTLGPWSLGIPDVFKIEGVYRSNTYVESNTTNISDKFVFDTGQRDAYYDLSYLKIKPGSGLVLSNTDNLLVKLSAFKPSSSIGQGFFTVDSYPIDDANTANATAITTATIPIYTSPTTNQNYNLRNYIDFRPVVANTAVYANTAASATINPSSNSSFGAIEKYVVAPNQLFSSSLQYFQGRVDKLLLDIYGNLSVLEGVPAAIPTPPSDVNGSMTLGEISVAPYPSLSAKEIALGGNPAYSSSVNSTQIQRYTMKNIESLDRRLQNVEYYVSLSLLEKQAVEKVFLDSNGYELVKNGVYVEDFSSLNAINFSDSETSVALDPNETTIRPRIQNGFVGLQVSNTSNVTVSGNNVMTLAFTESVAISQPIASKKRQISLSPNWNNPVITVPVDYDPYPDITTPPTTTISPIPDWVYYLYDGSKADGSLYIGGDTSVTQDQMRSAAKSWWDAAITGALPNATIDGKAFDDVITDEFFAQYGLTPKSNYYTPT
.................................................................................................................................................................................................................................................................................................................................................................................................................................................................................................................................................................................................................................................................................................................................................................................................................................................................................................................................................................................................................................................................................................................................................................................................................................................
>A0A067XR01_A
MSDETFSDDENEFLFDEEFEPCVKIIELNSGKIITGLVYDVPEIDPEAIRVKFPMMVLYNPVQIADDNGDILAEGMRTILLRYAQGSFEGTVKIHRQAISMMSDTDYDFDEMFFDRIEELYPNDEYNYEEMEQENNIAKFLLEDDPEIEKEVVKKTIQNRAKSVTELIALLSTPNETITKH
.....................................................................................................................................................................................
>A0A067XR02_A
MLYKKFEVCIIERSDFAFRRKPFKFLLLLSLRCHLSFLTFKQKLSSVTSFLQKVFLSKKHQTTVDSSFENKYFLKRIINGFFSNTN
......................................................................................
>A0A067XR04_A
MAQQGIESFNIGGKLQNLEVTLTNYKRDKILDIRSIVSDIVFYENIFAETMHGHLTIIDAVGLLSGYGPFQILGEEYLNIKYSIGDPSRPERDLTFFVYDIGPIVNAQNLKHKRYMLSFCSEENIIDAAVNVQKSYRQPHSESIKDIVKNFLKSKKPIDVLETKGIHRIVIPLLSPFKAIDLLRRRSISTLYSSASYLFFETVEGFKFKDIESLIVDGKKKIDKDPKYYTYTITESGLQNTGSEESSETTSVDDPRNYNQAQFKTLYNFTQSKKADTVEKLKRGMFHSTTMSFDPVNVSLKSDDYRFNSSKTKSLGKYQENSKAFSDDFTNNSNYTTNLFVQKDSSDLDSFVDEILPNRLSYMTRLAQNVFSADCVGDTGIIAGDVIRIPNVPAYKDIDGKGNTDELLSGDFLITGIVHKLTQETYAQSLEIYKNGYGKSVEDSTQ
..............................................................................................................................................................................................................................................................................................................................................................................................................................................................
>A0A067XR05_A
MAKIEKLFRVYVFDQDGSERLGATVFAKSEPHAKIVAKGQRIHPRSISCVVELSQKGTF
...........................................................
>A0A067XR06_A
MVRKNKNLVTETEFARLISGNIVRIYSMNGKCKMEYDRSNRQIVMENISSVSKDMAILSYDHTNLDRLNAHWIGFIG
.............................................................................
>A0A067XR08_A
MTQDFKKIELALSDRMLKEFKGEDVNHPETFHRIVMRIAEVLEEEFGILQPFNLDFTEEFCIPLIDIHPVSEIPEWNTKKS
.................................................................................
>A0A067XR10_A
MTDFNPQVGDQFLVKKYGEDGDYLVTVVYVKEEYQDIIVDCPEIKRLQIMSFWSLKQAKEV
.............................................................
>A0A067XR11_A
MLFGSHHKFSSINLMMNSIEDHSISISSSCKVKRKHAT
......................................
>A0A067XR12_A
MTDFLSPLGFQFQCDLLPTVSDFVQQVNVPGMSIGWTNTPTPFVTLSQTSDHVDFDGISVRFKIDKELRNYEEAFRWIEAATFPDSYDQRKAFQEKNKTLKGNGSLAFLNAQFSKTCTFFFEDLVPVGLSGFQMNTDAAGVQYLDCLLTMKFTKFRFERNQE
..................................................................................................................................................................
>A0A067XR13_A
MTDWPELKPEHIKYVACRFDDKVVVGPMPYRHHHIVNIASQLGFRCSQYDQGFSVDGETFIDRIQAAKIAIETGQIQKLNWPPNLYSEDLW
...........................................................................................
>A0A067XR14_A
MTLPEIQSEDDKNDLYDFAGLNEKIQNSVNPISSSKDNSETSAKQDNPLVSSLKVVGKQSKYIAKTAFTEALGKRYRPQQDSLQVSKLNNPEYDFTSIVSSINSLKAVVSSIATVLTKNSNKKDKNHEPVKIAEKIIEKQNSAEIQTKPLFNKSQKLDESPLKQYALKTQETFTQKPINVVEPKHNVSSANITPINVVEPKQRDSNTTQPEPKAQQPIQRKEILATGQPVIRDLKSGRFVKDEQINQPKVAASTGESSTSSYRQNEKIEKQDKNVSIDSFSENAVKQIGTVFEEALQNMPQNNSTVGNIASTIGGFLGMGGKGVSKAAASFAGGAKNLFKGATSKILPKVAGAVDGVATSSKGVLSGLGNFAKGAGKLLPKAAKGLGVAAIPVTAALEAKDRIDQGQSQKQVVAGTIGSTAGGVAGAVAGAQGGALIGGGIGSLFGGIGAVPGAAIGSLVGGVGGAIGGSKVGGAIADHFTGGSLQKKQNEPLPKTKDLASLEKRQAQLKKKESSTPSVVSAPVDARNQTTVVNQKNTSMVAGGAPGKGSRGSLDLSKYGQH
.......................................................................................................................................................................................................................................................................................................................................................................................................................................HHHHHHHHHHHHHHHHH................hhhhhhhhhhhhh.............................................................................................
>A0A067XR16_A
MRNETSTLLLYMLRRLNSDEYMKETRYHGGYYSYVTPKLYLLPWAKAACTIHNRMQWIKGRGNQPNPWIIVKVTLNVSENEIERLP
......................................................................................
>A0A067XR18_A
MNRMNETNTPYVDYEKFQEINRLLAQAGKLADQLTQNGYTLKMSLWGRTFSNN
.....................................................
>A0A067XR19_A
MYDFVSGDINGLAEWCHQFTTFKDGRYWTIQEWYEWRKTQPPSQAFLEYQQMCEENDKLYTDSSNDDPWPEPVEDFTCAKSLTEL
.....................................................................................
>A0A067XR37_A
MVTKSAYTRYNSSEYGVKYYADTWDEMIEKIYKIRPDMYIEGSVGFYRSIMSKTTRNLIGIAKCPPRNGRYWFRVVPEGYIEEIYSETS
.........................................................................................
>A0A067XR40_A
MFKSDAFTRDKKSKALISIDDGALERRKKFRAKLKEQEMISERIEKLEQEVSFLKKFIENKFGVLE
..................................................................
>A0A067XR43_A
MLIDLKGFFGTVESRDDELKLGRVQIRIMGLHPEDKSLLPTEDLPWSMPLQLVQSAGFAGVGASPTGILVGSKVFGVFLDEDRQIPFVLGVVSGGVGHLGFGLSQNSATQAASNVPATLGEIPEATQEKASALTKKLMERYGLTDYQAAGIVGNLVHESNLIPNRIQGTGVQTGSPDPSSKSGKGYGWAQWDNVRRQNFIKFCDQKNLDIQSDEANYQFLCHELDTTEKSTIVALKQTSNVNDATSIFLTKFERAGVSHIDRRVNAANMSLKGVNDANIPIRTVGTNEAQTEPAPDDQPNQTPIGNEPLRSTYRGVYPYNKTFRSESGHLLEIDDTPNSERLLQYHTSGTYQEIEADGRKVVKVIGDNYTIVAQDDNLYVQGNVNVFVNGDTNLKVSGSCVSQIAGNFTQEVSGELRLKANGIRMESSGDINLKVSGNLNQSASEINLKASGNLNADASKIDLANGSAQEAAGVGTTIALTPEEISFAIDDDFDGTLRDQAIEDGMLPQSILNDTPSNATGYDERQGQKTSTIPGNCDGIDKLDSFPDSLKISKNFTLGSVSSFTAVSKYSIAAQRGLTKGQIACNLSMLAKNALDPIFARYPSMIITSGFRPVQNGKSQHEIGQAVDVQFRNVSASQYYDIAKWIRDESGIPFDQLLLEYKSTGSKTPWIHISLNRTGNRGQVLTLFNGKTYAKGIVNLA
.............................................................................................................................................................................................................................................................................................................................................................................................................................................................................................................................................................................................................................................................................................................................
>A0A067XR45_A
MVFGITEMISKRRKSSKTKKNVSSFAPYQETQYYFEKIDNAIRKSLETKQARKQVTLRKFSWEITA
..................................................................
>A0A067XR46_A
MQNIFGFKRGEKNTGLAAIANPHAHVHIKHKKQWIGQIIPPSVFGETKWKIGLMIKDPVAHCGWRWIWFTKRFDAEDEARIWVNQQAQGILNKFDLHYMDPY
......................................................................................................
>A0A067XR47_A
MGTGNPNYNRSKNDWKIAANRAMAQRDNLLRDYGFLMPSSVWKLHQKYLHALQMMDITE
...........................................................
>A0A067XR48_A
MGKSLADYLAEGKTKHQAWTEMLELTPEIELTAKKWLEVEGSFAVYNCDVDVYYDYLKESKPFAYSNLITKAKFIINELDGDVGVLYGLKGVTI
..............................................................................................
>A0A067XR50_A
MSEYDAILRDWAEVNWGDSKVLIGKIFEDSKGRFLDGMEVRTSSLKSIVDNIATTKNTRYLLENPR
..................................................................
>A0A067XR52_A
MSNKINKDRSSKIQGKSTHELKRIAASGSLSRAAAEYELRKRGEIA
..............................................
>A0A067XR53_A
MIFQNLDAAFGVLAVLILSMGSIRWIKYELSNTVDVSTWMTTFLFSLGIFCIFLAILFYTP
.....hhhhhhhhhhhhhhhhhhhhh...........HHHHHHHHHHHHHHHHHHHHH...
>A0A067XR55_A
MMTPPARVPRNFYVYSSESMIMLALSHSLLSGLEIEITF
.......................................
>A0A067XR56_A
MPIEQTKKTIIQESITGTLDRNEITEILINYFKQQNIYLEPQHFSFNIWQDIEGTDSTFDSISINKEIELTTS
.........................................................................
>A0A067XR57_A
MKDFKSFLNARTYSPDDIAKKHNVLVEYLQSQLKIGIQHEKEHTTRESVAREIALDHLNEDPDYYKKLKE
......................................................................
>A0A067XR58_A
MSAKFVATLLYADKKDGKTDEVSFEGATEAEARARAWEWVKIRNVQNQRFWIRCRFTEPSELEMA
.................................................................
>A0A067XR80_A
MNDFQEYHGFSGSIETGVRDLDENGEIISDSFRLMQHGIPDIDFVNEHLPKLMDKGTVERNCKILQYLWKRKKRLYRGKVF
.................................................................................
>A0A067XR83_A
MSVGTNRNPVDRNTAAYYLDLVNRYRVMGLKTLEKAAQQQAQRAIREKRL
..................................................
>A0A067XR85_A
MSFMGSQRFRSLMKPDILTDSSKFDTLECFVYETLYHKYVNKENNENTRKELVKDLQEFWPQQWSRQPPMIVVCDESNNTSETISRNELHFQIDGVNYAYEFHNNHLR
............................................................................................................
>A0A067XR89_A
MILRIKVFIHNVTQAFEFFKALELFPEWTIFERLEYAIKVMQANLDEANKIRNNG
.......................................................
>A0A067XR94_A
MSSIVEIRKHKGIHYDILETYSFEKFTDAYNFVQNFNQFGDTRLYAAGPYESNEK
.......................................................
>A0A067XR96_A
MEDIAIILSFLKKMKDGNVTAYWNPECQIRGEEALDAFARLIGFTPEQLETVTSSFDNSGIH
..............................................................
>A0A067XRA5_A
MLTDEQREEIARILEIIAEEGLPNPRDLDVALDAIECALLHPKFPHGDS
.................................................
>A0A067XRA9_A
MTLYGWILALAFALALPLTIIDQYGYASTVFIFGVIASMVSYKMENK
..HHHHHHHHHHHHHHHHHHH...hhhhhhhhhhhhhhhhh......
>A0A067XRB1_A
MLRQIGQSLGKRIPRSFFGMHLLHPDSIGNYGGWTGYPETPIHDLGYGSYRIWDNDCTWRALEPSKGSYYWTRMDQIVDRLEARGLEILYTMGQPPPWATGGEADPTHINSARYNGKPPENLQDWRDYVTAVATRYAGRIGAYELWNEIDLSGFWTGTEAQMIELVQEASTIIRAIDPNAIVCSPSISRARTENAVGLLARVCAATVDDFDVVSIHPYNPTKPFLIDRNVQFMRSFTGDKPIWSTEFFNNGVETTIFNPVDEMDQAGQVVKTTLLNWVGGAERCFWYQLGNPNAVSHMVTPSTPANILLPGHAYKHMANLLSGGFLYGYRQTGRMASAELVAGDGRLGRVLWANHGATLSIDLSGFTSGFDVVGETITLSASYNLTPVPIYVFI
..........................................................................................................................................................................................................................................................................................................................................................................................................
>A0A067XRB5_A
MIEMLKAIATDVAPVGASRHAAAIVYRGEILSIGVNNHTAHPFQKKFSKHEDAIFLHAETDAIRKAIKKHGADILEKSTLYVARMKYTDTKKTKMVQGMSRPCIGCARCASTFGIKNVYYTTDEGYECL
.................................................................................................................................
>A0A067XRC2_A
MQPKVQRYLLDLGIDPQGAYGHQVFDLLENAKNFHVSIGDRWFDISPEDRAKILLDSFNGKKVPAIFYDSYTLYDRLDSLRRVLLQAANHGMKEISIDDPKRAAEDLADVLAKIEAMALYCK
..........................................................................................................................
>A0A067XRD5_A
MKNSYIVPEGVDEILMGGKVIWERKSSEAEDYNDQIFKNLDLTLDALENSKRQTGRTKRTVQNMMENGGKAFLPSKYTHFANVLKSQIICGSTLDDLVEKTRGLSPGTLSVDPTVIWLIYRNEIKKINDKINSVLKTKE
...........................................................................................................................................
>A0A067XRD8_A
MQENLTTIGQYRVFPKKIKQYLEDCLRNLNEVEVELRNELVKKNKELAGLLEDVAKARAQRVEFETAMEKFR
........................................................................
>A0A067XRE4_A
MKQFKVFPDYYPEATLTFEAETKENAVKLAAGKLKWKHSKRFWVYDSELIHSANTYATYYMKVSRKKFFSKELTVREIIS
................................................................................
>A0A067XRE8_A
MTRVWYNLPCSFAADLISKRLDQIEKWRKKRQEENIKLNIGRNKTDYWFKKNEKHTRESLEKMFEKDPWAFALYSYCSERNEYEFLEKRLREILHLNQNTSVNIEFTRDYNVD
.................................................................................................................
>A0A067XRF0_A
MCIVSAVTGYGRDNLWPVPWTIPESDYPAARKIVDMIRIAKELDREKSQPDCISDENEQWRTDLEQRVEQLEKEIELRKKIQCLETELAELKSGPQLLTE
....................................................................................................
>A0A067XRF3_A
MAYEIQREDGFFMFNVYNFEGQLIDHDRFFSNRDDAVFVAETLYPGIKELGEL
.....................................................
>A0A067XRG0_A
MTIKTFGKLTVKNPQRPEQGPTVLTFVNDCEQYDTMVALRNKGYEIVDNFFGYKIFRNSKDAIDTAEAFLGEIKKGGDHDKAYRSRRYCFSGP
.............................................................................................
>A0A067XRG2_A
MKDYSQYSNDPMDLDNRFFNEGYDAELRGDPDRQCPYPSTSDQGKEWYRGYLEANWDREQHRDEY
.................................................................
>A0A067XRG5_A
MDEQAISETYWQEHEGNYFTRGSYKLSNGRKVAPYEVASFEVLTNHSESSQAYWKAFGMNRDASVHTLDGKRYKSIEAFINKEATE
......................................................................................
>A0A067XRG8_A
MSNKVYIVSKTTEKTKEFHSSHDCIDFAMQECSKMNWITPGPQTTRPVYTIDVIEKE
.........................................................
>A0A067XRH2_A
MFEFIAILSFLLFIFLCLSHNIKLGKYRIRQLNDSFYPQYFTIVGWRDFIDCYGRVNYSSLEAARKFLDDKLVRDPPVVETIHDYP
.hhhhhhhhhhhhhhhh.....................................................................
>A0A067XRI6_A
MLEVGKKYRYSFDGDILEFEVTYIQDTVIVFKYTKNTVNQDRLGFSDTCSSESHMAENSVEIVDTSKIVKTEQDLTITREPDEFIDYGRSLQLSVREIVPDDISEAVKFA
..............................................................................................................
>A0A067XRJ1_A
MVDSIVPFMRGQKIDFFAYGLRPNANMHVYFSGTLVDEYIKPKSDANSISGRRGDQLVSNSRGEIYGRFFVPPSTFLTGTKILAIQDGLGDDYTSRAELIYTSYKDTSTTSSTSYSGRDLTPIANSDNTSQTDPFSQTFYVSPEMCKGKDGIYITKFETFFSDKDANLGLAVEIRTVTNSTPTRTSYLSSKCHKTSAEINTSTDGQTSTIFSFAAPLYVKAGSYYSISIIPDSGSVNYSIWAAESSGVDVSTLKPYSDSWGKGNLFLPTNSSNWTPIPGETIKFNLYTATFASSGSVTLTNKDYEYLTLANTTTTEFIVGEKVAQLSANNSNGTISLSSNSNILVGTNTTFTTSFSNGDFITLINSNTDIDVLKINSIANNTQLTVQDLPMFSNTVAVYQKVPSGTVAFKDVLSKKLHLEDSTASNTSFYFVSNTTIVGADSGATAKIVSVDNQTVNRFSSVIDHTLLNETDVVFTGSILKSDFSGYITKEFDLDSANDILEAPVVVASKSNELLYNSGNKSLTMTLNFVSANSVATPEFKILNSGLAIYGYTINNDETNENLKSGNALAKWPSPVSTLNTDAEDLKVYVQAWRPVGTDISVYAKVLNSADTTAINDAQWTKLNISSNAQYSDLQNMTNYVTLEYSVPTSPPTGNTAPGVVTIASNTANVVGVNTTFQTSFSNGQIVKLSTGLNTFDIVRINTITSNTSMTLTSNAFSNSSTATIAPLSTPYTAFKNNNNSGVIRYFTANSGYYDTFKTFALKIVLTANTTNIVPIVDSVQGIALSV
...................................................................................................................................................................................................................................................................................................................................................................................................................................................................................................................................................................................................................................................................................................................................................................................................................
>A0A067XRJ5_A
MQTEPWTSDWKLFPYCVVADAFDPDQDYRGIRVGELSAKDQFRKLIESSNYKEVAIFQLFSETEIVRIEHWKFEE
...........................................................................
>A0A067XRJ6_A
MEKTWSREFFMKRGGRYIFADVLRFEEVKVENPMFGMERGVIRGKARTKEGREFFFESGMGTMCEVESRHIRDDMMGYKDIDEEAFFNGVWDY
.............................................................................................
>A0A067XRJ7_A
MKSRNVLGEERREAVRLLRRIQKAYNENNKDSLESLMKFVDIFLENRDV
.................................................
>A0A067XRJ9_A
MVRFKDGRTIMIEIKHSSDLKEPVPRSRKTPKYISECITWQNNQDKWKYAREYCAERNWEFRVMSEKNLPKGMY
..........................................................................
>A0A067XRK2_A
MATKKQLNEVLKPMFKAWDRYALGLTTGGTPAPLPQPIQWEGYEISIQLVRRGRVLCGVPFPFALFEFWYQASKEGKRVVGGQTIRGEFIDALFKRMKKEMV
......................................................................................................
>A0A067XRK4_A
MKRQGTKFPFPSTIDAAYWKISVSPHFSTYSLKENGDGRVGLWNNKFQTWYTFTDKEVTKILKVLQEKDKVLETLFIGQKAFFNV
.....................................................................................
>A0A067XRK6_A
MKIKEALSEFFQDHEGGLSSKRLVTGIALVMMIVAFIGNMFFGLQIAQFIYDSFQWIVCTGLGMVGLEKFAPKLKDNSSNEK
....................HHHHHHHHHHHHHHHHHHHHH.......hhhhhhhhhhhhhhhhhhh...............
>A0A067XRK8_A
MEKKMKYRIIQPDRNQETYQVQMSLFPFIWTNLSSNTLSLKVR
...........................................
>A0A067XRL4_A
MCMFGVEFQDQDGNIRYWEIAAANMDEAERIFRSQAPWGFLIHIGETVS
.................................................
>A0A067XRL6_A
MSSIIEILRNLDQIDIKLEVFYCCDASTQKELIGVNPVRDNSDVMFQEGSSTCCGYAYGNTFDEALRDVWYQLWSAKYIITHKNISDWNDDTVPPIWEEKTKRERYFWNGHFFEEYVKDE
........................................................................................................................
>A0A067XRL7_A
MGKSWKKSGDSRYYDDYNAYSRNEVEYRKHKQEKRINAALHSKNIDSLIDEDDEEDWD
..........................................................
>A0A067Y072_A
MIFLHTNLVIAMFRSSGVAGATPLHSTKAEMLTWLSYIP
.......................................
>A0A067Y0D3_A
MSSLVRSRKTCGNAQPKFQCSFRCDQQDHTIYIIILTVV
.......................................
>A0A067Y0E2_A
MIISKLYDDYEHRKEVSNLIADVLILVPDEQSLHELQGLLFLYNKKAEVHLLEPGTPMSWQGGFSPWHLNTDEYILAFENNTSIYKERQ
.........................................................................................
>A0A067Y145_A
MSQEDALFIIRNFLDANWEQFSEFCEELGESAEETYEATSG
.........................................
>A0A067Y190_A
MPVSISPSDYNIEVLGLTCNIGYKGRTRPLPPIMSHRGVH
........................................
>A0A067YAT6_A
MSKVDEKLPRKKHNHKKAHETNSSRNRKRIREMKRGWCN
.......................................
>A0A067YBI5_A
MEVAEDLARDSNSVRPQKKRIGREAFDTLMGLLAEDSESPTTPYGVLVANSTKRNLKKQIEGIFEP
..................................................................
>A0A067YBI9_A
MTLPVNIFEILPLYKAAPTSSIIYPLIKTAFRYHVTSG
......................................
>A0A067YBK4_A
MRLWEGQAAYVFAIAHNNLRRSWYYLAFVLCSGCAALDALDGSWA
.HHHHHHHHHHHHH.......hhhhhhhhhhhhhhhhhh......
>A0A067YEE2_A
MDYHVHRHHDQCKQGENQDHSEESEIELLISESEEEEEGAETGEEGAEAEPSKREEEEAGERDESETETSDSSSNEDPQVEEPIRATRAPLPLYGNSPEQDRKAERLISAYKALRHKESESDSETDSSEDATATKRPRPCYGDRRFEKLVMECYNAYDPNTDAAANLMMRRKFLHWQENILRLMSSRDRALHDYGRQASNITATRRLEVGADRFYRWRNLIALEEELAIKVPLVLSLHLEERSAAQHLAEDEELGKALDKLSLDESERRRAST
.................................................................................................................................................................................................................................................................................
>A0A067YEW0_A
MEDLMAAFKGPTPEELAQADALKNEAIEKLEMTIDTAYEEGVKAGRIRPSSDSEDDEARKRKKHKKKKRQKLAATEPDWPPKPSEPEWDMQDLTELYSEEDHSGGRTKKKKEKKKRPSPAHNDQAEDNAEGTGPDKEEEAARKRAEREAEAKEKEKAQLAEQERERERSRRRKERALRREAEEARKAKTHSAGDAREERRGQPQAERREERAPQRDPPRAAPRETEKGSGRTATGQAATEGTRKAAPTWDSDEEPKTPRWSPRTPREGSPVYATILKKSSAEEELRTAETALQQRTISLILQKIDGLQGSVDSLRRSVSELVELIQGERLEKIQLLNDVNLLKRDLMVAKSPVAPGARVQQNQLVRLAGPAVTPSILSKPQVGGGSKRSFAPLGDIKI
..............................................................................................................................................................................................................................................................................................................................................................................................................
>A0A067YEZ9_A
QLYKFHKQSLGDTEVAETIRAPVYQRPLSALCAGGLRILKATDPEESYGVGLSCVLRCFPEVIVVCDLSAIVTEVVPNPETLLEEGSAEDKPMMVQFGAYVCLATLCYLVKPKTAENTAYVKNRWQALVGTRGFTDLITGNQGLDTRAMDMADVDARRISATTLKAQLVRAIRDYPDGTLGPTLQALISQVRMVYKGHGMAMLSEMVYLIKTQPMRRVLLQSTVADEAVKLDKAIEEAKKKHGEDFEYLGALGISEESLHHKNFPNLYYAAKALAQGENRISQGMQFSSLPTGVDKEVLRKEALRTIQTKKEVTPELIEKLKRLGHDVTGVTLKEARKKRRAADSDEEGMSP
................................................................................................................................................................................................................................................................................................................................................................
>A0A067YFR1_A
MRMASNDAAPSNDGAANLVPEANNELWQCSGGCGSLIAARGRAIAIWLPVFGMKMASNEATPSDGSTANLVPEVNNEVMALEPVVGVAIAAPVAGQQNVIDPWIRNNFVQAPGGEFTVSPRNAPGEILWSAPLGPDLNPYLSHLARMYNGHAGG
..........................................................................................................................................................
>A0A067YI91_A
MAVAAAGGAAAASSTAATTAAAVTAAVSIASAAYSMYAANQNAKAQEEAAERRNKQLVETTIANYDELSEQELEAQQASLEDSLSMQKDYLKEKGRINVMAAYSGVGGMSVASQLQDLERTKFSNFNIIQQNQQAEYDNIADQAESMRYGAMGSMDVRPISRPSAVAGLLNIGSAALQGYSGYQQAKSEVAPAAPALKSGV
..................HHHHHHHHHHHHHHHHHHH...............................................................................................................................HHHHHHHHHHHHHHHHH....................
>A0A067YIH7_A
MQLISDLFLVLFVMLQEFCKIPFNIYKWFKRKGWQDKESN
........................................
>A0A067YIT1_A
MSLTKLTKPRARWATFRLNVADAVLRSLYEKILDNGVSGKDFGAVGDGIADDTKALELLFSYGGHVRLHPGTYRVSRRVNLSNGTKVIGGGHNSTFILAADKVSGDLTTMIGTSGTSSNLVTDAGIHGVTLDANFKFQSCAFMAWMNSCSFEDIKVRNPLKQLEENYRGGFIVLKSSFIHINKFRAYGIYQHDDISSSEYQSLSFTNSHHCWVKDAYVTQSDKAYHVGGKSSFIHFSEVEAVNTRNNGLYLIEDVSNITFNGFLLKATQEGIVMNADGKDRGIVINDGTISESTSRALALRSGEGYQLSNISVYNCYSGMAQSTNTEYSGVKNLQATNITIKGCKTERPLYLARNKNISISNLKILDAPTFTGNDVCRIAEDCDDISITDLYIDTRSNPLMYGIYIAPETGGSPNITVDGYEFKGITRDFVTKENSADTLFARGKLGQYNGTVKVIKGEGGSIGILSQDASVGAGQSVGEFYHEQSDPSGLGAGKVFSVKTSSLTSVGSTYQTEIYGRDTELVSVIKGGTMTIVLPTSPTGLPSGAIWNDSGTIRVVG
..............................................................................................................................................................................................................................................................................................................................................................................................................................................................................................................................................................................
>A0A067YIU7_A
MNKDLMQIQLELEAEMHGAGILRFEKNNQRALESGNGSDADWYRRLTREFVRPMADAIQAYIDYYTGRRGKPSACLMHLKCLSPEAAAYIAIKTIFDGLSNHEITAQNLANNIGRRIEDEVRFTKLNNAAPKYIQAIKESLKKRNSNSYKFDHDVMVHAEKELKLLADFQALLGAGEEKLEIMRLLSIDNDKYQHLLDKAEFAIDIDRWIPWSDNDVIQLGAKLIEIFGKNMLMDGQPLIAKQVNGQGRGKTTAKIVATDALETWIQGYKEVVGNMSPAYEPCVVPPKEWKSPFNGGYHSKEVSSNLPIAKVRDKKHLRRLTRKQMPKVYQALNALQNVKWQINPSIYAIANEIRLRELPLGMPEFKKYNKPACPVPAIYSDLRGEDLMQVLDDDQKAAFKNWKRQIASIYAKENKRKSDVREVVATLDQANKFKDFENLHFVYTLDFRGRVYCHSSLVSPQGGDLQKALIRFADSMPLGSTGAYWFKVHGANVWGWDKETFAERVSRCETEEFKGVP
......................................................................................................................................................................................................................................................................................................................................................................................................................................................................................................................................
>A0A067YIV1_A
MTTKFLPVHAKMRPAIKNGMQVIHNGGGSRQGWLGKVISTIGGEITISFNYSGKNQKYTWDWFLSNFYISCYDIGKMSGVFNGKGYYDKYRLFVLTHNALKQKQRNLHKDNKALADAKDNNYTSTVGDKNLDPLDDIGTYMVLDNDGKWHGTYKTQRLAEAAASSLVKKNNKLFRIVKHVADIKPRVIVEADVERK
....................................................................................................................................................................................................
>A0A067YIV2_A
MLIMSRLLVQPPHRIHRLVSLPSRPLIARGRAARITPLLWSWSTTTLVVVIERRSRPVIGHLPFCRRISSFLILGRLSGLSLCFTARELIALRSSVMPKLLIISVDDRRFTTPDFVRVCLHPSETALL
................................................................................................................................
>A0A067YIX7_A
MLTFENPIVRELINLADSMVRDVREGDYIDYQVRDFEKTAKEQGYVKLGSGFFSQAWTHPEIKNYAIKLGFKKEDSGAAYAAFCRDNQDLEGIPTIYGLERFSSCYVVLMDKLVAYDKLTRIFKTKREYYRAAGKTALEYPAFMKQFGKLEEIFYCNDNDESLPIYKTAIRVRDFFRGIAKFDLHSGNVMVDKFGHLVITDPVSFVKTCKQEHHAIKRNPIANPFVLPNHAHAADAAMIAEEIAFRKPFPFQNIIIDELNKCEWNECRKPKIEKGATNSKKPAFLVAHDARQGIKRNK
..........................................................................................................................................................................................................................................................................................................
>A0A067YMS2_A
MIQSIFEVGVQTLFGLSNHPKAQELVDLLTLPRKVIVNDQLVTVYQGLPSGIPTTSLLNCVCHWIASTLAIAYAAKIPIHEAINWPLAVYGDDEVVNCPCSNFAVRYANEMKRMGFHPTNPDKSEFFHPVHISKMEFLSRTTNHVAGRTVGALKKSSIERQLYLTRGPQHSNPTEKCMPGPWFADQLMCVMGEASLHGEEYFDEIRNLAARAAVLANVKFEPWPFWPTFVWATQKDLSSCEFV
...................................................................................................................................................................................................................................................
>A0A067YNE0_A
VGALKKSSIERQLYLTRGPQHNNPLEIGYPGPWFGEQLMCVMGEASLHGETYFNVMRDKCARASCLAHVKFEPWPFWPTFLWATQNDIGCSGFV
HHHHH.........................................................................................
>A0A067YR19_A
ASIDRQLNISFTYGPVILNGDGMDYYESPLLGSGWLTIPPKNGTILGLINKASRGGQFTVIPHVLSFAPRESSGNCYLPIQTSQIMDKDVLTESNLVVLPTQNFRYVIATYDISRNDHAIVYYVYDPIRTISYTYPFRLTTKGRPDFLRIECFVWDDDLWCHQFYRFEADITNSTTSVENLVRIRFSCNRSKP
.................................................................................................................................................................................................
>A0A067YRX9_A
LLWAAEPLDACGPLRPSWVALWPPRRVLETVVDAACMRAPEPLAIAYSPPFPAGDEGLYSELAWRDRVAVVNESLVIYGALETDSGLYTLSVVGLSDEARQVASVVLVVEPAPVPTPTPDDYDEEDDAGVSERTPVSVPPATPPRRPPVAPPTPPRVIPEVSHVRGVTVHMETPEAILFAPGETFGTNVSIHA
.................................................................................................................................................................................................
>A0A067YW52_A
MGAFYTDIQNSTNNQNVYDMIGYSALTGSNGAASIYQKMVDTNEIAPQTRER
....................................................
>A0A067YW85_A
MITEMILVASLSSPLVSQQYCELGKEIYHEGVELRTVVDWLNHSTMNIDDKKIVLECYIVEANKV
.................................................................
>A0A067YW91_A
MNKMKNISKAVDAVMEQVIKFGFFGFMGAIAVVVGKCLVGL
.............HHHHHHHHHHHHHHHHHHHHHHHHH...
>A0A067YW97_A
MSNTIREANPTLGDLVRHLVKMALNSEDGSVTVPVKLLYKNLYGEIDNDYVAADFRPGGKYSLPKLKASYVSNTASRMQEVKDADKRARFSCGEMEYNGDEHYCVKITMVNGAVKNGTRAKTNSQLEEKAVSEFKARLLKLSPSVAGMSGDELKGAVAMINAYQEMIKETK
...........................................................................................................................................................................
>A0A067YXI8_A
MHIDIDRVQKWWIHWLQELHSVSMRRTESQDVFRCVLRRYTDSTNNQN
................................................
>A0A067YXM5_A
MYYYMIPIEDLMLDYSHGYIAVCDADTMTAYVDFEFED
......................................
>A0A067YXP8_A
MTNFPKAQFVLVFFHNGKPFAETIDNTGDTPMVYTGYHDVWNELSDEDISYYTSKASKIITSED
................................................................
>A0A067YXR2_A
MAYSVFIETRDDSDENITTVDGYAINLYNHVLHNLLTGN
.......................................
>A0A067YXS7_A
MLQAIKADMVKVRDEVLFSNCPPQKVKSTSLEYYHSCTFVMIKTVGGNCFPINVNTLICVNR
..............................................................
>A0A067YXT5_A
MKVKITALSKTDGFDDEEYEFYGLEPGGVYNVVAVYEELESMVIKNKHDRNVMVYNFEVERYED
................................................................
>A0A067YYF9_A
MCCAESWTLIWLSNSSQKMNSCAAMDLAASNVYHLFED
......................................
>A0A067YYI4_A
MFDFNEDKLTHEQVLAVAAADDLPPLRVSIIANGYRQSANIWPELDKVKDFELDSGTLKITEILIKQGMNSKGVVGLRSLYEAARKVKPFDGRNGVMEEIKEVIIPNLDKLGYACLIGDKIYINPRLLDGKQDWTYKVKPLEDDFNIEDCEKVVDEIIVKAIDEQIEKLKRKKKYLLTGK
....................................................................................................................................................................................
>A0A067YYN2_A
MDTQFPGIANTWFRVQVTSSSRFTFFALKEGSGTTSIDGDVKYNDEDDTYRRVKYSGVFTSASNYTFINTGFGVTSARCVEFYTYLNDGSSGYFYRVEVFIAGRPAFTTITQPDFTVRITRLDA
............................................................................................................................
>A0A067YYQ8_A
MSKYEKEIIGLDGTKTTVDVYRVIAAFGVTDPALQHAIKKVLCSGIRTRHKDYPTDINEAIVSLQKAIEFHDQRGAHVQELIDKYRNGPKHYLDSWSNK
...................................................................................................
>A0A067YYS5_A
MLFDIRVTDVTRCIQSHPRKIIYAFYAQIRIGYIYKSLYNKGLEYYYYYIYYYVYLVTTLYSYVGMFF
....................................................................
>A0A067YYU3_A
MVGFSFHKELSFMYALWLVQPCREIAIFTPSTPVYALVTK
........................................
>A0A067YYW6_A
MDCCRHCNDSQYYCIYRNIASVAMIFWTVANLAMIDGLME
........................................
>A0A067ZG34_A
MKPTINNLPEFYLKAAIQIQAAADSLKRSAERMRKCSKEMMDKTKPSN
................................................
>A0A067ZG41_A
MAAEWITFDDSQKQRAELLLAGIRDGASKAASRAINRAILTARSESINKAREEYTVKAKDVRETLKISKATPRRPIAVISSLGAPLPLSSFQVSPKTVNGKRRSAIRVSVKKGGRQSFDRAFIARPSGQIDVYERAGKKRLPIRKLFGPSVPQMVGNPKVISHIADKAREMMDKRLDHEIGRLLDGAR
............................................................................................................................................................................................
>A0A067ZG61_A
MALKLARIESRLTQKQLADKIGVTQQTIAKWELGVSTPNHFKHMRAIERELNRPIDKLFSDLFCDRKPTA
......................................................................
>A0A067ZG75_A
MKHSIDDIALAMALINEGLSILVIAQKLETDPVLLMREICKAEQLGFSAWH
...................................................
>A0A067ZGX4_A
MSKKRFGNELHPLYYTWLTIKQRCDNPKHASYKNYGARGITRAEEFSDFKVFAAYLESLDGYADRERLGLTLDRIGGSLGYVPGNLR
.......................................................................................
>A0A067ZI76_A
MMTPTESLIHLAISHAQDPVQLAEIKVVITKLMEGIKPNQEDMAKVALAYQRDPVACTLDYQDLCDFIESKFGE
..........................................................................
>A0A067ZI95_A
MPGLNYEAKLTLVQRMVDNGQAYRTFKEIIIPANGTFDLSIKNGEYAVGLYSRLLITDQPMIRYEVRTGATITGYTGAPIPIRPLNAMNQTPSKNTFRQCTQTSLGELADIDIVPGQAGSGSNASGAVYGDADDLKVLPPNDEFLLHFSNPNNTQSKG
..............................................................................................................................................................
>A0A067ZI99_A
MRFKLESIRSSWKMAKAISEPKPHHNKNPGKEDVLSALKSAPYGITIRDLMKKTGFVKGKVYRCINELVDHGVVIQKKRVGTSLFYFYIE
..........................................................................................
>A0A067ZIA8_A
MAKKELITGNDLSLMMERLGIGINGLAWYWGIDRNTIGNYKRLGKKPLPKQKQFKILIRDLESNVEQVKAEFEETKQQ
..............................................................................
>A0A067ZIB2_A
MSDKLKNFVVNYTLSNGVIGDYEAVSPSSTLAALDFCQFAYENKMAVSSISIDEAEEDGE
............................................................
>A0A067ZIL3_A
MTERYFIQDVIYNGNDSSYTAKTVAMGDGFTGVNTLIWDDSVGVLFHRSDFVKPFERVEYTQENQPKEFQGELVAITFDNVMSIDAVIRQLTECRENLLRIQNETNNQ
............................................................................................................
>A0A067ZIM7_A
MFRLLTAFFELLGLIIKSEQKRERERDQEAHQEKVDEAREDPAAAFDEHFNHKKKGDH
..........................................................
>A0A067ZIN5_A
MKKLITFCAVALALVGCDEQEQNNQPKTLVEGYWFCLDRQSWDMLNDALVTSDSKMIGFLESSQYCGVLKGGLEYTIIDRSFGGTATVRVWSGDQYFDIYTNNEATR
SSSSSSSSSSSSSSSS...........................................................................................
>A0A067ZIP3_A
MIYHYPKFYYSGNRYEKSDIHWIKGKLERLNDHNQKVVSDQYADIYLLKGRKDANEFLHSFVEEYGVKASELASIRSEFQQSEHLIFAKIEQLKSLQEKARPTILSMTER
..............................................................................................................
>A0A067ZIU1_A
MNMKKLKGFLNEKTMFALNVIVCLLVGLLLLNM
............HHHHHHHHHHHHHHHHHHH..
>A0A067ZJ05_A
MIIKAAKTNTTFFGQVLRLGKDFLVVEDDDQKGLEAAKAEIEAGNLVEATEEEVSEVEDSFDLESMDELQLKELAKQLKIKGYSSMKRETLIAAIEANTEEAGE
........................................................................................................
>A0A067ZJ16_A
MEEFSKAVYYYREHIKIILQFCFLIVMIIGLKVGINNARKYNTKHKCPECGGRFSVHVRYDSGIRGGERTNDFTDDSRVNIHRISSVNNLEFGAESKTDETGRH
.............hhhhhhhhhhhhhhhhhhh........................................................................
>A0A067ZJ28_A
MTKREQPEVTKIAVVDIETLGKGAGAKIASIGCAILDVKTLQIGKTFYEVIETKDQHARYAEADTVEFWLTQAVESPDAFNELFTKSSKPKVSLESALKDLSAWLKSEFNGEPINMFGNGSEFDNVILNDAYEQLGIDLPWSYWCNQSVRTMLLMYRLVNGNQQPDIKFEVVKHHALFDAMHEAKIIAETLRFVRDGIESVKMKDVIGDLSHKLTMYQHAIRQIANHVGAKHIHQIHVDDSEKHGYSQAAAEIIRKIDAIKGHFIGISPVLGDIYCEKTPSIIKPVLGENVSVTVSLSSESGKDNTKMNV
......................................................................................................................................................................................................................................................................................................................
>A0A067ZJ30_A
MKICVPYKFWEAALVCAAVDDVRFFLNGIHLNKNRIESTNGHVAYIAEFGKHEIDGNNSINGQVGFCKFEEYNGEWPDVIVGHFGPKPSSSVAKKTIWLLIESDGDKDLLVKYVDSSCQVIHIQKAAVIDGAYPDFYDRVIPKGDPSKNKLDVAFNAEYLAMPAKILQREGVKFSGQCILTTYGDRLAATIEIKRVCRECTKNCLLLCQ
.................................................................................................................................................................................................................
>A0A067ZJ33_A
MASSQQKGLFGLGFVFACMLFVGGMDSDDQAVAMGDYCQMVDQWDKEKQAGVPEMDRAGHPNYKDINCN
SSSSSSSSSSSSSSSS.HHHHH...............................................
>A0A067ZJ35_A
MGDENNHEPIQLKDYTRHGCGTRSFNALKDQANLALDLQSLLWDAYNVLDHGTQEDRLLMLEDLKQHFKKVLPVPPKGPGPRLIKFF
.......................................................................................
>A0A067ZJB5_A
MLYDYTGKSEDGVLELLPESAEDDMVVIYCVGCQSMHDEIFKREPRN
...............................................
>A0A067ZJC6_A
MKLGETNRIGLFTIFASLFYAALSVAVLQKAYSMDGVPGCIFLSPFLLFVGALILYATTGLDHNVWVNYKRKLSEEEHAEARKKAIESTNLENFIKECRGK
..........HHHHHHHHHHHHHHHHHHHH.......hhhhhhhhhhhhhhhhhhhhh...........................................
>A0A067ZJC8_A
MQKFVEEWIEKNKNQYMGPFSGPLASHVVSIPPEPLREFLSGFTLIPGPFKVEDKDPEIEKTVLAFNGQIWEQCYFDGEEFLLDGDLQLVFENVTHWMPMPDPVK
.........................................................................................................
>A0A067ZJK1_A
MKLTQSQAIFLRMVQGGSATSNRNNKTAQSLKKLGLVQFNAGLGWSLTPTGVLQLDTLKGN
.............................................................
>A0A067ZJN2_A
MKITKIGYADGPNPTIHTTLQDLEPGRLTPIILVPDEQTLHEVKGLALILGRKVIVKLQEPGKELPWSSSMYSPWHVNTDKYTLTFTMSDTLQSPHLVYAPSYLTAYK
............................................................................................................
>A0A067ZKK2_A
MKSFKERLELLDLALSRETPESLAEKFQSYGYNYSADDIMNEVPEICWQTCYWNNDQKVQRVL
...............................................................
>A0A067ZT18_A
KLHYSEIFIGKEWDTITFTKNIERFYTEDNPLATFQLLNQYDSRHRLNLSEFGYDDKETIYEFFKSFYRGGLNFYNQKYVGKIIKNLFHIDINSSYPYVMYAKKCPTKVIKIWNEDDIVTDPSANPEEEFTGKVKLIDDDDYTQFFRIEYDVMNDYLLDVESRVITQMFVKYYSTNGYVNLTNTAIKLLNHFMIEPIEEVQCIGYSLWENHDFASKDRIHQKYLIKTQGKQKKKVLMPSPLDVTLTDEDNELLLSPEEIDNAKVDLNGLYGIPALRPFFNVFQTIEDEIINFPKGFKNKERNIVFSAWVTAHAFYNLYRLYSSL
....................................................................................................................................................................................................................................................................................................................................
>A0A067ZU27_A
MSMKSVTLVAVDRTSPERKAFGDPEFELFHDARRSGRSSLVDAERDAGDANKDVGSCARKVVAVRWYQRRTITDDSSS
..............................................................................
>A0A067ZU28_A
MKQKTRMPRSNSRGIWMLLMFFPISLTPGTDGMRTDAYIPWDFNLDKYYLRAPRAIWRYGRC
.............hhhhh............................................
>A0A067ZU31_A
MPDVFGAILRCLSRQSATTDSTFFRLNYRITVIILLASACLMIVQEIFQGPMKCTFKDYPEDNFDRYCSTKSFFSLRRKVTTLENVSSVKCSPRPAGVSLSIADKHQLGFITLLLQAILFYIPRFLWNWIEGRKMEMLATELITSTRCIGCSERNENPLDSYFRKHFRAGDKYANRYTLCEFSSLFNICIQMALLDMFIGYRFAIETMFTKQPTDDTDMPGQLVSITTQCSFAGPSDGPGNPGNIKGSCRLSQNSINEPIHYFLCFWMYVLAVYGLLVALYRIATCMSSSLRWFEFRASCGEIPDETIASAYKRLEHGDWFVLLMLRKTLMCYITRS
........................HHHHHHHHHHHHHHHHHHHHHHH............................................................hhhhhhhhhhhhhhhhhhhhhhh............................................HHHHHHHHHHHHHHHHHHHHHHH.................................................................hhhhhhhhhhhhhhhhhhhhhhhh...................................................
>A0A067ZU32_A
MPVSRIPQLSGRNPITGNTIFHEAASHGCLELLCCMRNNMKEPYYSILAEKNNDGDTCIHVAVKKYMRRRAINLVKVLVELGADINARHGVSGCTALLFSVSRGDHELSEWLSWQPGIDMYATGWNSMTVFLCALIKDDQRMLDILLAAVDPDDGYAEIDYKGIDFSYYTNRFRPDWSHKWRTMSVSEIPLVSGRNPITGNTIFHDAARDGALDLLYSIRENMTKPYYFILAVYNNDGDTCIHVAVNNHRGLLAINLVKVLVELGADINAQQEFSLCTPLFLSASHRDHKLVEWFCQQPEIDWRARNWDSLTVVDYAYIIEDQRMLDMLLPVVDADGGYVVWSDSETSDEND
................................................................................................................................................................................................................................................................................................................................................................
>A0A067ZU33_A
MTRLRNWSWKTSREASRKPSPPSDSPYLPCDMLLYMSQFLQFEDYRNLIEAYWPDGGEDELIRRRLWKLSTRVYSTKFFNGKELQVEFNYDAKRPKEDRILLNVETLLPITGPIFSTADMDDQLWMNPSKVSDIVYTRYDMDRCSEYRYANCDCCERLHDTVDYPESFAEFSGFECLHGHFHHYCRHHVDWWLKRYLRTSIQLQQAEPAPPKPLPKRRNTFGNMLLRCLCIPAGVESTVISSDSTISRAVVSEIGNETAVSRDAVVAQHQSGMISKPSAGITFEMSSAPANRRLLHTFTWQALKTPVSRDTSCVMTNKCLLCAPVVFAPLLGRKVVGMYEAEKFPTLYLFSPSFFCHRATLSSSKTKQLVQVADHDVLMHQKTYLISWHRDFSAATQPAVLVCGSQTSKQPASRGWLGGIVDRRRRAYRSADANGTAWQFSSSSVLQKWCSDIMNQKTELRHAPVRLANSSFNLFQAQASISIRTQNTRCTGSRAIMCILMMTSMSWLSLHVHMYVAHMHTLDHYTTSNIRCTALLMHVASIYHIYVTILGTIIITMLELDYPMSLSAPLSER
.............................................................................................................................................................................................................................................................................................................................................................................................................................................................................................................................................................................................
>A0A067ZU34_A
MYGNRYGSSGSGGSSSSSHAEKQKLSQICLAHTFGPCLYGVQSNSTAREVCAGTWLAVLKKVVKDNAYHYEQVELRTCYRWRLGARAGYTAHSTAAEVRQGYA
.......................................................................................................
>A0A067ZU35_A
MMTRLTSWSWKTSREASRKPSPPSDSPYLPCDMLLYMSQFLQFENYRNLIEAYWPDGGEDQLIRRRLWKLSTRVYSTKFFNGKELQVEFNYDAKRPKEDRILLNVETLLPITGPIFSTADMDDQLWMNPSKVSDIVYTRYDMDRCSEYRYANCDCCERLHDTVDYPESFAEFSGFECLHGHFHHYCRHHVDWWLKRYLRTSIQLQQAEPAPPKPLPKRRNTFGNMLLRCLCIPAGVESTVISSDSTISRAVVSEIGNETAVSRDAVVAQHQSGMISKPSAGITFEMSSAPANRRLLHTFTWQALQTPVSRDTSCVMTNKCLLCAPVVFAPCKCR
..............................................................................................................................................................................................................................................................................................................................................
>A0A067ZU36_A
MVCTEEDRHLPNISKQIYRKFKNDDWKYSHVGEYEFAVVKVRPDSESSSELPLPRLTLKRVRTNKLAEGKIDQVQEEIKREVEDELVKVDTASEERSTLVVPLKKRRYVEPLADDNSETTICTVEEKHVLKQSIAIEKAHKPKAMSSDESDGKEERRDKKKQQHMQKQPEAELPQPTNEPSSSSMMHAPCQDEARAGTSAAGSGSSPKQNSLEEFWLEELRKNFNELEYSKVLRDAEFTEQQSEILQQSFAQLSRKMSYIKANSERFLKTHKCRRCAFSISHQCMPLDFMRTVPFGTELMRQTLIVPRQTVACDCGFAFSHTHLKRTQRPVKESYAERYIPHLQLYNRSVDVSCPKCYTKIIMNNPEDNVCCELSTWDCVSGNERELFYTGIEKCCSNSGTDAPLLDEFFACNKGCCLIYHRCFEKVEVPGTSGSSPG
......................................................................................................................................................................................................................................................................................................................................................................................................................................................
>A0A067ZU37_A
MLLMMFASSSELLGADVLELPDLRVSARLYTLLIVIKAVATAKPDPATGFSNYSYVCNESERYIVTIGTSMACNDKSIAMSAKRRHNELENPAAGFRMTSW
.....................................................................................................
>A0A067ZU40_A
MCHYSEYRHRSLSIARRYERAYLFAVFIELRKDKRKTMSAPAEASYFTQLLTELNVKTFEATFYNGIRLSIEYLFHYEIMGEKCLQVGLNSLLPLFGGITPPGIPQFTYISKLSNFIGLINMDDCSHGDYASCPCRHNIEPGQEHSNYRCQDNHWHHYCADHIGQWLRFYLERAILLKESQKHYEYRVSEVHGPVTGFYYSIGEMATAEYWLRWAWTSTMWRRV
................................................................................................................................................................................................................................
>A0A067ZU43_A
MSRAAEKVNRVLDHFSGLQNSIAMNIHVIHRVAWENHGITWYRLILNAISTWILRTTARRARVLGASEGVIATLSLDARCNAKKHSAAAPHA
............................................................................................
>A0A067ZU44_A
MCRYLAHSPAGIAEWHAYHFGNMECGLEKMHTDRQSLHQKVLCIPFFLDKLVLVTVRPECSNDTLVVCKGEKLA
..........................................................................
>A0A067ZU45_A
MSILRRTLQSKSEAETFAAKLHEVSVSVITDTIVRHNHCDGDDVKRCLGRMLLSGYVTIASQHVPVFRKQLYSQPTLSVSSVVKVIALRYTSTAELFTAIATTAYRQVFLQYREVIVQVENDRGLSCMTSTQLYRMRHSSSKHSLWRLAKVS
........................................................................................................................................................
>A0A067ZUN1_A
MYPALCLRRRLIPALICRCQLLVPLAGGKLYGASNSHVDNDVLRGLFKTERCASAILWGMSALREREYAVHTQLFLFSYLLFTLPTLNIMMDVFRAAHYVEHWNSTQIAAQPTRLSFASTLINAKR
.........................................................................hhhhhhhhhhhhhhhh.....................................
>A0A067ZUN4_A
MRYTTRSRTKPPPSKKDLNLVPNPHAARKKCRKPNCREFCSALRSLSPQSQLTMLNNMRTSVITVSQVQVGKAPEPKKICTDGKKDTLKTSAPSAIPGSISNIEASEGEHSNGWLEAFVNGELASVMLQSELELDEGFSPEAFEALPSLDELLPSQPNPSCAAPRAEEALNLSRNEPPTSQRDPSRAAPTFEAMPLLHELLSSQRNPFCAAPRTEEALNLLRDKPPASQRDLSHAAPTFEAMPLLHELLSSQRNPFCAAPRTEEALNLLRDQPPTSQRDPSRAAPTFEAMPLLHELLSSQRNPFCAAPRTEEALNLLRDQPPTSQRDPSRAAPAFEALPVLHELLPSQPNPFCATPRAEEALDLSRNKPPASQRDPSRASPAFEALPSLDELIASQPNPFCAAPRAEEVLNLPRDEPPTSQREPSRASPALAALPSPDEIIPSQPNPSCAAPRAGEALSNCGCSQEQLKLLREMKEEFMVYTRQQTRCMESVMRVLRQMTKRRKRKNDPGPTTQNSNLVTQNPTLTALLQRRP
.....................................................................................................................................................................................................................................................................................................................................................................................................................................................................................................................................................
>A0A067ZUN6_A
MDNSHNGTCIRNLTVSTHQQPTNESINKKLEHPSRTSKSTLPQVTPVAIRPCVNAKWPPCSIPYAIIFSVLQGLANCSLWLQAECQSVQSLRR
.............................................................................................
>A0A067ZUN8_A
MSILRRTLQSKSEAETFAAKLHEVSVSVITDTIVRHKHYDGGDVRRCLGGMVRDFDVGSVIRLRDMEGMVVVRPSQNNADENCLFIALRLRGLEAIKYWMTSAGHKLLSGYVTIASQHVPVFRKQLYHQPTLSVSSVVKVIALRYTSTAELFTAIATTAYRQVFLQYREVIVQVENGRGLSCMTSTQLYRMQTSWSSRAAHHVAPHELQIHVNGH
.......................................................................................................................................................................................................................
>A0A067ZUP1_A
MNPEEHAELAGSSELPYFLIKKLPADLIIYLGNFMQSKDYLSFIRGLWPDHDEDELVQLALWKKTTHRLRSEFMYGKPLEIEYNYDHTRIDEERVLINVYTLLPVFGGMVPPDTETFANVKRLNAFVERHVVSMSVKHIDTPAVPAIWISTLRSLVSLNHIQRTHVQTVTSTTSARSM
..................................................................................................................................................................................
>A0A067ZUP2_A
MLKWNCGFDCKHKRARQEQEAKRERERKEQEARRERERKEQEASRQRQRKEQEANRERERKEQEGKRERQRTEEELRRERLKHEEKIMAEVLLKAEFDRYDQHIRSLQDPKRRRSKSTGTLRISSPM
...............................................................................................................................
>A0A067ZUP3_A
MYTHVLNLSPTGTYHAFTLSRDAAAAPQLYGIEVLQLVSSSRAVNDNPSVLALCSYHPSAYTHDAVSCNECYSISRSGLRRGLYEGCQEEVGTTLF
................................................................................................
>A0A067ZUP6_A
MNHIRNSVTCGRTRLMMLSVALIFSAALMMAMSELGAKIAATALPQTELVEMPQVIRDCIPNYADCMDMQVYKPCCRQHHLEVGQVIPEDFICFRFGVGMCQPLSSVGKLDKYAQLVKAANVRNVLELIEQYHNDETAKETTTDSQSDRVPIERDDGLTMPDGFTVEPDAVQIEHDYVPVGPDDAPVKLFY
SSSSSSSSSSSSSSSSSSSSSSSSSSSSSSSSSSSSS..........................................................................................................................................................
>A0A067ZUP7_A
MFKPIAKALDERRERDRKELEAKKELERKKQEARKECERRERKTREERERTHVCAYGQHLVFCILLYNAFRMYFVFHIYNMTILLYLRSAIRAYMSLVLHCVRDSCM
...........................................................................................................
>A0A067ZUP8_A
MSRRSRETNGCRLGGGSVEFYERYFHPQELHHYGCRKVFYRNSCYWSCLLNDWTGYRRIVVCRSKVTVGSQVTVPLNRLRDERVNHLFAPILTDYDLWRRCIFFESAKGQHIGLSLSQINEHRASAVGYQICTVWSVAAMKRLSTGVHIFHKLTSACLKEDQGKPWFPLKMLHLFFI
.................................................................................................................................................................................
>A0A067ZUP9_A
MKFLLVLAIIAVALAQARPAFKSEEDFDLSKPADTAVSDYSAEADIFPSEVEKAAFPIDIATPEPKPSPVANRKAASTAEPKADPRAQTKGKPNPTPQANTIRDSDIRYGSGIMDPRSISTASVEIYDEVRLSEGIFSRFSFVRTASRCRGVGLRRYEFPLLADSNIGASC
SSSSSSSSSSSSSSSSS..........................................................................................................................................................
>A0A067ZUQ0_A
MSTRLFARKIDATLYILYYNDVYKNGKPLSKEYNWDRWRKKEERVIVNIDYWLPVFGGVRSPRMDEQFTSVCKLTNFVRMHIHLNACTGGRYASCSCYPQADEPYGAPTTFATPLVYACEFQHFHHYCWQHVSHWLMYFSNTALMPSEDNEFF
.........................................................................................................................................................
>A0A067ZUQ2_A
MKSLSKQPVAWTMTSIYQDQCVFVCYALSEVPDDWTPARMACSFRL
..............................................
>A0A067ZV46_A
MSHIAGIPNISTLSYTSDYSFLLRVLRARSTKHEARSTTRYVLRALRTVISAAWMQFSSVQTVVPQVRAQRA
........................................................................
>A0A067ZV52_A
MAWSMSIWVLTVTATVVAAGPLQISTSMCIPQGSYCMDTVKPCCQPAVVEGFHVRHHERICFIFGQGLCQSFYEIPKIQLYVQLVRKLNSTNYMELRRAYRRGLDVDPQAELVDSRLLRSLISDNPVTTIFIDSRLIPSQMGRNNAATNFTDSNAIPTQMVRNDTATNVTDSNVIPTQMVRNDTAKNLTDSNVIPTQMVRNDTVITIIPVQKSTKKPMRKMNAFPVTPVQLIAPN
SSSSSSSSSSSSSSSSSSSS.......................................................................................................................................................................................................................
>A0A067ZV56_A
MKIGTVFSVQNWVLLGDFLVDEFSEFSVQYDSMEVMLDTVDLNYRIHRHIYFIHSAHIPMFPIIPLVTPSRSPQLRMQPIDDSVCMRCLQLGPNSNDGSADDGTGPPPPPQTINAHLHSRYKQTSTAFANNYIVCIAMLRTNMLVPTTVCEDPEPLSFRQDQRPPYTSPEEDIPKKKFKNREVYSRPRSIVPNGSLPNNSCYYQSLIRAFWPDGDEDELIKKKLWEMSCHNLEATFYNGKHLEIEYNFDAKRKKQHRVLIRVECLLPIFGGVQPLGLDEFVNIIELKKCIQDNVSLESCSSYRCVCCPYHLGLDLEEFTILFIEPTLIECEKSHFHHYCKKHVISWLFNYLHPLILLWECKELFDEQIAEQYAFFPSCIPFFQTGSRATPQFLLESALNISTHRFVD
.......................................................................................................................................................................................................................................................................................................................................................................................................................
>A0A067ZV59_A
MNQKTELRHAPVRLANSSFNLFQAQASISIRTQNTRCTGSRAIMCILMMTSMSWLSLHVHMYVAHMHTLDHYTTSNIRCTALLMHVASIYHIYVTILGTIIITMLELDSPMSLSAPLSERRMILIKPKVCTVKISLYVYNCPNFCPECCIPKT
.........................................................................................................................................................
>A0A067ZV61_A
MSDWLRIMYPFELMTSLLGTSIAIVSMHKFCVHLVFHQNCSEAIEHGFGWHDICAFEPLSMITMAYTCCIVPEKNNELSSGLASISKHTLLKKEDFISRQQTTEARMKNIFLYAVLLGFTWASIMAEVSVEAECQAEPEAVMDCIANYSNCSHTTKPCCRGKDLRDGSDVYEDFICFRFGRGICQPLSNISNIVNYAQLVKNLNSTNFFERLRLFEENYEVKISDPEFDYVPFVVMGASLAKAVCVSKIVAWRPLKRDIIGDTRVYFKLTVWNCKRSKIHIEHCNLRCNTSLSQVRVYALFLKRNQCLVGGTPCCRHTIATYVTIRRDQNAYRHTEKRCVTSVLLLKKNTYFSYERVDSGSGSRESMSATLIGSLGKLHVAERHCCTRVAYCRRDVSDALPCTLDYRPVSTILLVYVGGDPPTWHTVFRAPPSTKLCAGKALKINNHELDKEDKASLLWLLWDPRYLHHRSEYSRLVSCRRKVHCKLWTVQEFHQALLPAATTGKSLRYA
......HHHHHHHHHHHHHHHHHHHHHH............................hhhhhhhhhhhh..........................................................................................................................................................................................................................................................................................................................................................................................................................................................
>A0A067ZV63_A
MRDSCFSMESEGILMVWRARSLSEVTLGVDCMMNNMEGRGSGSNYRRPWWLKIFILAAQKVRKERLEMRISRDRLWREDSISREFDELCTDEVPGDILGLRRLFDMEQFPGLVEHEAWTAIWEFFIERPLLMLFALRFYRRERQTPKPLVPCSFVHRDKHKVDTCPWLSSIHVEFYPVMAAELPMHQIDSNPPSSKPRMASNVGGGDQNADRFVLFSNSLAVNSALDSQSPKH
.........................................................................................................................................................................................................................................
>A0A067ZV65_A
MYTFVNCYYPICFFIFQVFGLRYQSTVIQLKDAVDSLTDCRFDVLINDRICLTNFFDIVTRAFSTMMQNFLTLQILLPRNYKMLVVVLLTLTVVLAGVYYIARQLADLVAITNMYLDDLGHGGLMRYSSTTHKEDRVE
.........HHHHHHHHHH.............................................................hhhhhhhhhhhhhhhhhhhhhhhhh.................................
>A0A067ZV67_A
MSTYCGSVVYSHDRTKRAMDMVLPSCNVLPLDVLVCPGPAQVRLASQLITPYSRYDKVYALEKVATLSRTRERVHEAMTWKLQDAALQNQRALPNTPRLCNPLYHSPRPVSPCNGSDRDKSQKPMETYIIYPGYTWSVHCLNKRRVAES
.....................................................................................................................................................
>A0A067ZV70_A
MSSDESNASQAVGIEEGLQNPQVSRVYAIFLNRKPLEVRYYFEDKETEGLIMIDVNSLLPIFGGFRPPAARSFETLDKLSTFVQENFHFNECSDYRYADCICHLLANRFQTEYPQLEMFPSSGCPLRHFHHACGSCVNLWLNEYLRVLILRRESRPLFNMAAQEICSRVPLSADFDDYYNRECPEFYLRIAQRLSYLERDDTLRVIKNPKAQNPHGLFATTADNPEGTVCSYIFWGLTLSAAILKSHVQTIMNSSTLLQRYGNTTVTAASPHVPGINKENVPGITCKKPHKL
............................................................................................................................................................................................................................................HHHHHHHHHHHHH...........................................
>A0A067ZV72_A
MRFNDYGLFVKFATVLFAFSIMSNVLSFFRVLLKFNSVNIDNAFFRLHYKHTVTIFLASSLLVISKQLLGEPMDCQFPDLPGASFNAYCYIHSTFPVEETIIHPVGEKVPRSEVFRLRSGDSSRVLDYYQWVFIALLIQGICFYVPHYIWKAWEGGRMKMLAEDLVSPVLRHDCIERNVEPLVEYIYTQLHSHNSYAYKYLSCEALNCINVVSQICFMRAFIGEGFEYYGIHALIFNPQPNDENTMNPMEQIFPTISKCTYRRYTSTGDIMDLYGICVLTQNSINQKIYIFLWFWCHILAGITVLAVIFRIITLVSSRVRFWRFSFNGNISNSKDLKVVYEKLWIGDWLLLMILRSNLNPLAYKELLLRLARRFNDEDHTSPTSQASSALPPYFTIALHRYGVNCFQSQRASYQRYNAQPDFCVYRLLLSCHRYGLPAGAFQREPHASFAMCSSHDQCAIHLKQNKQFCPAPYACRHLIRSGVCVHVDVRGHTQDCIHYSTYHTAFATAGRYIDLQRTVAPYATLQDKFHMNVFFGVCML
SSSSS.........................................HHHHHHHHHHHHHHHHHHHHHH.............................................................hhhhhhhhhhhhhhhhhhhhh...............................................HHHHHHHHHHHHHHHHHHHHHHH...................................................................hhhhhhhhhhhhhhhhhhhhhhhhhhh..........................................................................................................................................................................................................................hhhhhhhh
>A0A067ZV73_A
MFDGKDTALARASAIAFAASAISAYLDGFNKYSSTRLDAWSNYQHARHQWCKVLNQIWLHVSTFRRMPYMDGEHYIVDLNVCWDRLHTVLICSDN
......hhhhhhhhhhhhhhhhhhhhh....................................................................
>A0A067ZV75_A
MKIGTVFSVQNWVLLGDFLVDEFSEFSVQYDSMEVMLDTVDLNYRIHRHIYFIHSAHIPMFPIIPLVTPSRSPQLRMQPIDDSVCMRCLQLGPNSNDGSADDGTGPPPPPQTINAHLHRYKQTSTAFANNYIVCIAMLRTNMLVPTTVCEDPEPLSFRQDQRPPYTSPEEDIPKKKFKNREVYSRPRSIVPNGSLPNNSCCNSIFTIRLNVLRKFHHYQTVYEPLHRRLKTDRDSNNAFTSA
..................................................................................................................................................................................................................................................
>A0A067ZVQ9_A
MCRYLAHSPAGIAEWHAYHFGNMECGLEKMHTDRQSLHQKVLCIPNVFDWHRCVGALSQTFTLSEAKRLRVYPDTVGSFSMFVPINQHASISELNDLVVMHVHLNICSNCEHASCSCHLLNDYKVLMNRLTSRRRSSAVISTPTITAGATMLCGSNIILQYHTQSITGLH
..........................................................................................................................................................................
>A0A067ZVR5_A
MSVPTFIEGCPVKTTRCKAVRPYECLSAVQTANEDSRLVLGWQLIMPYHTIIIMDSEEPNVSLPSSATSKMRRILKPVNGIHFCCNFLKSKRWTTCMQSLWTDHQKTREIPCKLPIHNLDVTFLDGTPMKIEYVFDPTRQNRDYVFVKLDCLLPVLGGAMPSTTDGLASISELCCFVRKEVHLDECQNFQHASCLCGLIREDQDVPDPVFVVKPSVDACEHQHFHHFCWKHVVSWLYNYLNLWILVQESKQHFDEEIPHLYSMFPDHIVHFQTGERITPEFLFKTALKIETATYESDDQ
...........................................................................................................................................................................................................................................................................................................
>A0A067ZVS0_A
MSTLAVLRLLWSCSLQFDVIVYQILILPNVVPNTGVVNTYHLLSATKLIMTDSQDSLEQHRRAEKRRIEEERHKEEEHRRFELRRKEEQVQKYAAECRRQEEKAAKELEAAQRHAAEARRGAEWAQAGAVVAVAAAAARAFYKK
................................................................................................................................................
>A0A067ZVT1_A
MVIKHVPGTHGFDAAANTKSSPAPLHGSVGVPLNSRRRSACNKWTCVQNIYTFHTSPDNNVLYKVICVLSHVQG
..........................................................................
>A0A067ZVT6_A
MHDCRSEVLSDQSIEIASSSEANADFSQVETARRRSISPTFLHALGLMKVTAVTSVPSSKHRGTNTDKKVGGSHTSASKKLKHPHKKRSQTQSVAAKATAVKTIPVVVAKKTRKPAAPATDKPTTKKHQRKTSPPANKVLSSAPESTVKPAENLPELTSAAADGGCFWGDIVESDFKSLNYTTLLKNKQFTEEQVQAIQKSFQHLSRTFCRRPTERERFMKTYECIECHYSVSHECVSMDSPEYWTFGGNVPAIDLITPDEITMCLCNFTIFHSHNALPKSKGEFVSPPPSLPPSSLQLVENNRSATLECPKCYMTVSITNRNNAVCSGLMNFTGVDGRIRRRFFDFVYRNFNWETKNPPALAEFYSCSKLCCMLFHRCTRDIIVRSSAKTTLSTNISLPFNQQSDLTWVIKETTYDTMENAMQRLQNVASKVHPTNIHKYVRSCRASLSNMPTLSGYMEAVAECSDNISNIELKVSMPYIPMP
....................................................................................................................................................................................................................................................................................................................................................................................................................................................................................................
>A0A067ZVT7_A
MDGLLTSVIQKAWFISVAMHGKQVTHDSCGADKEMIEQARSWCSSRSRMEVCWDQASACWVQHNSCRSVGDEDDKLSSGACLRDETPVEQRSSR
..............................................................................................
>A0A067ZVU0_A
MELPALEFEEINSIHSMNTTFRSRDTCRMQSLEIPSSFAVSRTSGPYGELWLNESTLPSVSHEASIHKNTLIQIEVVEIIKFLAQGSGDCDMN
.............................................................................................
>A0A067ZVU4_A
MSYQHKIDYEVTCIGTIRIISNSENHALKILMHWECSYINNRVVNTYALTNDFGHDLHDKRYSSKSHDCFMIYSSSAISNYLIEIVMILDDLLTYRHLGQTTILRSIGSVYFV
.................................................................................................................
>A0A067ZVU6_A
MDDSQDPPQEDLPREYYLRQDDKRPSDMELQHEQRQEQYWRARELHRLAEGSRREEERRRYALCRQVELAQEYAAASRRRDEIKEQLSAAQQHAAAARRGAEWSQAGAVIAVASTVARAFFRR
...........................................................................................................................
>A0A067ZVU8_A
MYSNCVLRDFGKLQPWISLGSCPRLKLQRKPASLSLPEIYDSFWRAHGHVLSMGVNLLCYVEAVSAIDITPNLTEGHHYERTLSGFGYA
.........................................................................................
>A0A067ZVV3_A
MGSRCIVLPSPSTLLFSIKSRTFASQQWSTTLAMAVAVRPTYCRPRNLYRLPGLDESLS
...........................................................
>A0A067ZVV4_A
MPQTSIDVEYVVFYKCISVAEQHVEAAIGYAIATCAISLPDGRFTEPFTRSSADVGTGDGRYANTSNTATIFGIHHMINETRYSMFRYFIDIT
.............................................................................................
>A0A067ZVV7_A
MWGNKNNGNSGEAARRAAKERWEDQKAVWERQEKEYEERKRNREEQRKLEENLLRACQLSNECQACVYLLINVKTSHYTL
................................................................................
>A0A067ZVV9_A
MNGNSSRSSSSQSNRADREQQVATLTGRQNIHQIHMGSDTLSFYMYSFTELPNTCFYACNNLTGRHTRKTSLRISFMLHILSRVSVIRLNAVRAQRQYAPDVFWYRTSTYKVHQMFWSISAGVVELALAQGMADTVDTWHESGLLRRPFHVQQWTRGTFESATRAGATIGATLHGVQR
..................................................................................................................................................................................
>A0A067ZVW1_A
MTPRVFTSGCLTAAETARKCTLHPAMNTRERDWISKLRTIQMQVSKSGILNTTHMQVSSTGTMMKKSQSLLHCFTETTLIRWLVAANTNDVKYVDKQSNTNIMAQQGSEPRQLPLPFEIFIYMSKFLDFEDYRNFIRAFIPNGEENKYIGKRLWQLSTHKYYATFCNKKQLEIEYNFDPARMPEDRVLVNVESLLPVFGGIVPSDTSQFTSVTQLYDFVKRHVHLDMCAEQYYSSCFCKGIRGNQDFTLLLQDCRFEHFHHFCWRHVAWWLDDLNTSIILEESNKAAMRLSLKTPIIFRNRLSCLSRLITRVRDCWCKKCWPKRVWRLTD
..........................................................................................................................................................................................................................................................................................................................................
>A0A067ZVW2_A
MSVLRYIGVFELCNSRRGDERDYACKEQEARKQREPTEQEAKIERERKEEEAGKRQDILQLFTVLKSRLSRLGALTEGVSLSLNDISLSCQYKRQGSVWPAIQRLRSDLANKCNGIHDPSTGVESRLRHSATTTVTTSD
...........................................................................................................................................
>A0A067ZVW4_A
MGVIWLLRRVAHIAMHGPSLHKLHSVSLLNREGLDKPATSMFLRTFAFPQNCVASLGWWDCHCWSNKPATCITGGKGRKLYHAKMLELWYGGSSHITFSTTTVLYHPTNTLGSMFTMTCVFSINIVIASIADRLREMLESHKPPEGERLRRLRSLIAGASAKNHKYSSLCADNVKPWPDQSTRPVPRVSVVPQSHVLWRIA
................................................................................................................hhhhhhhhhhhhhhhhhh.......................................................................
>A0A067ZVW6_A
MHFVRTLPSAFSVTSWLSSSMHVFCVGYDCLPFRLRLDDLRGQVIRAKCGSDGSIGPVSLCLLPTAVEKGVAGIVNVLRAVLAPRAIYYPHAVQVGVEEAMAREQLREVVVELYVLAVDPWFDRWDLQFGRTSPCVSVLPPLVVVVVVVVVVVVVVAECVYDHFTSWFYTLLRQCMMFSSVCGPSIDKCRKTTVANHERVQESMMLHMIKYDAMYRLAGSRTQLPLHNCGVVIVTLLRIHTNYFQIGESCIKNAYVLGILMHWKSTSIKNPVVNTYALTKDFENNFNDRRCANLHACLTKIAMAWGMSIWILIATATAVAAGPLRVPTSKCIPQGSDCMGTVTPCCQPAVLQRFHVRHNERICFIFGQGLCQPYYEISLVQLYIDLVRKLNSQPFHKVPLVQLFIELVRKLDSTNYMELRRAYRRELDTDPQAELGDSHSLHSPTSDNLKTAKFIDSPVVFSQLIPNDTAVKLTNSSAIPTQIGCNDTATKLTDPNVSSTHMVVNDAVSLRVISAQKSGKNITSKIKMFPVIPVQLISPDTVRKVGNVPQIPVQMFGQDVSKQKVEYSAPSKLPESKKLPSQKSPRTWARKCSRRNCNTN
........................................................................................................................................................................................................................................................................................................................................................................................................................................................................................................................................................................................................................
>A0A067ZVW9_A
MIITSWEAAARTSVNYFNMARYTIAWSMSIWVLTATVMAVTTGPLQTPTSMCIPQGSYCINTVQPCCQPAVLEGFHIRHYGLICFIFGQGLCQLFYEIPQVQLYVELVRKLNATNYIELRRAYRRELDVDPEREFIDSRVLRSLVSDDHVSTISTDSRVIHMQMERNDTVITLTELPVPVNNSSRNMTRKMPVTPVSVNSLNLWRKMGAFPVTRVQPVGEDISMKKVEYNSSRPELPEPKELP
SSSSSSSSSSSSSSSSSSSSSSSSSSSSSSSSSSSSSSS............................................................................................................................................................................................................
>A0A067ZVX3_A
MARPTLPETSWFSKARLAQRPKFQDNLKLNPKKHEKDALKLQSSTWWLKPKNRHRSGQDIQSSR
................................................................
>A0A067ZVX6_A
MAWSMSIWVLTVTATVVAAGPLQISTSMCIPQGSYCMDTVKPCCQPAVVEGFHVRHHERICFIFGQGLCQSFYEIPKIQLYVQLVRKLNSTNYMELRRAYRRGLDVDPQAELVDSRLLRSLISDNPVTTIFIDSRLIPSQMGRNNAATNFTDSNAIPTQMVRNDTATNVTDSNVIPTQMVRNDTAKNLTDSNVIPTQMVRNDTSLNFHGIATVRTCMDRKRYKTLRRLACMTRGPHGTLTTALASAKHLDSAYRKNVTVRILADAVAKLFDCKPARHACKSPPANAADPHAHFCHYNVVNDSNSSSGVVVIVVSECVYTHFASSFYTLLGQCMTFSSVCGGPAIDKSRRPQLQSCKLLMAGIYGYYSNFFDGPMKSWMQRRTCFKCAAHYPPARTQLPLHTLASYTDCLTEIGIILRSTYQIRSI
SSSSSSSSSSSSSSSSSSS......................................................................................................................................................................................................................................................................................................................................................................................................................
>A0A067ZVY0_A
MQIGCTSTLVGLVSARYECCAAVHRHAYIVQKWQPVHGLRDAVGDTRAYGAKIKNGVRGEGEGDTIVCSGETTLMHSRLGRSMTVGGVLGFSMRPEQYPYQHIATTLEQPTVTAITPLSLKLNDFCLSFSCFN
.....................................................................................................................................
>A0A067ZVY3_A
MSDENTDDELNYAVDLSLTRPTVLKFSRTSLGPTKRSEKKTVPAAGPSNTGDKKQNVDAEASETKAVILLPKKRPYVVPQTQTEEKQITDNIAIVGKQTEAVKEVIAVLPTNQVQNESGATDKKSPAPELAASDKPSAKPVRETGKKQSQKASASKSSTGQASTLKPSTSETSKSQASKSKAPTSKASKSKASKSKESTPKESKSQASKSQTSKSREFTSKTTKKTTSTPDNSEVRKGADSNLPSGKKPSTSTAAASSSSSSADTHIWLETLKSWARTDPKIATTVAPHTTTICICQFAFFHAHTSRASLSKTVNTGSSKRIIVRLRCPVCDTMIMIEHPQVENTGCTLTKWSGINSSDEEAFHGELVDHLKTFTQQTLSLDELYTCNHHCCLFFHRCTE
................................................................................................................................................................................................................................................................................................................................................................................................................
>A0A067ZVZ7_A
MAASSVYRNIRHVALASLVPRKCRGRHQYMNSSYKYTQLLYLNLVGTFPLLAEEVDIKKRTSFDKQHQKGPVVNSRQQLDTTIQTANPRIGQRDERRIVNKLMTVGCHSELEHLIMLF
......................................................................................................................
>A0A068A147_A
MENKQVSTEGVHIILELRVKEGKDFSGDNLKDFFYDLLKESNATIIDCKHFVFPNGASSGIFLLGESHLSWHYWIDDGYVSLDIYTCGDSFNHTKALSIVKEDFFVDDIKVLKRGINKHGVYKIKISSTI
..................................................................................................................................
>A0A068A9X0_A
MGSCISLCCWRHHTVKDVAGKQIDLTKDFEEFSEIEGLLTDPPTRLAIYNDNFEEEE
.........................................................
>A0A068AAJ7_A
MLTRELVLLAYTAEPSPLESIAISALRNLPGFENVIIQIQDAFIVSFFTSNRPLRNHQLKVETLTYIKSALRTFDEQQYLPVPLSALSASFTFMYGPDINGPPTLQSDELTALLQTKDSREKVFDVERIQHYRLLFFSGPGSDQLDHTHYGLLREILCGDFSLYLPFRNELFKPGLDFYATMYPSRFFSDGVRRHVLGDVNANLRGVAPNYNRPGQNTPVSDSEIFRLPYTHPVTDIDFWQFRIRVRDVGSHGLRSNQFRHHGGAAYMSSTLNSTTGATACLQKALMTSFISQPILGQMGVINGPMCGWGQEELSADTLSVMSKFANTVEAFAKTLNHAGVPLTQGFVAISPTLQNKRALAFTGCLSISGLPPYIIKPPTVETLNMAIERARELFLVEVGYPDYGKSKVSDPVHLMHCESGRHVSILQQAIRQFFVMSPAARIINICLDWQSNEKVTVFKIAKACGELGLSMNARALPAVTKRLLKKWNFKNLNYNHQIIKDTWLKVDSATTFIVMSDNIRDETYRNMDLAFTGWGCPFRVLGKLTRNSKTIVVADKNKYGETVDIHFKMYMSKQLSEGTDDTPLAQDMSLTPWFKNLDVTEDLLLQVLRHPNVSCKAYIVHHVDRCGNGHIAQQPGVGPFDIPLCDYSITVYNLVDGDSNHGVNPPPKVWPADWRVARRLIEDQYSAPGMDITDPTATNNLGLTYNIPSEHHATIETRKIGNCTGMGESTTFSQCNPTLGTILAIVESCTNCILGPVSNPDDLLIGLSIAVPQGIQHKTEVNSIMTAARDFCAALNIGFQVNSAEDGKCLLRSIVATANAPCVIPGKCLKPYFKKPGSAILRVSLNSNHLLSGGTCCVVSGIGATHIFTPNPSEVRSLLMFLQIIREENLALSGHDVSDGGLICAVCEMMFAGGLSAHITVPDIEEVPAYFLFSETPGFVLEVDPTDVPAVLMRATLYKVECVQIGEVVNSDTFTVFHENTQLLNTPVAKLQHNWTLFSKSMDLLHINENQTLPEEKSYGNYEMHLTVDPYSVISAPTTRPNVLVHIFPGCGYPDALLAALTRSGFSVDAVVYGGFKHRHHRREDGAPGSPTTDAFTSGIILYGASNIDSDVKDCALRQWLTINRQVMSDLRKNVQEEGSFTLAIGHLACRVLFATRAIGFDSGSQQTPFVLPNVSRRYESRWLNFKIPEDTKAVAFADLKGCVLPCWAQGTHLGLGHSNRHFFSDLENRQLVAATFNGPLAQSGPAREYPMNPAQAEHPYAGICSENGRHLALLFDPCLAFNTWQWQHNQLGPGRGEIPVSPWKLMFYRLYHWSKFHQHYRSLLRNNLRHTFNFETQSLDFPVQERRGAIPQDNPQYIPRDALDPSQ
.........................................................................................................................................................................................................................................................................................................................................................................................................................................................................................................................................................................................................................................................................................................................................................................................................................................................................................................................................................................................................................................................................................................................................................................................................................................................................................................................................................................................................................
>A0A068AAL0_A
MLAAVCSVSFLNLWHVKAKTFAVWCVRVIKQKEPVKHTTSSELSGCKPSNLYLVLHELLLSEKNMLPGEQFDFTSTGGNLVSFIRWEMALRAKHPLICTLFKHCGDMETVFWFTVKGIVIKEATIQAIHQQQLRQPCFAYMWCHARPSGDGGSRPLLLDSLEVTIKTKLGTYQYISQETEEAPSGAKAARRESQPKILDIFAPCDYLINIAGSDVSVKLIDVPFDCLVVNDDCRWNPGLRVFLSALYKKIYGSVYGLKPLFLVAEPSDRTFNTSPLLPSFPNIHIEYSPNFKEFSKSITPNSLAAILTTDDCYKVNNYLLECITGVHVPPVPETVKHGTGISWPLGATELNNKLLTGDLPYIHLSSPHVLYIISFRFNTRFARDTLGGDETPKLLTRYSTGASKQGISGWYNYLVFSVMNFCNLYNIQWISFHHMKFYLASHAQGEVCTVFFEQFHLKPQTPACKIV
...................................................................................................................................................................................................................................................................................................................................................................................................................................................................................
>A0A068AAL3_A
MAMFLGKKKDDRLLPIEGAPRRKRTNYFTFPCFKTLKQLSYTGIQSKEKIKENILSGEDVFYPDPVAGPDALLRDPPLTPGLIFENSDADSDFEDPDISPGGGMESPIKPQRAQPLGERCSTKFKRSSSSTETAPSGGSGTSSGDSDLECSFFEPPPKRPASLVDGPLICKRRCALDESPKIENLSGSSSCGSSTSTDSFEFVNTRDTCSGTSCCQGGNPSANEVLGKLNLQAEDQDHSMRETPPLKGGEDYTWPWN
.................................................................................................................................................................................................................................................................
>A0A068AAL6_A
MLPISAFSFQRVIGSVAPGPQAPVLWEPATPVAFSAFQYALPFPPFNPQFNFLPMMEEPAKPIIQELPDVSHRADRAEGGKPETFDKEASKALECARTLTEMKTGHLQLPKLRLKLNGKKNNDPSVELHKTIEETLRHFKDVEARELGKLVVRGPRKQKRTAEFYIEKVGFFFESQLS
..................................................................................................................................................................................
>A0A068AAM0_A
MDIRYDLSEKIAIALRNFQQNMACTADQSEEFTKDVHTLCQEIVEENKVRNELHGLVADMNLLNLFTLFRSYKQRIRSQSGKPLLCATASSQVVRFFLERVIVHTDKWFLLAPCNGLVLPPQLARAMYVLLSEVRGKATNYGRMFNGGRKIIMKAAKEVVSVYSALSDRGEISPEMRAYMGHIFSVPDIERVFRPLFKIECDIAEGKTVTTHSMLFAPRRRCPSKTVFSQTDPKKRYPLPEVLFDAHEPQTAMAYGRPELPLLQDTSMAQESPNGEDGPCCSKEVDQYLPTSQSGNIPSPPSPSSSDTESCDSRSRPASTNPNTMDDDDGDVTQGSEDMQQSTSDEDQDSPIVVNNSIFYIDASTQQGFFSEQQPSASFASYVNPAAAPLDMYQASATGQSFSAPAYSQHGTTGASMQPQYYPQGYGHEDGSDMGSYGYTGSHLEALVTSSTMDTGGYTAGPVTAGPNTGLQWTTVFPPTSSSTVSSSGADSFGSFSYPSTSATACLEDGTLAPSTPCLLDELLDGDNEQVGDESLIMQHAMAPMGAEPGGQSQEMPVAPQQEATGDPLSDQIREIYDFFSSVNPTK
...........................................................................................................................................................................................................................................................................................................................................................................................................................................................................................................................................................................................................
>A0A068AAM4_1_A
MATKAPADAGLHLLATASSHQGDCKYGPFAGSQCLSVCVYYLASSYVKEAPVDSREGLDDVLLHGSQLDRLLRTANFIPFNAFAQLSNVPKVLTTHLWSCAIETSPELYGLLSDECVVCAPFIMSLRKALELNYFDIDQYILYICNGKSGAIIIKNKTYFIFDPHCSSSRDTAAVFTSASASSIVSYIGEPGREYTACHLYFIPAQASDEPVNEYLLANYGIPSSLKRSGAYVNLKTLQTQVMSDTTQAFIPQDPISSLGGQTEPPQDGLQPPPHPTFVAASDFLPKDTPLATPPRQPEIPGALSLKSALHAATVKRKRIAASPLHSNTESDDSETGRKTTPMKVTKPNEVDMGEVETFWLDDDISTKQLLSESSSSEKNVPESILSSSDWDTDSLLSPHGSPPATPSLKPSHLDNTSTFSLDNEELGGSTLQLHDKNYYKLDFSNYDNISKLITSLEEHIEKVSQFPHKIDMPVIVDPSVNKCYREAVALYTIDSLLANVIEQGLISKPEHKSQALNILRYIAIWLNKLSIYTNQVQDLIDTELYIPNIHQALLARKFDGKLEAMLTEKILKCFQAIHGTSTEEIKALSKMIQASIKNTPFHDRAISVQGETENLKSTVSAPYIITTEEEAEKLQALVADLWKVIQEHNNNVSHEDSEFHRAVNAVKNFLPIPGDIQQLDYTLTDKAEYLGEAIQQMVASITQECRTISTSMLSSIQSNMSFSTDIPDFFSLRGRISTTFNNIQTGKSHLGLDSDKLQKAQQQLAYLGHEISAITNSQWSTDYTEPVTPVPELTEIQSQLKIFNTRQQNQQMLQGILDEVESMLHAAKSEKTEQGLQKLAMLLPSIEAYLENAGTLLGPEGNAQFDRLRKEITDLISSVDVMLAYVKNISAHTLATDAQTISNFPPDSKQQQVFQRALTDKVQDLFAQINASLKTDRPPTFTENDMAALESLAVMSNDSTLATAAAFYTKITLLLKSEPDCTVPLYDIAHLKSQLATANINSATKRSLYMLLAQLNKETAAKKGVDSNQTVEPQDTSGRSQLSDASTIRDTNKTDKPPKPKKPQTLLLTETPKSLPKPTKPQEVSLPASPSDLESKPFEEKSSEASPIESTPPPLSPDSSVDSHGGSFSLESEEEFMDTFSIEDHKISDTEQNMDVDDNISSHLEKQSSPPETSSQSLSALVQQEERLGEEQAWKKIQIAFKNLDFSNITYLDWIHVTGQTQSSSLNVAETFAPTLESLMSPLLQRLKKMTIGAALSLTTYGQPFKWPPIDWMTPYKNNVLFYLITVHYPSIVDLAEQSHA
......................................................................................................................................................................................................................................................................................................................................................................................................................................................................................................................................................................................................................................................................................................................................................................................................................................................................................................................................................................................................................................................................................................................................................................................................................................................................................................................................................
>A0A068AAM4_2_A
EISVLLQLQSSDTLLKGTAGTYLESDSRNMLDIVSSIEDAASDYKLNVHTEVEKWTHQVHNIVNTGDPPPPKPDIIVPSKLLNPTFEQTMASFNKDFRDYVYTVERHLLADLSNDFQLLRVLVTETENGFQAWEKDTASKLLQLISQDLQNAPIGVRQYTVPNNEPLTLFDKLVHDSEVSSKLTYREAVAALHWVEATCAHIATQCQYPAVGAKLQAIIGLIAKTKPRLESLVSLENEANDTDDINTIKRAISSLDPKRVTGGAAKVQEWSQKAKDLEKLLADTELETSVVQSLQLLRHLALAARSTNLLANLKQKVSSLYEKWTKEQKTSSGNTLSTNIKELDLYISFKLRFIEYYETNQVYVFSNFALPASKLDTKGALTPLTPQSPHFDFNIDASSQVPPLNFTLRLEAMCHTNSAAVQPVWIQTIPTVDNLSIDYIPVKNTNPLSLQVIFNNFLETHFIRASLDPQRDISQYHGSTVLPNILQAHFGTITTRIINSQWNNLLENSTQALQSYTTIHSTQETPKQNEFMSIIVAIHGLLQSLSSSYLDTPSHPNTVTVALSFRTILEILLWIWPKVIYYFLRMKSFQEGVSFLQIMLNRCLLNLPSAFVIQYVTNNLRMAGVPEPIGNLFCPKYWTPLDPQAHIWSDEKFLQLCANSKEKARACFLACALESINEVVLGQLWRSLRPIFLQNVDTPYDLLKILMEAAYKPASNPKVSSKTRTDETPAYSYGSTTNSILKVECQTTKPQSVTVIPISGFEMAAAAILQKFNPIIYISSGRPVASHEFTGDIFVVSPLLDCTGNEEPFSSLLAAPLQPVSENTTLASLYTPLEKDIFTSQKLWLQQNLSSQSSSPQPRYPIVLLDNEHKLTGAYYLPNNISPPPLHNLHFTYDGKGLPTWPMETLQASTLSYSRQQALEDKTNDWIEDMENLDDALCIQNMFTAYPSEIHSTYTDSDSEDSGGYSLPTSPTPQMLQAPLKPHGDATKLPTARVKDDFPAKQPRPVTFPTPLLPCYPLNTKYTSIPKRTPHKQPARVPFIFPPTSKLATDQLLVDFEGLSLEDRPSRPKERRADQNYLAPPHVKYINLQPPDPQRVIVGTLSAADQKSVFTPSQPVAVPAEARWASQIIPPSDYVLPARYKRPSHPTGATEKRFTIIQESHQDPTIPLLLTQPPIIESARLFPEKGLTVAHMQKSFRDKKFYVCEKPTRNRLLSAPPSIAPNHLSIHEILADRASLVAPRPPFIPIDENLDIEPIFVQFIMEVSIEEAKNVLITFIKKIKQAVTENAQLLASSVQRLAALYL
......................................................................................................................................................................................................................................................................................................................................................................................................................................................................................................................................................................................................................................................................................................................................................................................................................................................................................................................................................................................................................................................................................................................................................................................................................................................................................................................................................
>A0A068AAN0_A
MECQNPGDPNVGEYDDVDSGGNEKEEIYVNSTGGSHAAEPPPLSDSPEDYDDGGWCGEGGEGGEHIPMIILHRQPGQDPDYVSRESCSGGYQPLTSSNRSPYGSCDGEGGARRPHPPGFLSLELLSGVEINGHKWHDGTSPGDCSWNDPWWLKKCPSPPPSRPQSKPASSTGGNKDKFSGPNNKNPRGPEGYPGSTDRNPHGGSGSGASGVGHSGGAGFGPAHIPGYPEARPRQAVPGGNHPHGASGSVASGGSETGRRGGPGPKQTRPRGPDSSGSRPSVDGVPRPQNYPKDLGARPKQKWPGGNNPHGAPGGQLGPRPTAGNPGARPRQHGPGIGPRPGPGPVDKDGMQHKIIFVESSGGSVPPKKPLRGPDCVNRGPKRDGGSDVYHPQEVAMTPPPGPRSIWYPGWEPRPNCTPCSTPPWEKRRIDKPNPPPLPPIPVYVEISSEDGEGQHGPPKPPPRPDPLGSAEALHRDLVSLTRKVDSVQAAYHTMEQAFTRHRCQQEKWDKRLSIITIVLIVLGIILILVLFVL
..............................................................................................................................................................................................................................................................................................................................................................................................................................................................................................................................HHHHHHHHHHHHHHHHHHHHHHH
>A0A068AAN3_A
MGEPEFQDNVLYYLFLDELNFVLIRNGFSCSHAKLIMDETRKRVTDYSEQFEVISKAVEPPEPESLGRIAASLLTPNPNWGRLVAFFAYLAYLQRNSSHKVFTKNHIKQLKKIVKKHVVPWNSDLKGSKAKLPAPRQPLKSTLLLTAAASCLTFFLIYFRSIRAK
.....................................................................................................................................................................
>A0A068ABR9_A
MPKWVVVLFFIIINHNNLIVATFHNPFICCHQKNDTTLPLKKAWSLTHAVLHMPKQCNHTNVALAVFNTTKGYKQVSCLNGFGLMSFCLALFDRLTETRVWVVDRKFYDELLSYKVQFAAQFSKSTTDSSQFKNNLNWNIIVRNGEMAEETHVVGSTGSSDSYQQR
SSSSSSSSSSSSSSSSSSSSS.................................................................................................................................................
>A0A068ABS4_A
MDNNTLTLNCNHTSHGYVHYVYSTLSYLVFIGNAPGYPNCEDCIYDITFNSTSMLNISNNYFHISNATLGSPKSLGHPVSLSVIGEDRPWVAWAAVHAPGSNYTDDNSTARAVMRVTDPFNISWCAVYNMRSMEPTDAQDNSNCTEIPEELPVNNQKSSIHLNTYLLNSTFTVSVSLNASNISSQCSGNVSLENATSSVQIPCPTLPLTVSVKASTDNSQPGTAVNASVDIGWLLQNLTDTSLTVSTAHSNLTQKNCTTYRNISKTDTHRREENLYVLAKIPALVDHNDSFTLTWSPVLLNFRRNSSQFQLVLYDSNSSCVWTDTNNDTSMILVSMSCPHITAIISPNGEISVNVTGKFSKNANLSLAFLSSHGAEYAGVCFKPLKLAHGHLQVP
...........................................................................................................................................................................................................................................................................................................................................................................................................
>A0A068ABU4_A
MVLLRSGRGTGDPSPSDNEPLAKRLRSTCSGGPECQFRSPPRKHPGKRKRNDEKCEKNESRKKKTKKPKTPLEGEGPGGPPGPEEGEGPRGPPGPEEGEGPRGPPGPEEGEGPGGPPGPEEGEGPGGPPGPEEGEGPGGPPGPEEGEGPGGPPGPEEGEGPRGPPGPEEGEGPRGPPGPEEGEGPRGPPGPEEGEGPGGPPGPEEGEGPRGPPGPEEGEGPGGPPGPEEGEGPGGPPGPEEGEGPGGPPGPEEGEGPGGPPGPEEGEGPGGPPGPEEGEGPGGPPGPEEGEGPGGPPGPEEGEGPGGPPGPEEGEGPRGPPGPEEGEGPRGPPGPEEGEGPRGPPGPEEGEGPGGPPGPEEGEGPRGPPGPEEGEGPGGPPGPEEGEGPGGPPGPEEGEGPGGPPGPEEGEGPGGPPGPEEGEGPGGPPGPEEGEGPGGPPGPEEGEGPGGPPGPEEGEGPRGPPGPEEGEGPRGPPGPEEGEGPRGPPGPEEGEGPGGPPGPEEGEGPRGPPGPEEGEGPGGPPGPEEGEGPGGPPGPEEGEGPRGPPGPEEGEGPGGPPGPEEGEGPRGPPGPEEGEGPGGPPGPEEGEGPGGPPGPEEGEGPQGPPGPEEGEGPGGLDVIDGPREAVGEEEEEEEEEEEEEEEEKEEEEEEEEEEEEEEEEEEEEEEEEEEEEEEEEEEEEEEEEEEEEEEEEEEEEEEEEEEEEEEEEEEEEELLKTLLTKMSLCTNTDEDSDDSLKRSCRRVCLGLKPSSSSSSSSDGGEGGNPTDRWPSDVILISSDDGGEGGDKTDEGPCDVILISSGGEGEGEEGEGEGEEGGGEGEEGGGEGEEGGGEGEEGGGEGEEGGGEGEEGGGEGEEGGGEGEEGGGEGEEGGGEGEEGGGEGEEGGGEGEEGGGEGEEGGGEGEEGGGEGEEGGGEGEEGGGEGEEGGGEGEEGGGEGEEGGGEGEEGGGEGEEGGGEGEEGGGEGEEGGGEGEEGGGEGGSDEDEKPLVRFCGGYYDLTVSTSHSDSGSNFGCDPLGLLGEDIDDSNGSPGPPTLSPQGGDPGNNDNDPNLGPPILSPQGSPNESGYGQSGPSGGESSDGGPSGTDGPPDDPTPDSEPPGLSPPGNPGDSDGSENGDPRDPPYCPVGSSSSSSSNEDEEDDDPGEGTSGGRGRRPPKHFPQTVRARRGTLGLDPLYDPTRAGATLSLHISSHTKDPLVRLSRMLRQLYPESPCTNICFVCGIFLFIIYGNDDDEAQRLISFINHEQQSNPQQGRVNVSMASHLTPVPFPSS
.............................................................................................................................................................................................................................................................................................................................................................................................................................................................................................................................................................................................................................................................................................................................................................................................................................................................................................................................................................................................................................................................................................................................................................................................................................................................................................................................
>A0A068ABV6_A
RKQKVTGKGTRHNGVRLVKLKTAHEEGHRRRVDIRIPNSLRSIVMRISARGGWHRTWKDSKLSPGSSGYVLNSSKIIGKFGLRRHSIFIVRGRVDGEVIDSQSKVTHSITHRMVQYSDVARNFWNGYSTCFMHNTPKDILHTCTSDFDVKECGTVAALLTQTLFQFGKITCEKCAIEYKNLTRDELATRVNKEIDGTIISIQTQHPRFVHVLNFLRLIKQVLNAKNENFGAFQETERIIGDRMDAPFSHVNKLNAIVIKGNQATSDEMAQASNH
..................................................................................................................................................................................................................................................................................
>A0A068ADA7_A
MFEYSSAPTQKLRKKKYVPMSELNEEQKEKRRIINRKASKNFVQRRRLYEQQQEKELMDLKYENSRLRCQVEKNREELKQLRDWLCNHKYERAPNNNSEVSQLIENTANRCDLQNMNSLCMSSEQCVITNVNLLKPLPWTSPMDGFAATAASFPTNFNSGATAAVQAEVHSNNEVLPSYTSTMDDFLLMD
..............................................................................................................................................................................................
>A0A068ADF8_A
MYIPTVNASVEFNPGSKLAWLNAVSRLSNGFYDTWSQCDFCPRRFADQRACYYVPPKIYSFENCFFACKNVSKCFYLYTPQNISDPFFDYTLQDHDIWIGTFFKKLNAALSTIDNNFDYTAWDELSVYCAYLTRRHRSSVYFTDCTASKLCLCGHEAFTPGPSHG
SSSSSSS..............................................................................................................................................................
>A0A068B6Z9_A
MAGNAYSDEVLGATNWLKEKSNQEVFSFVFKNENVQLNGKDIGWNSYRKDLQDDELKSLVRGAETTFDQSEDMEWESALDETTKKFSTLTISDSANPEHWRGWFHSLPRCSTEPNLGRDRSRLESLLQSRTVGERLQRGADLGLRYDGASS
.......................................................................................................................................................
>A0A068B8N6_A
MELLILRSSAIFLTFAINALYLPSSQNIAEVFYRSTCSAVRGGFFSAL
................................................
>A0A068C6T0_A
MKIRYREIQYVSQDRRRTYTVGYQHITYIYYDTDSDLLIIEGYNGNFHIKSQDWIGRLFKEEK
...............................................................
>A0A068C790_A
MSIYESIEGLEQSIIEGLRTTLETEGKNIALDVIRKELEDSPFLRFFELSQGSPAGDVYQVGTTKIASNPTQHYETVV
..............................................................................
>A0A068C7D9_A
MTTVKRMPEFDLKFVTEKNDYLIRYDARNPSSDTLAEKVISVTTKNAMSDDSAVFSIVVAGDMEWDKILDSNDVVILKIYPNLRVMMPDNVVVLVGLISEVRREGDYSNNSIIYRITGQSFAKSFMQFQLGVIQEVSVVITDIGWLPDSKADGVEFTGKTAAEIGKSITDRFKKYMKYNFNREYTMENFLDYSFSSWKDYEKLADPTPFINYEGSLKQLLDDVTAKPFNELFFESTSDEKCKMIMRRTPFNKEDWDKLPSYKISTETVIADSLAKGDTEAYSIFNVTSGNMAGATSVDLNSFPQYHQALVDKYGYKKLEVDNRYLFESSTDGSSTTEKADAGSKEKTKTVITYSKFNSFMRSYTSDQVRMNQSSIAKSLVDSYDKLTTSQANQLLAKYSAVGAISEADFKKIVGDIAEGDNTGTATLDFDSVNSWFSLNYNSLSEVSTNRDATIKAFVKNFANTDEDQATKIVALYISSQGVMTKEKFDAIIRSLLALALKTQIAQQVALVQHYSTSLK
.......................................................................................................................................................................................................................................................................................................................................................................................................................................................................................................................................
>A0A068C7Q8_A
MLLERKQEIDGMFQSNVEFSPLSVRPSAPPVKERGYEIVIDVKSFVAEALDMPNDLDINLGINGFEPVFANMLQNYLNEKIFEENEVIHKFDGGTSVEKSIKVEGDGCIVVVRNITRTW
.......................................................................................................................
>A0A068C7V9_A
MAEEKFSLDGRQYVTAVLYMYPNLDPQYDFGVVSSEGKVEAFEWHVKNITKPSIAQLDQAYKDYVKSIGSPSNPPALEPEVSKEASIGKILTEKFSALEEVNANMLLENLELQSSLDQAVQPKFSTSVRTSRQGSLMSINWYELVLDYYTKGYYTPSQVKRFAEVGKLTFEQAEEIIATKS
.....................................................................................................................................................................................
>A0A068C7W3_A
MFTFKKVKIKNFLSIKDMELNLDKQGLVLIEGKNKTNEAFKSNGAGKTSMIDAITYAIFGKTVGGLKSDSVVNNKEKKNTAVILDFEVDKNKYRIERYRKDKKEGNIVKLYQGKNNITKSTVDNTDKEILSLFGIDFNTYVNAIMYGQGDMPIFSQATDKGKKEILERITSIDIYQKAQEIAKEKVKEKQAEQQEIENELVKYDYELVAIDNLEEQEKENYKAVQQTIEGIQATLSVASTELENFMTESYPKKAELENSIAQFVVPQVDTQKLTS
...................................................................................................................................................................................................................................................................................
>A0A068C7W5_A
MIPLDPIILIANSIGIGYSRGNITLSLKLRDKYTGTEVEKIALLAVGSFSEKVTLVSSELVDNVYKIKVKMEEL
..........................................................................
>A0A068C829_A
MKLRSVAKETAITEILMQYIPEDKQGEVLTKMREVEKEFYKNLDLSDEDRRITEALKVAGINS
...............................................................
>A0A068C833_A
MIKVDKVECKDGRVYYVYNSNNGYNKKNICINGKVQTVPKDKYEKYLPKLSEIKKLDTLYMSNKNQCTKKLYVPAVEIQVIKTKRYEST
.........................................................................................
>A0A068C8G2_A
MSNCDICQDIGVVFLGCCSGNQCGCMGQPVAAKNCKCGQQVNEEKMSNDELFVFSHVEYLE
.............................................................
>A0A068C8G8_A
LRDYFVITEYLIKLHFVPLFSGLTMADDLNTVMKKMLDTSNGQGLDSYEFITLANHI
.........................................................
>A0A068C8I2_A
MNPIAILIYFVLSFVFVAVLYLYEAYKRKRYVQRKQDDQRKFNPIREKVWWRK
..hhhhhhhhhhhhhhhhhhhhh..............................
>A0A068C9C5_A
MTGRAPVTDQELEQWAKVRADDAGHLARELITYRRNPTPSASVVGSSDEAERFRLLARHYMKALGEIAIEDDRDAAQLIACEVLGSNPSPRVQETSDLIKALSRLSDNRHSDGVSSLISPDDRGAIINGCYDLMVASRQAPVPHVVEWQGMVSAPRDGTHILAILYREASDDPDGRRWPAFSEMREIWFKPYRAFGMDLPWHAGDPFDDPSGAGSEHMGDGVPIAWQVLPSANLRALATTSTEGSADGN
.........................................................................................................................................................................................................................................................
>A0A068C9S3_A
MIEVVTEELGLKYSQFKLNDSIKIENVAGSILGGLGVELKSCWDIKVTTEPVKDKNYFWCGKKR
................................................................
>A0A068CA87_A
MKDFTQYFKEVQDAQKREDSETVERLAVEYGDKTITYKELRHTLGSILLPLIIGTMEINKQLADTSLDIVINMLEKENVLSEDTLIDLRQLITSMKQSVEGGEGENE
...........................................................................................................
>A0A068CAN4_A
MNKDKDNVLEFRAWCKVKQMMAVVISINFYKGDIQGEDVFLSYPALGSFNLRGFSEVILMRYTGLRDKLGTKIFEGDIVEVPLEADHGYAGSVGVVTYRNYGLGVMTPQGFFYLEEPELLLVTGDKYTNKVAGGLIMKAPISECPYCGSTEGYTLRSQASGTIYWRMKFNGKEADNSESHDNLQYSPHKYAYCTVCESKLFKAEEVNG
................................................................................................................................................................................................................
>A0A068CAS9_A
MTTVKRMPEFDLKFVTEKNDYLIRYDARNPSSDTLAEKVISVTTKNAMSDDSAVFSIVVAGDTEWDKILDSNDVVILKIYPNLRVMMPDNVVVLVGLISEVRREGDYSNNSIIYRITGQSFAKSFMQFQLGVIQEVSVVITDIGWLPDSKADGVEFTGKTAAEIGKSITDRFKKYMKYNFNREYTMENFLDYSFSSWKDYEKLADPTPFINYEGSLKQLLDDVTAKPFNELFFESTSDEKCKMIMRRTPFNKEDWDKLPSYKISTEAVISDSLAKGDTEAYSIFNVTSGNMAGATSVDLNSFPQYHQALVDKYGYKKLEVDNRYLFESSTDGSSTTEKADVGSKEKTKTVITYSKFNSFMRSYTSDQVRMNQSSIAKSLVDSYDKLTTSQANQLLAKYSAVGAISEADFKKIVGDIAEGDNTGTATLDFDSVSSWFSLNYNSLSEVSTNRDATIKAFVKNFANTDEDQATKIVALYISSQGVMTKEKFDAIIKESTSSSTKDPDNTTGNSSSALQYFSKTIYNWYSENANFYAGDIKVIGSPVYRLGSKLLVEDKQQGDEWEFYIESVSHEYSYTAGYTTTLGVTRGLNNKGKDRFTHLWGKSSDFKGGLLGEKTSAEFIQEAGSTSSGSDGSGDVSTPDVQGSDVAVAALRYGLAHKKPEKKSVYSFGGGRGSSNPMEGKEPYAMDCSSFVWWCYKACGVTLAGAQTQAILGDDRFNTVSSRGSKSKEIFKKMQVGDLVYFYDNNTHIGMYAGEGKFLGCNGDGSWDTNGGVQLKPMDSGYWWTQFQGHVIRFV
...........................................................................................................................................................................................................................................................................................................................................................................................................................................................................................................................................................................................................................................................................................................................................................................................................................
>A0A068CAW3_A
METKICKTCGKELAITAFNLDRGRRRASCGSCTYKKKDKSKVQERHKAYRARMQQEGKLPYWKKRAQVSNYRAKNVYGIEDKLTGEELYKLYEDTKQCSYCAKPFESHLHAKIDHIISLVNGGTHTVDNILFCCERCNSTKNSRDEKEFFEYIKSVYDTLSKKYN
.....................................................................................................................................................................
>A0A068CAY6_A
MKPKKVPIIRPCTATVEELERDWKTSTKEFDEVNNPSHYTSGGIEPIKYIQSHKMNYEKGNVIKYITRAR
......................................................................
>A0A068CB01_A
MKNNTINIKDVKLTIRKDTIKMKKLAKKIAEYYTVKKPSLADSLRVQLIESEAKKLESTIAKNEELLYLMNNFTK
...........................................................................
>A0A068CB11_A
MNLNVKEVKRVASTLQPLEEVVSELQKEVDGLAQYSKAEVVYYDGREVNPEEIDLEEDDYEEDTTEEEIRDIVSTDGGGARIRVYPPEETLVYMAEHIGQGVETDDLAVYEAVRDTNGHTGFRQEGYYVDPTETYANRDKRLKETSKVEEVEEVELEVTIIRPKSKPKSKPKAKKKQNSKTKSTTTEFKNDTEKGIVTDYINGAGTSAIARTYNVSMGTIYTALNRHKIPKRNIANNSVEVQMIPVINNKKLLNAIIDSYNKGVPVKDIYEKYSIHKNGLYYLLDYVGVDRKVHHKGKKGDVELKMD
...................................................................................................................................................................................................................................................................................................................
>A0A068CB37_A
MARAKQSEKDNKTEIDLGKKIGLTTLQDSKWAEISDKLPTFIPQLDYILGGGIPFGRLTEIMGKNASGKSTLAVHLTKVALQLDCKVIWIDTEGTADPSRLSQLGVDVNKIFFVQPKKSKNAEVNKEDSITVEFVAERVEAILNAFSSSEQRIVIIWDSIGHTPSIKEIEQGVAGKQPGIKAKAMAQFATIIAPMVTKSHCAFIGINQARDEMGSMFGAVDSPGGNALHHWASLRLEVKQASKIEEPMQNAFGTMDNVYVGHKLRVITKKSKVSTPRQSAEMFLLSASGLQYEENIYRSCVDSKMYGLIKGLQYKSYIADDGKEYKMYGKDWVPFLQSKDGEKIRKELFQKMMLISFPTGYSPLDNEVVDVNLWEDMKGLTELYKKNKVKQPKVNEGAKEESIEEVLAGIDSDK
..............................................................................................................................................................................................................................................................................................................................................................................................................................
>A0A068CB47_A
MDKIIFFTDFHAHIFTEFSKPDAEYETDRFREQMEVLQQVFDLARKNKADIVFGGDLFHKRGAVDTRVLNHVFRVFERNTDIVVHLLRGNHDSFTNSMNTESSLETLRGLPNVEVYSNPSIVETEKYKLYMLPYGDEVQEMKDWINSLDIEAGKSNILVAHIGVEGALTGKGSHRLEGAFTTGDLRTSDFDVIALGHYHKRQLLLDVPNIFYGGNTIQNTFSDEGQEKGVWLIDCSDVKNTTSTFIPISSRKFITIDGDNIPDDIEELIEQGNFIRFIGSKEQAKKIDLYGEESTGIRVELRKEYTTDVRLGIDEKSSPEAISKAYAEKFSPSATSEIVECIKEALVRENKPRAEEYPQLFLLTFLVKYSILKLQIKRRRKRMFTFKKVKIKNFLSIKDMELNLDKQGLVLIEGKNKTNEAFKSNGAGKTSMIDAITYAIFGKTVGGLKSDSVVNNKKKKNTAVILDFEVDKNKYRIERYRKDKKEGNIVKLYQGKNNITKSTVDNTDKEILSLFGIDFNTYVNAIMYGQGDMPIFSQATDKGKKEILERITSIDIYQKAQEIAKEKVKEKQAEQQEIENELVKYDYELVAIDNLEEQEKENYKAVQQTIEGIQATLSLASTELENFMTEAYPKKAELENSIAQFVIPQVDNTKVNELRADLTEAERKLLQINSIKEGFDRDLRKLAKDYENLSSSKICPTCGTDLGVDSEAHIAETKADIEKQMSVLGAKTHKILVALPSVNTTIESKKELVQQEIAKNEEIQRNYNQLVSTVRGYEQEVQQLENTKNSLEEKVASQQTYLSQVQSMPKPKSRDKDREEVHKKIETTKLQVLDKQKETEKYEEAVKAFSNAGIRSMVLDLVTPFLNEKANKYLTVLSGSDIEINFTTQVKNSKGELKDKFDVEIINGSGGSNYKANSAGEKKRIDLAISFAIQDLVMSKAELSTNIALYDECFDGLDSIGCENVITLLKERLETVSSIFVITHNENLKPLFEKVITVQKEDGVTTLIN
.................................................................................................................................................................................................................................................................................................................................................................................................................................................................................................................................................................................................................................................................................................................................................................................................................................................................................................................................................................................................................................................
>A0A068CB53_A
MARKKYNKAFYCTIDQAYKDYVKSIGSPSSPPALEPEVSQEGSTGKSLTEKFNILEETNANMLLENLELQSSLDQAVQQNSALVFELVDRGVL
.............................................................................................
>A0A068CBC1_A
MSYADLSNANLSNADLWNANLKNINLSYANLSHAELGGAILSHADLNNTNLSNAELSWVSCWQDVRGLTIVTVQVDTRRSNNQISYVKEFDIWTTGCFQGTLEELRTSIEKTHKHNEKIRNRYYRVIDFILNEVAE
........................................................................................................................................
>A0A068CBG7_A
MTNPTLITTPFAENGDKNIIPESVGTEPQNATMQAGFPPITQQKISEGGIPPERNDFNGILNLYGQHIVHLNKGLPYEFDQAFADAIGGYPLNARLMLSNGDIVKNTVPNNTVNPNVDMTGWELKFPTTSVNLPLDLENINNPKNGQRVFVKSLQKYYIYDSNNTTPPNGVTVVDKWEMDLQDLYYASWFCSGSSIAAPKQDEFMVGYIYATSKNRPFVVDIPIYVQSTRKQSGFYNQVHYAVVAQSNSILWFMPEGELIQIGVDEAAYSILSLYGADNFLIKNPKLRGDKYTKTGNTGESGFGLTVTGCSNGIIEYPNISECRGDGIYLGQEYFNNNASSLIPKNIKIIKPTILDSYRNGLALSAGEDIYFDAPFIDIAKGTAPEACIDIEPEEGLANKSYLKNVIIHNATLLRGNSSGVLQWINGSRDVDVKFTGTTTISGCYAVLGCNGSADDWNTVTCNGSITFEKIVFDHRITNNKEGYFDVSVPTRGKGIGIIIDTLEIHTQTPDASYQIPFLFNGRYTHSGNFKINKMSITDHANTTVINMVRTSAGSTNLEHIKIPIPDIRKIYHYDAVGTYTCGDYVDIGGYEEQTGALIYPKYLLSNTQLFSPSDDGTGAYYNRVIQNPSFGRKLTYILNSNAENIGYGLQVVTPFLEIQRIECINKGGFVTIDNSSPQIRISNIFRKWFLGDVIINQ
..........................................................................................................................................................................................................................................................................................................................................................................................................................................................................................................................................................................................................................................................................................................................
>A0A068CBI0_A
MEIGLLHEFLPYQETLPEAIKLEVDKIAKSLNIAIPAKGKDIGILINKVNEELLKEDTELDSKLMTTYIRTGELEPSNLDNISFKDLKF
.........................................................................................
>A0A068CBI7_A
MEKIVESLKLLLDDYDVYMAGGKSLFDWSNKDLIFKDGYGIGSEGWDL
................................................
>A0A068CBQ5_A
MVGLGNYYTIQSLTMSHKLSKDVANEEWVSEQFEDSIEGRIKLNNYTRATMNRSDYVFNKGMLLLFIGALLLIPLVTLI
hhhhhhh..................................................HHHHHHHHHHHHHHHHHHHHH.
>A0A068CBR0_A
MTKKGKKYLNKTFHEKGNKNRTFTVNSITEDGVLVGDITVVSDSGRKVTTEDQYYEEFFSKNFKELK
...................................................................
>A0A068CBR7_A
MSKASTYKCYDHINYRKTSYFNPTYKSGEFLTSTEKVSKHKRKVFKNKQKVNLEEEEEL
...........................................................
>A0A068CBS4_A
MVKKRNMYVLRQKGFPYAYYTTSFIKSKRGTFVLNWEIVREPNQVRPLTSLTQARSIAEILNANIETILGGWEVDESWGATDYENKYVYVSYVQDDLSCTYAKTYLFSLDDSLLGKVAVGDFLYDSVKESIVKVRSVHTDTSNLRYKGRTRKLKTRLPLKEE
..................................................................................................................................................................
>A0A068CBU5_A
MARRQTVLELKTIAGDVFYLFSEDVFDTVTDPSTKLNSAVRGSELPFVKVRTTKALDGEEVYVNASLVVSYEKKFLDV
..............................................................................
>A0A068CBU8_A
MDGNTLLKMAQETFQTENVTTEQLNYVLDMLTPSTYLLRNHKVRNHNITFSIANKSTEKAQAHRPWQPKIINDSHPNVAVIKSRQLGLKLAPL
.............................................................................................
>A0A068CBV8_A
MGLFESIRLVGVNKSDAVKHIEVDDNYSIAIQQREQEQISKAMNNKEVAYSQPVIGSMSANPGFKTKPSIRNNQDLHGVLKKFGGNIILNAIINTRSNQVSMYCKPARHSEKGVGFEVRLKDLDKKPTSHDEATIKRIESFIEKTGIDNDINRDSFSSFVKKIVRDTYMYDQVNFEKVFNRNQNMVRFVAKDPQLYFLRQQQMGKFLTTVIGLYRL
........................................................................................................................................................................................................................
>A0A068CBY6_A
MDSEAHIAETKADIEKQMSVLGAKTHKILVALPSVNTTIESKKELVQQEIAKNEEIQRNYNQLVSTVRGYEQEVQQLENTKNSLEEKVASQQTYLSQVQSMPKPKSRDKDREEVHKKIEATKLQVLDKQKETEKYEEAVKAFSNAGIRSMVLDLVTPFLNEKANKYLTVLSGSDIEINFTTQVKNSKGELKDKFDVEIINGSGGSNYKANSAGEKKRIDLAISFAIQDLVMSKAELSTNIALYDECFDGLDSIGCENVITLLKERLETVSSIFVITHNENLKPLFEKVITVQKEDGVTTLIN
..............................................................................................................................................................................................................................................................................................................
>A0A068CBZ2_A
MKDFIDRKTKVKVFDKRFNVWYTCPKCTGKLLKIEEEN
......................................
>A0A068CBZ8_A
MIKVYTTNSMEASYTPEELKEVERYKKLGLLDVTNIIK
......................................
>A0A068CC26_A
MLLNTLLGQGKKKGQSEIKDLKKAMRYIGLLIEDIEKSENN
.........................................
>A0A068CC61_A
MKWQDNKDKNKDLENKKEAPTTSVLLRLHEMPILASKVNDALDEDKSYDYIVNLCSQYNFVISKSAISRYKVKREESIETGIDLGALLDKRRKNETTATVSMISPKEKKSSPEDKRYEETFSTVDKVYNDVMVLEEIIQKGMVGLQYTESIEAPIAMKAIEIKAKITGNQLPRTKYYRTT
....................................................................................................................................................................................
>A0A068CC93_A
MATMLFGGAGLAYNRFSADGAYYIYPSAGVIQWTEPYLDLSDRTEVSLGAIDERTAVIVFVGQSLSVNSVPVAYVPVNSNIDQLNIWDGKLYKAKDPLLGINGGDPAHRGTWLLRMADKLISDGLYDRVIIVPMAVGNTRVGQWSDPNLEPYLFRRINTVGLRMRDAGLPCTAIMWGQGESDTRDGTSQASYAASLQKVIGEFKRAIPGCPMLVAREAYIYGTTSAAILAAQASVVNNTTVFGGENVELIPPSGRYDNTHLNEAGADQRATLAVAALKAALGL
...........................................................................................................................................................................................................................................................................................
>A0A068CC94_A
MSRYDHSTVEYTDKIKDLTDSVNRVGNYLSGDNSPYDDVQKLKAITQNIKLTKDTGLAKGIPTGTTTLRSVVETGVYYINSTEALALTDKPPELTGAFILVNYPTIASTSVKQEVHMFATGITGSYVGYRWFSASSVSSWWTYENTLGSQAKADKALADGKTYTDSSVNSALQAIQNSAQMYKLTADDGKPIDASAMATPPTSVASLTKTGIYYFTAAFGNTMPDTPCTGQPFWLVVLQHVTDNSISQSVTANTTAVERVVADRIITTQGVPSRWEYRAKASNFFFSGTNSSRITLVTTQQNMIPINKFIDNPGNLALSAVNPAINIPEDGMYQIFATMNVNGIMKEVYYVNEISMLVNEELHIATLGMVKTRDNANTQFALAGSGLFYFKKGDKIKLRAYCNNTGTNPYLDPDKLFVSVGKVADVSLFK
..............................................................................................................................................................................................................................................................................................................................................................................................................................................
>A0A068CCB0_A
MTWDEYRHNFDGVPVLLIKKIAKAFGCVIQIHKFVKADAAGCFHSHPAWAVRLVLWGGYVEETGDGRWQTWFPGRIGIVAPDFEHRIGGLRNGKSSWSLWLRGPKIAGISVRGCDAPAHSPDVAVSARSIIAIRDALIGENLEEAYHQLYKAVDPEFVKLRPWAEIEAATATEGSVE
.................................................................................................................................................................................
>A0A068CCC3_A
MSDITLWKPEPDVLLHQGLGKACEEAGELTKILARCLIQGIDGVDPGTGKSNRQALFDEIADIDAAVRWLRELVNDQYDAARADRKLNGFRLWQQMLEEDAQQVGADDDTYQCPICGVAINDDDLCAADIEMGTCHAACLEGSPVVDLETGEPTDGKAGTFRYGDTAPGSNAHV
..............................................................................................................................................................................
>A0A068CCE9_A
MVDLGCVDTKFGGHRNFPEVAAITAAEIMAASIRLRCKSLYL
..........................................
>A0A068CCL3_A
MTNQPINTENIKEKLHKFFVEVYPESNVVNYEDSSILITDFLEYGEAFYIQDLANYELSIENTWSLKIVEEGYGVIVNKELSSEMLLDFLYERYQGYYAPNTDSLDYTNMWKKVNTFFHNELYITNQGGN
..................................................................................................................................
>A0A068CCL8_A
MFNLEREFASYKKNEISKRNRVFYQMSHLGDNKGHIYVAHQVPDLFDTF
.................................................
>A0A068CCN7_A
MKSEAVIKAEIARLDTLRVNAINERDSAKNEMEHNVAHNLAMVYAMQMHKLEWVLSDLENY
.............................................................
>A0A068CCN9_A
MCTSCKASSGVVSLSSREPSSTISDKPMKILKKACYGLLDQASRSCHTDQDDIMEQLAVLMKVPVDDLFNWLTKGELLKATAILSDSDNFRRATNSSKRKFYGY
........................................................................................................
>A0A068CCT1_A
MRLTSLFGYVLVITIYFIFFILLIKLAEYLGFSIVVLSPINLSTVSISGITFCNLKFPFKILSSILLGKASMRASKPRLKHSKNSAVVLISGASPTFPKKLGLDFKSILGDKPPSWLLIFSEVTPSSVRNIGVVSAFLYVGTHTCPSCNATFKLTENFLRFPNSILRS
........................................................................................................................................................................
>A0A068CCZ0_A
MIKVEHIRYKPVDFGLSSTTRTSEHYVFKSKRGQKVVTMKIVGNGIRAMPFAKLKKHHLDKVTVLKTFYVPNRKQLAKQLGLSYSIVGKQCKKQ
..............................................................................................
>A0A068CCZ2_A
MSIYESIEGLEQSIIEGLRTTLETEGKNIALDVIRKELEDSPFLRFFELSQGSPAGDVYQVDTTKIASNPTQHYETARVASIVSANVPVWLWGQAGTGKTSIAQSIAKNARFRILPYAENNGRVRT
..............................................................................................................................
>A0A068CCZ6_A
MQIVEKESSLNSFLSSMRNEKGTVVGVYYKNAMIDESILAEASLQLEVPNKTEKVLQATVALKPMPSQVNQLTTLESLLEDSGMGWFFDRERPITPTMSTPLFNDLAISQSALSNIQNYRLVVNMADPKVTKQTFTFYKNTYTLFKVEDRQLDK
..........................................................................................................................................................
>A0A068CD03_A
MTEIHTPQDEEVKDEVVQEVIVEEQPENVEEVVVPSDDEVKAKFMSYVPLFVTLILFLNTLLASLVGNR
...........................................HHHHHHHHHHHHHHHHHHHHHH....
>A0A068CDD4_A
MNHVINDGFMNPDRFGYAAIPFKISDKEPRKDISPNVIARSNARSMGKRSMSIPSLANADHC
..............................................................
>A0A068CDF6_A
MSYQCDDADDYDDEPSCICPHCDGFGSRECYCCGDFCCCDNGGEIECSYCRGESEVSQTRYEYYLRRQTEHAKERAEVWANLAAEREAATPAPIEETKP
...................................................................................................
>A0A068CDH7_A
MKWFIGFPLCSSVSEPAAFLVAAVTEADRQAAVAYSSVRSCSATAGPIVSICSLVKPARIRSVSVCVPHSRYRVSISVLMSRTGAAGVWVLDFLGMRLAPGLALHTRENPA
...............................................................................................................
>A0A068CDJ3_A
MIRGRAGEEPQGKMQSAPALKASIEEAPIQGRCYSYEIDDGRPKGRLFCF
..................................................
>A0A068CDX7_A
MGTGDGSSGQGGPGVATDGGSQRRLVRVQHGRQALRIQREDGRGVDETHRL
...................................................
>A0A068CE25_A
MVGQNMGDSRQQSWSWTDAMATDKDRRHHAADGQMLRC
......................................
>A0A068CE37_A
MSKEQQGAMRDRFVEDVMRGIHSGAVSHVEAMSALSNALAWTILLLGAEARDEGLATVIEILPKQVAAHLEQYQDALRRSAN
..................................................................................
>A0A068CE53_A
MGFSMIVPTPKAKTGTFKISTVSMRGGPFRLQISIPSALFTLLFKQAERFDLLVGDNGDKGKLMLKPSDVGHFKPTFMKHTVIFRLPETAWTPQIALAAEDPKRREVEGGRSSSNCRTGWTKSAGNPSRRRGCRSRGNAKRRPCGVLLSERSWPPSG
.............................................................................................................................................................
>A0A068CF89_A
MLVKERKLRTSKNSTLDFLKEGEFVRAFGDLWYRKDKKLYNVTLKEIFDIYLELDVSMLEATMLAFSTKEGFSPKKYTLEDLKEEYGANTIVDCTQPENREDFVVDNTKSLPLLWNTYRSYMPRTQAEFRYKKPVSKKVLKEIWGHVLDTGSLSEVRKKMILGTTASIRGLRNSVSSLGMKASGELVVTSAKMDFKTGVLLPLLSVQW
................................................................................................................................................................................................................
>A0A068CFP5_A
MVDGVTHVNMTYEDYVDLLIENGRNKESAIETANEIMDRRLRPFIEVLAGMSTSNATIGQLIMEIRLMGYEGDLTSYIKGWKEEINFD
........................................................................................
>A0A068CFP9_A
MHYEGDESVECLQCNYDLDYDLYCKECDKTFTWEQITERDERELKAYEEFSRVTFTDSYYEEVNREIEAMKEESK
...........................................................................
>A0A068CFU0_A
MSDVESGAPRTQASLGSEWERVYKAGEKVDTIVLAQIIKVNYKYNTAEVMILKNKEVMSKSYISKGKFSAPLPQDFAGRTLEGLPYGQIKPIQEGAIVLIGFLDSKKGNPIILAVYGDSDVNNKLARTPYESADPLDPKLARINNQFFNLYPSLTYDNIDGDGNRISTYPGKTFSIMTSLINESSNISDSNNGTEYADLPESYYTDYKLIEPRKPFSTINAI
..............................................................................................................................................................................................................................
>A0A068CFW1_A
MAHLIEKLRLYKKPEEVVRGTSVKAQHIYVANDEAKSFSGAEKWAGTSAYTLTSKNEFTNVTIHSLDIRGEGGRAYQVTLNHDNNTYLCDLRETQLMETIRNVGIEAGGKLIGTYSFVADGSQKVLVRIGSDAYAKASEQAETKNKGKENSQEGARSRRSIRT
...................................................................................................................................................................
>A0A068CFW8_A
MSSKGFIKFNNNRDTKIGYYLSVTQQIEDSFKLSDLAYEMTDMGGYDKPLLILRKNMLKTTTIKKQQSKKNGKRK
...........................................................................
>A0A068CFZ3_A
MKVTQLETFNDFIGYMVKKSSEGWKWENKAPLVPVSFERWETERDQTFIAKHNYRDKLLYTVRVEDLDQTPTIVPYKADADWVVA
.....................................................................................
>A0A068CG20_A
MNNKKEFDKKVTELKNATEIIKERVAKVTHGLNQATNY
......................................
>A0A068CG24_A
MRFKLVGEEKTPKTKLNTDGSTNYLIRTSAKLLGEDVNQINLLNVSGVLNKAEAEAEKFLRVLNLYKEATKDD
.........................................................................
>A0A068CG31_A
MKRDTKILLDLLCDENVTSLFIGGIELSLEDRLSNAKLFPLYTAVTATRTSYDAYRFLTDSGETTIVSDTILESKLVKVADYKFTFVVKLKGNAQLTVYLG
.....................................................................................................
>A0A068CG38_A
MYLICSSVATVIATVWSWYRNNNVTKKGLKRENIANQVLPKKEDK
hhhhhhhhhhhhhhhhhhh..........................
>A0A068CG80_A
MTIENTKTLEQTLNTVAEEKDYDLFLSTLAGVVKSLYKEYQFLRQDPAPEDKTSGNILIFQIFRGDPDGYAKDFDTLFKIAVDRNLEHRKISQKFFEWVEKGKFLELGDNIVISRDGTGVSSIVESVELKVFITFMTKSYAEEREEFLAKEKEKQEEAKKKEEERLALKEESYKALGEATEMLNTLMEEQGVSPEELALALEQGKESYRNAR
....................................................................................................................................................................................................................
>A0A068CH79_A
MISRLPFLASVRREDFVSAPRNSSFAAFASGIGSSGP
.....................................
>A0A068CH95_A
MDSALLHRVAADVQDHMDSILKNFKPDAKITVLVRFPDKPTADFCMTGDDLAEVADMVERRRGATAPARDFVPGAWRCPKCNFRLLQSNLNAADGTVTARDTPGDKCPNCVTPLWRVSWKDEAQENLAIAENQLERALAAEGKLAEALEIIRPFAREAATWTADAPDDYQIKVKLATKVIHSKLTVGQVRAAGSFLTSIEGA
..........................................................................................................................................................................................................
>A0A068CHA3_A
MLEAAKENKRSMNAEIKSRLESTFDQAAAPAPVIALQEIIDLANALLKTYEEQDEGGNAPTSR
...............................................................
>A0A068CKB1_A
GAAGKRARAKRAAKSGKDSAPTPKVALPVPTCGITTYSPPTDGSCGWHVLAAIMNRMINGDFTSPLTQYNRPEDDWASDYDLVQAIQCLQLPATVVRNRACPNAKYLIKLNGVHWEVEVRSGMAPRSLSRECVVGVCSEGCVAPPYPADGLPKRALEALASAYRLPSDCVSSGIADFLANPPPQEFWTLDKMLTSPSPERSGFSSLYKLLLEVVPQKCGATEGAFIYAVERMLKDCPSSKQAMALLAKIKVPSSKAPSVSLDECFPTDVPAGFEPASQERPQSSGAAVVLCSPDAKEFEEAAPEEVQESGHKAVHSALLAEGPNNEQVQVVAGEQLKLGGCGLAVGNAHEGVLVSAGLINLVGGNLSPSDSMKENMLNSREDEPLDLSQPAPAATTTLVREQTPDNPGSDAGALPVTVRKFVPTGPILRHVEHCGTESGDSSSPLDLSDAQTLDQPLNLSLAAWPVRATASDPGWVHGRREPVFVKPRNAFSDGDSALQFGELSESSSVIEFDRTKDAPVVDAPVDLTTSNEALSVVDPFEFAELKRPRFSAQALIDRGGPLADVHAKIKNRVYEQCLQACEPGSRATPATREWLDKMWDRVDMKTWRCTSQFQAGRILASLKFLPDMIQDTPPPVPRKNRSDNAGLKQLVAQWDRKLSMTPPPKPVGPVLDQTVPPPTDIQQEDVTPSDGPPHAPDFPSRVSTGGSWKGLMLSGTRLAGSISQRLMTWVFEVFSHLPAFMLTLFSPRGSMAPGDWLFAGVVLLALLLCRSYPILGCLPLLGVFSGSLRRVRLGVFGSWMAFAVFLFSTPSNPVGSSCDHDSPECHAELLALEQRQLWEPVRGLVVGPSGLLCVILGKLLGGSRYLWHVLLRLCMLTDLALSLVYVVSQGRCHKCWGKCIRTAPAEVALNVFPFSRATRVSLVSLCDRFQTPKGVDPVHLATGWRGCWRGESPVHQPHQKPIAYANLDEKKISAQTVVAVPYDPSQAIKCLKVLQAGGAIVDQPTPEVVRVSEIPFSAPFFPKVPVNPDCRVVVDSDTFVAAVRCGYSTAQLVLGRGNFAKLNQTPPRNSISTKTTG
..................................................................................................................................................................................................................................................................................................................................................................................................................................................................................................................................................................................................................................................................................................................................................................................hhhhhhhhhhhhh.........................HHHHHHHHHHHHHHH................................HHHHHHHHHHHHHHHHHHHH..........................................................................................................................................................................................................................
>A0A068CNV7_A
MSGTFSRCMCTPAARVFWNAGQVFCTRCLSARSLLSPELQDTDLGAVGLFYKPRDKLHWKVPIGIPQVECTPSGCCWLSAVFPLARMTSGNHNFLQRLVKVADVLYRDGCLAPRHLRELQVYERGCNWYPITGPVPGMGLFANSMHVSDQPFPGATHVLTNSPLPQQACRQPFCPFEEAHSSVYRWKKFVVFTDSSLNGRSRMMWTPESDDSAALEVLPPELERQVEILIRSFPAHHPVDLADWELTESPENGFSFNTSHSCGHLVQNPDVFDGKCWLSCFLGQSVEVRCHEEHLADAFGYQTKWGVHGKYLQRRLQVRGIRAVVDPDGPIHVEALSCSQSWIRHLTLDDDVTPGFVRLTSLRIVPNTEPTTSRIFRFGAHKWY
................................................................................................................................................................................................................................................................................................................................................................................................
>A0A068EDY4_A
MMGFSCMGVNNQLAVHRFTETYFTSFKKELLVSLGISNLDDIKNISEDSKIFFPERGMELLSIKDRKSKQIVFEKSLDDDLLKKLHTLIYNELSTLVDSVTIDNTVTLIMYEEGDYFSKHRDFSTIFSKNIICVHLLLYLEQPEIGGETVIYIDNNTSMKLKIDHLFDKTIEHESLIVESGRKCVALFDVFLEKKLSTSTNVIGSIEYLGRKINLYDRENDLQLCYCDMVIERMTEDEEYSLGMISDRSGRCIKSHHDGNIVRYCKEYGSFDDLCIFNMNEVDEIWTGDKKHIIWSTIDKETGTSFIPIDPVLYEKLKAISSKEHKEHKDLRGFCNSRTEYMCCSVSKYYFNLPTKTDLIYEVINSINSDIKPTDIPNWCTLPIEVKQTILDNMSYEELFHLVRGKIDLY
..........................................................................................................................................................................................................................................................................................................................................................................................................................
>A0A068EE54_A
MIRYHLIPVIGLCLIYSAIGYDKLSSVKDLILSMIGESEEKLYDGYHDTIVEVPENYKNKPSIDLHGIYGSGKYMNTIYFDTRDIYFVNRILNISICVYLNTQHEETILKVICNCSNNKICETRDYHVLPNDKWYCILLTKNMAKQAINNKNCNYTVIASDNIINRDRHVFLEYYVNETEIEDDRCYSVTTNNDKYRDISVAELIKKLLGVGDIEKELYSDDNVDYPLDIKKRSVQDSNDCRIYRKYINFRDIGLKWILHPPGIDYGYCVGECTSFAYTDSFLYSLLAFHYIDGIELKQCCSIQDMDDLIVHYRVGRTPKTSVLYKVSVKSCKCV
SSSSSSSSSSSSSSSSSSSS...........................................................................................................................................................................................................................................................................................................................
>A0A068EEB3_A
MTYAVEYYKEKMKFLRDNSERYILPITCLCLTSVVITSCLFVALFITVHNCKWDSFSEDDTTAAITMSSSVTTDSDNLVIHCPGECISHNGICFLVTGEKVGFRQGILRCEKLGYDMIGKSEKEMGALKNIWTGDDKVSFWVDNRTDASTFDPVNDCAYGNRSKITEVPKVLSSVCAVRRYLVCKKTDNSYPTTQSTFYN
......................HHHHHHHHHHHHHHHHHHHHHHH...........................................................................................................................................................
>A0A068EEI0_A
MTTNDLFSIYAFSNMYDIFPRKYSQKELEEYHRKNPLFFSHTIFPVIKHRWSKAYICFQKNVYMLNIELDMSKSYDRVPIHKLINIHPISTDIKKEIYKISDKTFITFECYSYLKCKGYNSIYDITLDDKRGLISAGNILSIFSSTKQMPEKSSVGILKNPKPFAVIKFKSLSLITQLQIFELLRKRKQIVVTGSTGIGKTSQLPKVIMWYNYLFGGWDNLDRVRFDYISKPIVLSLPRVALVKSNGINFLQSLGFSDFDGSPVELRYGGKTEHTTRQQDGIVLSTNKLTSYSLSSYNIIIVDEIHEHDRIADIIISVLRKNIDTIHSLVLMSATLEDDRDRLQEFLPDVEFYHIEGPVLYSIKEIYVKNKYSYDSKAYIEEEKKNISTTLNWCKPRNGMCGILFLASVSQCVSYKKYLEKSNSDIDFIIIHGKIPDITDILNDVQKPGRGRPCILVSTPYLESSITIRTATHVYDTGRVYVPKPFGGDQLFISKSMMTQRKGRVGRVAKGIYVYFYDMGLLKPIKNIDHEFLYEYIIYARKFKLSLPNDLLVIPSDINMLKKSEDYIKSFNISFDKLFEIYVNHFVNMVEYVKIYNKGGKKAEKLDMFERNDLLTEETLKDITSLQLLVKINTTTRRKNIYCYKGEILFGPYMNTVIRLSSKQLYRNYVYMLTERSFTLYR
..........................................................................................................................................................................................................................................................................................................................................................................................................................................................................................................................................................................................................................................................................................................
>A0A068EEJ0_A
MQLITPILMLVTSLAIITAVTMISLLITATIILPISLMLPSTSSSTFLVTVISLISSVSIVAIAINTIMIIRSH
..........................................................................
>A0A068EEL7_A
MKTLYTIILLIVYTSYCLLTNIDESSENDNSITRHVLENEYNESIDCSNHPMRILWVGIHNSTNLTDIVNITCVACINTTSYFFGWEKINKYEPVPDLIYDTDEDPKSIMGLSYGYPAYLYSDAHKNIKFIEIITNETVVIKCLRSSNKTKCVRRIGNLETVRKNDTDDRYEYEEKIEEVHDYEYASGSGYEDKHDNQMHTVSHYLLIKNSTLLSHNYSCILLSGYHIEMNYVVPLDIM
SSSSSSSSSSSSSSSSSS.............................................................................................................................................................................................................................
>A0A068EEM9_A
MDLANIYRSMFTESDDEVIKKVTYYEMNYNGEEHYDCYRYKYINVDELDEEDHAYKYDMVSRCKTTIHLAVQARRFNVVKALLDYRYYTPNELESSLARSPLHLIASIPNLDYMTVYLFTSNDEDDLEIIREHVLSAERMNLSKSVIIPIIMEVFKGNKDLSNQDIKNLANEVNNEELKIAKLLLDEGARIDEADIYKTTALHRAAMSGKTDMVKLLIDYGACTSLEAINEITFSDYVLESDNIEMCKYILDDNKDSDILCKAIEKNSVNIANYLISLGYKVTSKDEYDNTPLHYACKIGNHDLVKTILKLGADVNATNLFRRNPIYESTDLKITNTMLEHGAEVNLLDKYGISILRRTEKYKKSTGAIISYMAMKCFKNPEEYKYKGFELNINKINSSTLLRNFMTSCEEELQAIDNIKLNSRHSLLIFINGDFKTLSKLVKNPVITRLDTSEFKIYGDKIKNNIRYSIERLNSIETSVYKIDDILQCSNWKYLPVEVQYSIVSLLDDKDLSIITDM
......................................................................................................................................................................................................................................................................................................................................................................................................................................................................................................................................
>A0A068EEZ8_A
MKPYELYIIMCTKSDEEIINAIKKYNIPEEENTTYGSIVLHPFHQALQIGKVALVDILSKDKNSLSLIDRYGYHPLHTACSKPRVNSILLDLLLYNRITGVDELKHKLRNLTRAECIYVIRELASGNPIKDVSILLPEVKKIMEDEVHIVKMLLDKDADINCVDAYKEKPLHNAIKSCNVEIVKLLLDYGANPNEISLNGYTILDHAILYGNKEIFKLLIDKCDDTTKKRTSYINAFIYKKVEISECILDLQSKIITDNKDILENIFTTSYYDHPLHYACYNISFKRIIKRLIDNCSNINTKNRNGNTPLHIICKSDYEICYVKMIIDSGADINSRNICGITPLYNATESKSLEKVSLLLSLGADANIEDCCGKTPLYIASKYGYTSIVSILIDHGADVNHADFYGNSVLQAAFNNSNSLDIATKLLEKGANVNSVNSLSLTPLYRACVNSKERIENRLKTIKLLIDYGAEINYYSSNNSCLLCRVNKIPQVVELLLENGLDANKLYNTSMGITAVLNDDIFDNLNSIHYVIVHIALQSYTNPCITKTRVL
.......................................................................................................................................................................................................................................................................................................................................................................................................................................................................................................................................................................
>A0A068EF04_A
MDTEMCGVDNDGYTYLYKETAKGNIKKVVELLCKGVNPNTPNVDSYAPLHIATKTGNLKIIRRLIKYGANVNKETKDGFTPLLIAIYTGDIKTCDVLLDRGANPNYVNKYGITPLIRTIIYDRPTILNLLMYKGANCNQIINIGQVSYTIMEYLMNFFEYNMATIFNLIPHIIISKFKESITFNAEGFNRNISVITKNSRLLDVALKCKSEITYMNTRGIGDKSLFAMCILEDIKDINPNSFVNFLDNLIESQSNLSIYGYTMNKVIEMGRYRKELLCTAANINSYKLRSLDTEWQLLPIKSKLSILSKLNNDNVKKLILNDAMNIDRQ
.........................................................................................................................................................................................................................................................................................................................................
>A0A068EF15_A
MDEKSLYNIMYMGTYDEIMKAINVYQCYNYSSFKNLLLHYAVYYRRGDVVETLLNSGYNPNSIGIGDNYCLQLLTMPFEVTMLPIDEEIQEYAISFYLSKNMKHTSMLIPITREALRGNRYPSEIYFNNICKKFKDEELYIMSLLLRYGALPNSRKDGLLPIYYAAASGNTEMVELLLSYGAKTNLHTSYEDSIFMCAIKSNNVKTAKVISNLYNFRNDINNILKKIHLYNADMLLFLIELGLDINIKDKKGKTALHYACDSIYSIETVKEIMKYGADINIKDRKGLTPLHLACKYGDLELSKVLIEYGADINIRTTSTVLNLAVESGKLELVKFLIEKNPDFITSDYLSLALAIKSKNVKMVLLLLNAGMDVNSSKSISTPLHLAVILGNSKIVHLLLEYGANVNAIDKYGETPLEAANKCVNIDYMELDKSNRVIIKHLVFLSRFNYQISNNIGFAKNVSTVDKDINLRCFRNMCETELDKIASIKIGQYSLYSLLTNNNIRQCIPQNNQEIIQEIVHNLKYIIIYRSYIEKYITRMSS
.............................................................................................................................................................................................................................................................................................................................................................................................................................................................................................................................................................
>A0A068EF41_A
MDCNKIKLHHINYKFCYVKLEDVSIIVMKDNNYINISKLCKLENKKYKDWECMESSKKVIEKIEKDYNVPIMIRVKGRKISGCYICIELVHHVTRWISPYIASKVPILFRFYMNEFNNVTGICNVLGNKNIIFGEILEILNSKYNKDMKFLNIVYEKYRTIICWELDDIKLKSKKLRTQYQEELSKNLITDSLKSKYQMDVSYFRSKLIELKTKLDDNERSLISDSNNLRRKHVSDLEKIQIYLSSKEDYSTIIDLVTELIAYRIVDGYR
..............................................................................................................................................................................................................................................................................
>A0A068EF80_A
MERLSIIVMILLMINLMVSIILTYKIINILNKVTVCYNINKEL
...hhhhhhhhhhhhhhhhhhhhh...................
>A0A068EF83_A
MMKEPLIEVEKEYNVIKTLMGKKFVVSTSIIIVLLIINMIFYGIRIRELTVIRRNSENHIPSFEYNGKPRSRPENTALFEKCKNKFNSFCIYGECMNIINLDKKFCICNKGYTGNRCDIVSIV
......................HHHHHHHHHHHHHHHHHHHHH................................................................................
>A0A068EF90_A
MSVSNKVKKLFNFICKNDVASVKNYLEKGVNPNEKNKDDCTMLYIAVEHRHIDIIKLLLDHGADPNIYSSNRMTPLHSVAVIIPIGKILKLITKYGNLVTLTNYLSTFFVYNENKNLEITKILIQNGALVNTNNMKNITPLHIASSSGSYKMVELLLLHGANVNALNSYGETPLHYSVSSNDLNVTKLLIENGTNVNVANKDSMTALLIAVEIGSIELVRLLLDKGADTNTIGLERFKLYVTEVKENNNLLKYFNTNNVNTNLTIINEYIANELYDWNRHSATSKLMFRSRFEPCTVPVTLATRKGSKELLEILLEYGCNPDICEKNSISAMHYAVMKNHYELLKILIRYDAYADIRDNQQNTPAHYAVKLPISESCKYLELLKLGGASFNLTNRKGRTPLHTACKYDNTEAVKYLIENGCDTNVVDVMSFTPLNYAVYYERVDTVKILLESRCVDPSLCYYKDVSPIMQAIRRNNKNIIKMLLNAGADIKPINECYGLHMLAILHNKELLKWLLCNISGLEVNSVDNHYVPLVSYVAELSDTRIMDILIEKGLDLNKVLGSNETMFTIIFSDTSGLRKPIIELLISQIAIQDEDSTEGFKINKNMIQTDKYLLQTYHECKNQVSKMRKITLGDEFTMIDIYRNRRSINVNLLARYAKQLSAIDLCELSIYRTYLEILIKSAIKRYEILSVAKDTMDNILHRKNKFYWNLLPLEIQYNILEHLDSKDLVSLIHNSTVYEINLSHIFI
...........................................................................................................................................................................................................................................................................................................................................................................................................................................................................................................................................................................................................................................................................................................................................................................
>A0A068EFJ6_A
MISLPSSCQNIINTVINGKCFFGRCSNKRLKITVPMTSSELEYIQEWMLEKYDLFIEFPIDLITMEHIMMHLATDVTTIKRKKAMLPLTELD
............................................................................................
>A0A068EFM2_A
MYNNYQLAHSNISWRFRESPLHRAVTLRNAVERIRILVSRGADINIRDVSGKTPLHYAAERSCNPDVIKALINLGTNVNIVDEFISTPLHYAVEKINVNAVRILLELGADANMKDMLNQTPLHLSKTSGETDIVELLVKYGADVNIVDDYNNTPLHYAAEVPEGNDVMEKLIELGADITAIDEYGVTPLHIASYLSKDAKSVKTLIKHGADINAVNKYGKTPLHNACYSANSYNVLKTLLELDVDINAKDSRGYTPLHYATESSNENTYKVNALISKGANLNSVDNKGKTPLHLAAEGCYLYNIMEILLLNGADPNIVDLENRTPLHIACRHRIIAGYVKLLIKYGANINTVDSKGKTPLHYVCESFDENNNIMRLLIDKGANINICDTQERTPLLIVLDTPHKVKLLMERGANANIVDEHNRTPLEICTLSPKLLYSASIILYYIVLHSFMSNNVLNDPLFIRNIRSINSNHNLKKLKILCERDINHMKSIKINNRYSLDIFILSNNTNLLATLVHNVKKDLYLKKNLFPIYIERLTKSVIDAIERSSLIEQYLSVMKTNISSNNYFSCLPTELIYNILSYLKNSDLKVSLNISLKDETKYDMEDKLLINIVDNLDRYELYLLTDNT
....................................................................................................................................................................................................................................................................................................................................................................................................................................................................................................................................................................................................................................................
>A0A068EG07_A
MRVMRCLKVIMVLIVVIFPINILSNKISSDTNSCDHKKRHRIPGLIRELHNKFNDVKDYFQSRDHDLSTMLLTNLESTLKGPCGCRTLDKLLTRYMLVASNTIPDIPQDIESKVHDIGNLLSDLRYIMKECYYICRGYDIPIDNINNYYNKMGVNATNKVVGEFDILLDGIRDLLENI
SSSSSSSSSSSSSSSSSSSSSSSS..........................................................................................................................................................
>A0A068EG75_A
MDTNRKRTLDEYESGEESPCKLQIVEINDVGEDIKFTDNPYYKLIKSCDTSIEIAPLIGYVMIKINDIKGLTDKVNKLNSTSCINIPIDNIPLNFLDDDNKYFTVSEVNLLRICHGNDMMNIDKYVDDSFDYVAILCLKNSGRSVIMLNHCDKQHLMQDNFCLVSRSFYVINILTQIIGESIYLLVKITPSDSFNKRWLYVIDSNKLMGKKYYTRNLREDTYLEKIKNMEKYIYKNIEFIIVNSILLEDLKARLDIIKQLNHTIDKMFNHNNNKLFSDIIKLSEEIIDKDFKNMEKMSDSILEDVKQISKTKNKLRERLLKAAVSSKEIEEILSDIPIIEDGVVKQFSLNQRAVYDHYKKVIYKNNSSLDLGCMNIEKSYMFNLYRVYGQNEYMITYILNLISRVKTEWKL
...........................................................................................................................................................................................................................................................................................................................................................................................................................
>A0A068EGB2_A
MCFKDVRTLYKNKRRNSCEVIYKCNSSEENNNLFWHEKSKGEIVCIDMHSSDEIFDAFLMYHIATRYTYNNDDIYLQIVLYYSNNQNVISYITKNKYVKYIRNKTRDDIYKVKILALEDFTTEEIHYWISNI
....................................................................................................................................
>A0A068EGD8_A
MDPLSFFRNRPSYVVVFGIILLIVACICAYIELSKSGKPADSALRSISIISFILAILLLLGILLFSGYNRFCTNNVIDESRYATSPGTEIQ
...........hhhhhhhhhhhhhhhhhhhh............HHHHHHHHHHHHHHHHHHHHHH..........................
>A0A068EGM5_A
MKANYIVIAIAAIIVFSLKNIYGEEGVPGIPVKLQCRTEDGERISRANWRGSDGITVAQEQVGVNGRNAFNYVPGPYKDMYEVAVSGNTSTFTVKRAGPQSLCFTCVLITASGKEETSKRCIEIKKEGIMYVLERHENETKITCFVGSKHGDPRWRVAGIVTGGVMSYERPQGFTQNVADYRYTSIKVNESVIGHVETPYCRYWLNDTHAREFPVRYVGKESGKEYIVTEYKDVYGRW
SSSSSSSSSSSSSSSSSSSSS.........................................................................................................................................................................................................................
>A0A068EGU3_A
MRNNISMYVLYLIVIGFCSHNSFISTYECRDDCCNGRYGPVPDPWNVLNCTKTGPGCPDDGYLLTTTDNKTYCITGNETNKGNHPQTIGAVFPNCSGMNVGEGRLIIRY
SSSSSSSSSSSSSSSSSSSSSSSS.....................................................................................
>A0A068EH40_A
MDKRYISTSQLDNGFLTLYYDSIEIIIMSCNHFINISALLAKKNKDFNEWLKIESFREIIDTLDKINYGLGQRYCEEPYGASHSSVIIEVKPSNLIDNRIAGFYVHKDLIPYILTCVSIPFSLKVVRILDTYIGEKLENMVKLGGNTIT
.....................................................................................................................................................
>A0A068EHB7_A
MNRNINLPEDELKFIKECCEVLYLPQPKRMDIIGVMNDDESSCSEKLIILMSEDGNIYAYDDDVLCKVADTMEEFSEIGLINLGNEVYHCREDIKPLSEEDRKKDEHIMRIREKTRQFIDSNKKDFEAILDSLENKQSR
...........................................................................................................................................
>A0A068EHR3_A
MSGLNMGSESYHTDAITFSLSAKYDIYEMFRTFHINTDGKYSKPGSLYNYHITYNMDGVENSFLFERATEEQLYKILKSYNYLS
....................................................................................
>A0A068EHS4_A
MDFKCIISKHINNKFCYIQYNDLELIMMKDNCFINATHLCLSGRKDFSTWLSLYTSKCLIDILSKTHFPWNIDVNESEGIIKEKSYDTDEYKEYNVTGLYVHYDLIPHIASWVFSSFAVNLSDIVNKYASNRYSIYRKTDEMFLNDIFEFIVDYEINTNE
................................................................................................................................................................
>A0A068EL49_A
MRNLKYTNTDIIIKAVIIPKILEDDLSESSKLSILLIIDTILIRIIKPRVLISILCLFLCFYVCNICIKLLLLVIIYYHQFCPCFYIVSYFYYYFIKWATTKHNVGYIKMIFCLLFSYVVNT
..........................................................................................................................
>A0A068EL55_A
MLQNSLYRKMCYGSCLDIISYITKYDYDRYVNQHENKNIPYTAIHQAIQLRRIDIAKELIQRNPKSIFITDYKCYSTLHTICIMPNVMDIVTSLTVDCDIILDINYASVILNKHKLDEACIHVLREEISGNEISYNKINESIEYMKYIKERIKQDELLLAEILLEEGVDVNSKDVYCRTPIHYVAKYGNTRMVNLLLSYGADVNIIDLDGITVLEYAVDSNNIDTIKAIIDNRSNINKNDLSLLKAISNKDLETSLLLYDAGFSVNSIDIHKNTPLHYTAQQPSLSRLVPKLLEKGTDVNAKNIKGETPLYLMAKNGYDTESIRTLIMLGADVNATDIMYKTPLHQASIFNGYKDIVITLLELGANVNARDYYEKTPIHYAASRNNVTIINTLLDYGADIEALSQKVGTVLHFALCGPDPYMSIKTLIDRGANVNSTNEYLCTPLHHACKGNCELDVIKLLLDNGADVNAINIRNEYPLLIALGCHSIVNILLYYGSEIMDSRVLYRSLNDNMFSFRYIIAHVCIQDFIRHGIRNEVNSLQEIIQSDNTFKSIWLSCKEELKYISKIRINTLYSLDIFITSKNVNLLHHLVNNPIIKDINTGHFYNYGDRLKTAISAAVNRHQILEKSRSRLDEILDTSDWYKLPPDIKLSILEFINNNELSKVYNN
...........................................................................................................................................................................................................................................................................................................................................................................................................................................................................................................................................................................................................................................................................................
>A0A068EL77_A
MLGLYIREAVMDGDCLTLKRLLESGHDPNQEYGDLPSPMDLAIMFKNNEAIELLKFYSVKNNTSWKKELHDAITLDDHTKMISVLDENIYLDENFNGVTPLCLAVTLNNVKAAKVLLQHGADPDIRNTESLAPLHLAVKNNNSKIVEELIKYKANLNIEDENGNTPLVLAIKSRNLEMCKILLKKGASANYSSSHELVPLFCAVQSDDSDKMIRLLILHGAEINYIYNNFTIMESISKICPLKCTSSAAIALVSEIVLSKTISMLPEQEKGFNRNAEIIKGSETLLRIAVECSKELIHMESIIIGKSNLYNICILKQQYDKNELARSYNRIVETQNHLNIYKYKIIRILKIASVRRMNLQKAISVTDEYLDSEDCGWNKLSYEIKYHIFSILENTDMKSLVM
..................................................................................................................................................................................................................................................................................................................................................................................................................
>A0A068EL98_A
MFLDNTRYEESTLQPYSTNLVRRLMEGNTKDEGIRVLRMAIKFERIDIIKILLEYDIDINEKDYYEEDLTGYSVLHLAVDTGNKEIVSILLYAGADVNNTRCYLRNTPLHLAIQQKNTDIAKMLLDYGADQNIINENHNTPIHIAVTCNDQKMINILLQYSPNLEIGDHYGRTVLHNAVLDKNVNIVSLLIENGALVDSKCREGYTILLSSINRTDPVIIKMLLYRGANPVFFNKKLNHIPLTWYCYCHGNSLSITTKDLISSAVMISHISNNIKLSPGFKINEDFTNSIYQFKNYKNLCEEEIRNMKIRRAGYKMTVFDFIKAGKRDDHNTLARCIELLLIGVNKNEFQIYGNIIDQYIKIGLNRKEQLDLAVNSLKNSIISLPYEVIYIIVEKMTNKELCDIKE
......................................................................................................................................................................................................................................................................................................................................................................................................................
>A0A068ELA5_A
MHFLIELLRITGIVTLCPKYKLDRNSLLLVATKRNYIEVVRYLIKKGVDINFQETVRDNLTPLMIASRFNSHQLVELLLNNGAIINQRTLTCGNTALHLAVKNDNRITVDILLFRGANTNITNNDGFTPLHKAVIYNASTYIIKKLLRYKADVNIRDNEAENTGLTPLDTAINCNNYEIISLLVSHVIRLDYSACISKKTKGFEHNKKLLNDNKRLQRIVIHCLKDIEKMEQVRINSRFTLFELFVNNNIDLLLRCINKDYRFIVNFDKKLTVFNILYKDFIDTFISRYVLLDKASKILEDLFLDNESNTSSWNNLPREIKDHIFTYINNDELKIMTGSKA
.....................................................................................................................................................................................................................................................................................................................................................
>A0A068ELP4_A
MVILVRYNVFNNIQLFVITIGLLCSVLLLRNIVYLYDRTLQLLVD
HHHHHH.....hhhhhhhhhhhhhhhhhhhhhh............
>A0A068ELT9_A
MHGNQDDILIYEAITNYDNESLLNILKNGADPNVKLPYQYSHLHHAIEKRNRTAVSLLLKHGADPNISGFFTPPLHDAIKKGCIDIARSLLEYGALVNLEHNCLKPIHVAANLAESKIVKLLLEYGADINSEDGDKGKYPIHYAMRVYNPFRLEIIKVLLDHGADINKQSVFTNTSPLYETRFITDDLLDYIIDRGANINIKGRMGRNILHDIILRNEYNDFNNILVLLDHGADINALDDEGNTPFMLHTINSNIMILATYAVSLYYLSPKARTSNGMKKNMKIINESKYLSSVINIIKEEIESIKIFKIYDRYSFQGLSLFDLLSNEDNIAIVYRLSPILLEKIDDIKTMFPNCSRIIQNTLKRLTKRYEMLLKIYNIMNTNLINTKWYTLPLEIRWMILTKLDDMSLRYTITKCTKYLKL
......................................................................................................................................................................................................................................................................................................................................................................................................................................
>A0A068EM85_A
MYNKVHGDRFGSYYRIQQGGTDPAKRHVNAYWTTSASVISDNSRGLEPWFSWDLAGVAQADDYYIPGAMEAIKLATNDIITQQRGDIDQALIMADIAQAKGTAQVAVARAKQMLHVARALKKRDVTVIKKYFERDRVDRLSDVPSAWLEVQFVAKPLIGTANAVCNQVSNPSISRRVAYRSKEYPVKNVVEGPNGPYLAANLQYFAYMQGSVSAENPNADFINKMGVADLIQTTYDIIPWSWAVDYFSNVGDVLGNLNPKYDRFIYDNFSWGIRRTGTVSESFTIWQREPYETIWRSAKVDTFNRYGGRPTSVSFDLDFDLNIGQFSNLMSAIGLTLKGKFS
......................................................................................................................................................................................................................................................................................................................................................
>A0A068EMA0_A
MDSLTDLLKDTKRGIEYGNGEDQFYIQNPQFKQDEKDISRPIAQVKVEDVPTSKKVKLKWGRL
...............................................................
>A0A068EMB1_A
MYLDYQVRRKEGTMGHYVMKAFEGFEWKILASVFGTIVAYIEGFYTELIWSFLALFTLDLITGIMKSKRNGIPISSKRLRDSVSKLGAYIILITALIIASKMEKQFVPVVTLAYYYFIFTEFKSIIENVEEMGLKVPGFLKSKVDEQIPADSTEEEKERGDK
.........................HHHHHHHHHHHHHHHH.....hhhhhhhhhhhhhhhhhhh.............HHHHHHHHHHHHHHHHHHHHHH.......hhhhhhhhhhhhhhhhhh.....................................
>A0A068EMD3_A
MNVRKMAYSCIYVVISLAVPELSGNGLKFIGGIMGGIFDATFESIGEKAREELMYVVPEFMQGWFK
.....HHHHH........................................................
>A0A068EMD9_A
MFFPKIGDKVYVAGNSLAHFEIIDIAILNSYNASSTLANGGSVRFKVGAGDYESEWLHIDSITLVETVERLTTAPIPPANMDIEAIAQKMTRWMEGLPSQPDNSKLPEIVTLLMAIQYDKEQYYGSSWKGKGEIRGIMANIDRKYDRLDKMTNDEIEGVSNTLNLLEEGLRTGRLTTKDVGESKIDAIADLTNYGILYMTYVRDNFPNVFKIWVDKNVPDYLKDKMLFLQQ
.......................................................................................................................................................................................................................................
>A0A068EME4_A
MAEAGRKRLWQTHWNDEILKALETTGEYDYTHIIEKGLRLVWVRDKIRALCKQAHDGSVSLRWGKDNHIVYIRKAYVRPKPVIPKGTLEIEKYAEQAKAIRSNRDKFIALCKKDGEEYPINVYAVTEQHARMDLKENYKVDEIVDLLPAKEYRKKYRRAL
................................................................................................................................................................
>A0A068EMF8_A
MAFDKAKKEEVREIGERPWNIPVESDIKPIYRCITIIILGTEVTVSKSHYIDDQGSELREGTKGVIKEVRITEDKVMYSILFEEVHWVFEDMGGVYGSVESSSLWFTVEKMDEMGIVVEGREVNNGN
...............................................................................................................................
>A0A068EMG1_A
MVLCTNCISPYTSVPMMSYNQPKEIEDGLCHTCKKLEEELEIVW
............................................
>A0A068EMG4_A
MGLCYFDYTRGKVVGGEGIDEHGSDKGFHDDLPEECKYCGKEVDNAGGVACNSCIDKRKDTLE
...............................................................
>A0A068EMH0_A
MSAIRDEKLKRVLTLRHTMEETSKNMIDMNKELMSLEKELFIECGHDTMNRKTEWVMVSGNDNYMSAKYKCTECGYEESMLRGVPKDVISK
...........................................................................................
>A0A068EMI5_A
MEVTTLQNYSHQEGYMTEQCVIFASNERVKEILEPHTYGPVYSVGYCECIKLLVEAGIQVVPVIGFASDGFNQETENMADYKEDAPGLHFHGRQIMRLESVEKLIADAEEE
...............................................................................................................
>A0A068EMI9_A
MKNMTEIAKQVRQYIKETGGVFGVRVNRQWEKRKTDACTLLYVEGAYSFCDDAPEKGKALEVYMSELAENEGLVVVTSSFNRVWVKRELGGASL
..............................................................................................
>A0A068EMJ1_A
MGVFSNELVQKLRNKYLEICSHKELLKEISGVSEFKESEKAVKWELTKAKQDMGELMDKALKTMKLASNVERLWDDWFVVRHVRPGGETALELKCLIPGETPRLRRDGRNDRELTRAELDLLLPAMENTFSKHLWQDEVKLEVANLYPVYAIEKPKAEVVDQVVIKPLPTLPKTVLEGATKEVEELVEAKDNSVSVHAGGRFVQRQLLLHVSSLDKAQKHFLRNIAEIKPKILEGFHSPDTELLFEDEEGIAYYFDKDNFVYLWGKTDGRIITYYEEDFGFAKHINRSIVMQQVKELKNAYEYFCQLQVENARAHEESKESLALLEDEEALLLAKLEALRAHKTEITASLELSDKTLASHKKEYEAERNKLFRKSKTN
..........................................................................................................................................................................................................................................................................................................................................................................................
>A0A068EMJ5_A
MHSKQPVYLPETKESAMGGQFIDNHIKHGANRYLAIHDGDFFQHTAMINDAGHTELEAERMGELTEQLPSSFLQTLDEGSTMDIGWATMGMNGADMERAKELTKMTYGENSPQYNAVKSMEPDPDKQELEQPKEEPKLEHVIEPKDEKPAYGTPEDYNPREYDHDEKIANMWEWRREATEKEMKGKNKKEAITKHIDFDELENMDEDTVADMLQDKDTYRNLHDQHESATKHGLNSSLDAAIASAKDVFGDLSPSAIEHVFSSPDGKYTAHIESVIPDVSDFGKGRYHVDWNMTLKLKSKDGFSAGRVIRKVGRDWDGTLLVHNELLDVEDDYQNIGIAGNLYERTEQMWKHISKGNKVKISIYANITIGAYAWADKSKGFDFADSYELENARTELWSFIENNGWDANKVMNACGYDSVDDLEHAWEFAELDDGYRYDLTPHNFHDLKGEAHLGKAFMLTSKSSWEAEKHINLDGKAHQENIRDNKVDDYLADTGQEDLNYEDLEDLDGIDEDDELPSMSGLSTYEQVMLMRGGRGLPG
...........................................................................................................................................................................................................................................................................................................................................................................................................................................................................................................................................................
>A0A068EMJ7_A
MGVTVTEKSSLSINGIEVSHEGLKLEMAPNGGAIIKIRSLNMPIDDWEELQTSSAEVSAMYTRKVVTEGSKGSTSIANRAFTGKLAKINYHAKDTFEYTVAVESVTLMVNPSWVVE
....................................................................................................................
>A0A068EMK0_A
MKVADGDNRHWNLKEGHALYLPTGEKEWVKVLGIPLFKSEKWAMHRVLDVKNKYGAVVQVHVENIENGKQTILHRDGNTRVTAYLCEYDEPIKEGI
................................................................................................
>A0A068EMK2_A
MKIGLAQVVFALMLTACIGMTYFTDDMAVITLVIIINSCFALYVLKNEDLAYPSAFLTTVGILVGLLGMCLAVTLGNYYLVVLALPWSGMMVVGFILVLKR
..HHHHHHHHHHHHHHHHHHHHH...hhhhhhhhhhhhhhhhhh.........HHHHHHHHHHHHHHHHHHHHH...hhhhhhhhhhhhhhhhhhhhhh..
>A0A068EML0_A
MAKIDVRFIRGNNHTVEVSTNFGDFPVIKLQHEYDEIRRAGFTKPNRELGYKISEVADMLISMLNLYNDFDNLNAGSFNNLIDAFRPFLHSHMTHEAILERLLEIKSPKGWLDA
..................................................................................................................
>A0A068EML8_A
MRRRTAVANPTDGSYSTYGASVSSVESFSSINGPYSSKTSNKVVASTYSWSRYSQRTPGYGGILRYGLPMNKYSFACTDIVNWNGMKQVIWPQQGHILRQVNVQSGVYANFNDYPSHVPDNIVSAMKNEVTAKVLGRLKDQKANHLENAATYKQNVGMIVNAVTRIGQAMNSLRHGDIAGAARRLGVQPRNFTGFNRQFARDQSKAVANGWLELQYGWLPLCSDIYETVELMHKRLQKKTPLQRVSAGSSKSFTTVSQSSATDGDTVMTNEAKAEVKVILYYSTPNENLKSLVQLGITNPVSLAWELVPWSFVVDWFLPIGSFISNLDAGLGAKFRKGCKTTALVSKLTATKTAHGKQSGGFTYNTDLKAFAKRVAINRIDLAGFPLPTLPQFKDPLSAMHLANATALLVQQMKRPNRPNGNPNNMGASF
..............................................................................................................................................................................................................................................................................................................................................................................................................................................
>A0A068EMM2_A
MLTNAMVFIPSKYKYRASMMQKYVLPPIVLTRPLAKVMSDDMLEQQFFSELLRKNPYLGDPKQLEKVTVDGFLETEQRCYNYNTQFNKLLNHPWLGDVLRLWKENLGIILYKPFVKRVPLKVTSGATTSCKRGNVPLERFKHSEITRELSAYISTNPEFGMPLGKDPEVINGCISFQVPKSIDVNRLAAKEAPENMLLQSDVGLQLSALLAESGIVIKTAQDVHKAYAWLASQTGEFTTDDLKAASNLLYRALCQYLLPPSWREVADAARSTHIFIDGEWRELQCYAPNGNGFCFELETAIFYAMLQTAHMLVHQTWSDDCRVYGDDLIYPTSITDTVRRICKGVGFITNIEKSFSTGFFRESCGGDFVNGTNVRPIYLKSRLESSFEKIIHLNQIYARFLTRMPKYIRKYYFAILRSIPVEDRYYGPQTASGALHFPKFWKDKPNKWGVSRYREFRYTAVDQTSFGHIVHGMDPYVALQLAAGGFCRGQGAHRLKQEFTISGVDHAVLQQLRLRPANGLNYTVKYNFFPSAGARLVETRERSMYFFASQDADPNVVLDKLKESGLPLLQPSYYRKVIRPKLACEIILQRELIDKLKELVERKRNVYAISSNDIVLDF
..........................................................................................................................................................................................................................................................................................................................................................................................................................................................................................................................................................................................................................................
>A0A068EMN1_A
MVKVQNVLLRGQEVVLATGVVQFDEHGIAEIESEEVANGVLELKNFFAVEEEAKEEVKEEAKEEEKPKAKASAKTTAKK
...............................................................................
>A0A068EMP3_1_A
MASMKVRLGGKWVTVAGGGVSQEDLQQVVNEANDYANRLKEQIDDDIHAMEDSIAGLEGNIEGAFSDGIITKTEARRIQSYINTLETNKARFDKEYASLIANEFMNENDKQGLITAKASHDEKFDLLIKAINDAIEDGKATVEEARHVNESFANYNNAAAVLTSAIYEAIDDIATNKTGVALEEAKTFASQAAEGVKTILNAEVDGVKKSVTDLDTEIKGAFRDGIIQENELSTIKAYLNTLDTSKQGLDKRYESTYNNADLPAQNKTNLNTVKIDYDRSYNALINTINDAIADQLGTPEEQELINTKFKDYNQKLALLTTQLELAIEAISKAKSSRAEKNAKDYSDQIKSDMADEIKGVEDATTALKEEVHTTFKDGIIDASEAQKIKSYINLLDNNKKALLGRYTELYNNGFISPIAKTNLAGKKALFDSKYSLLISEINNAIADGVTTVAESQAVDNAFSAYNDTVKDFTNAMEKAADSIAQDKANAAEFNAGEYADEASNRLDVIKVRYIKNTLTSNSVNAYKHWTEIKAISKGVNVATTGTVTGSTGVTNLGVVNNDKVDDQFAEDRTAGDSFVQIDLGTVREDIDYIQLWHYYQDARQYNGNKLEVSADGQKWYTMFSSTKSGTYKESADGFIVPINAGRIYNHTMQRITTTETEISNINGVLKSVVKNTDFQQGMKDSKDYADTVAQAVRTELSSFSNMITTRIDGIEDQVDGNITTWFLSGAPTLTNKPAVDWNTDALKDTHLGDLYYDSATGYCYRFLKTGLIYAWAKITDSDVTEAIQKAAKAQDTADGKRRVFVVQPKPPYDVGDLWAQGSGGDLLRCNVAKAEGALFNAGDWGKASKYVDQQAVNDTLNPFVTRLETAESEVKQSAKEILERVKIETYNQEITNINTNIGNIDTAQKGTADKLNKLAIGGRNVLKNSGNFVTIENWSSLGTTTATVMLDKDDLKISKVGLTTGVHVVNPSLRRIEWDITKDYVITVRAKGSAAFSLDVGVTGDNGTNVVLPFATVGTTATDYKEFTLVFKPKVNGAADFRISTTPIPNGGFLWIDWIKVEEGNKPTAWSPAPEDLTDYADVAVGKVLDSSFEKGLRFWSAYNATIDVGAPLQSSVVYGTSSDSVTGRTAMSINNAEGWIFSANAIPVDTSRVYRVRFRIKKTKDVTSGGT
SSSSSSSSSSSSSSSSS...................................................................................................................................................................................................................................................................................................................................................................................................................................................................................................................................................................................................................................................................................................................................................................................................................................................................................................................................................................................................................................................................................................................................................................................................
>A0A068EMP3_2_A
NVYAGVATYDKNGNMQTSAPGAHRYCAVAGKPLKVADGWQVFEGYITGEGNTNHNQFRPGTAYVKPMFVVDYQAGVGGTNIIDLLDFEDVTSQIKAQDYSSTKIEEARIAQEAYARAQAEAAKTVANAYADGIVDAEEQRAIDDANAKLAQAKAHAEQKAKEAQDAAQGYVDGIEIGGTNTIKNAGFKDSLNNWTVHSGVAIDPAKEFEGYPTVVSNQTGLTDNQWRGINTIPQRYPCKQGDKFVASIYTYTENRAGVDQDAVMEVGFYDSNNARIAGYPLVSILPKANNSWERFTLNAVAPANAVYVSVYPYVRRNGKVWFAKPQLERGTKATAWGLAPEDWVDAIANVKVGGRNLLNKSDIINTNWGSDMGTTLTRSIITVGTEKAVEIKVNTTPTGAVANAYVWIEANWEKSPEANKEYTLSADIKAPKSGALFKVRDEPQTKYHQADVPVSAVFTRVPLTFKYSTTLNRMLLIFDIPKAWAVGDALVLKNFKLEEGNKMTDWTPSITDVNKLISDVDTKAQLVTGRVDDMSADNKLTSLEKQDAKKDWDIIAGEYTNLYTQADAFKITTQKATYKTRYDELNTYLTPLFAKMNETSDIVRADYRLKFKNYFEAKSALAKAISDASKSQIDSISIGGRNLLLGTAVPKSIVGTNTANQTTNIYNFAGGNSQKIMDKEISISFDWVIEGTPGGTLYMQGSNPYPLIADKITFSSTNTSGTYTVTRTISGNAFASVNMRLDNVPVGAKVTVSNFKIELGNRITDWTPAPEDIDLLISDLDTRASNLQTSVNDMSDDNKLTPSEKSLLKKDWDSIVGEYPTISAQADAFGATTEKSAYATAYTNLKNLIEAPLADVTTTSPVNGADMRNKFKDYVDRKSKLLRVLSDSAKSQIDGINVGGRNLVSGTAFKTADGWVRWSNLETVAVRNDAFNNFDFLITETKINGANQVVPAGTSVGIRGTGRPFPVKKDNQYTVSMVVATSELNNMLNYTYVMYSDGTGVNQRIPDIKVDSFPKYNPISSGSATYFYKVSFTFTANKDDKIAHLLIGGVAARDLPTSSNNAYAWIRVAYLKVEEGNRPTAWTPSFEDIFGDIKTADDKAQAVQNSVNDMSADNKITALEKHQASKDWEGVKAEYPIVAAQADAYGKTAEKTAYTTAYTNLKKLYRTYFSQAK
.....................................................................................................................................................................................................................................................................................................................................................................................................................................................................................................................................................................................................................................................................................................................................................................................................................................................................................................................................................................................................................................................................................................................................................................................................................
>A0A068EMQ5_A
MGANGMDIETRIMKEAHDFQIKRYKQPDYVILDNDTYEELLASCRELNRSIKPLPDITKYAGMDVVRTFTAGRGIAVGEDAR
..................................................................................
>A0A068EMR5_A
MNSDNIVRTPIVVNRSPISVSFCHCYNQKIVKHNDHAYAVLGDRMTVGDLNDYLMLGLQNPIYFTHLVSNWEEKINLVLDKNVPVILKTGKAIPTYLVKKMGEQNRSTLRVVINSLDDSARKLIQQESSEMKDIREMMFVAKAWKVFVSCHVDYFPHIMKPLDLLQLVEMNKSLVSSITIDFPAFTTEFLEAIADRWQVISPQFMEHIQKYYLKDEHGIYQPRCKAEILSKLDTFVKGRRVNIIDLPDHNVTEYHTEEAPFGISYDNSEPVTCGKCGRLLYA
..........................................................................................................................................................................................................................................................................................
>A0A068EMT0_A
MSRKIIRIALPKGKMYQADLQKELSIDGSNVLQEVLNHSSKYAWWKTLYDVAENHVQYLEDLNIGGERYERAVEHRDTLQSTLEAFNHRESTLKLLLRSDNKRKVLKSYNKNITHLMGVI
........................................................................................................................
>A0A068EMV4_A
MAVKQRIITKQMQQHVDQYLEVYAKAKELEKEMKRLRGLIEDEMIVRSVYAVSGTNGGGVELREGERVVQNALYTTYDPSLLTAIPAHLARKCKEIVVNKDMVESFIKEKKLSRTMCDEFKMKQPSTTFKTTI
.....................................................................................................................................
>A0A068EMW0_A
MNSKEDLIVCIRSAMLEGAEWMSLLVVMPEHPAPQLIIDPKENFAARLKFLRNTYNDELEHAHNPAVRIVGFSSGSSVTKVSKIYKLYMKKLQEGEK
.................................................................................................
>A0A068EMW3_A
MSSVPFPLLQNFLMNFPITLLLETSPESVCISENFPTRLDKGFFCLNLYPLRHIFLCSW
...........................................................
>A0A068EMW8_A
MNAVNDIQKSINQIGMEGVARYLPKGMKLHPCDLHGMFLSHYKAENPVCPLCVQTGTGEGTTATEVEHYINLRDMVAPPHNPHE
....................................................................................
>A0A068EMY3_A
MKRPTLVSSLSASFRKATLPESVDESKQEHRMTVRNLIDTYFEDLAQGKVEGIRNAKELAEIIKLDLLLMGDVTERTEQLSDLDEVKINKVAELIDLEDPAISGLLADMMKELNKANDDADMSVAKKGV
.................................................................................................................................
>A0A068EMY6_A
MGRHHPPITKPPPPKVFFFGVGRSPVSFWSLTPAPTRPPYTPLLMFSTRHPPLSPLFSPYTPDTPQ
..................................................................
>A0A068EMY9_A
MRPWQKTYLEQITGNVSFKSKETELLIGGAFIKHQIEPYSVTRDRGVYNVKFKRMVVPLPIMDALMASEPLEFRLTGDNGDQIEGECYLQACAEGGSSAHYRALEDALFLVKPK
..................................................................................................................
>A0A068EN06_A
MIMVHFDFEGNCAWVHPEVLSSIEDGYDYEEVGLKHIEDLGWTVEHKMQSRGVIFQDERSGKYYMLELNREGDDFKGYEHLDYMDTKDSEGRIKCDEVIKEEIVSHIWKEVKQMNAHTENGVYEITKAIAKAKGKKKK
..........................................................................................................................................
>A0A068EN08_A
IGKLHRYKALEDQMTFICQRIDKDIIVYCNGQQKIIKTETLIIGQCIYTFTSALSLMPRIAHSIAVEICVTGFHGWATIMMLVTFCFGWLLIPFSTWCCMQLLKRLLIALNKHTGTSRWQQLLKKLKDEFNHTVGNTTCKICYTDTACQEELASHNAYCEKGVCPYCLKDIGNSQVLLQEHYKTCLLNDKFLKKIKDNIKGPSTTTMLYRRVNTFRYQNRCYIFLVWIILLFIESCIWAATAYPVDPDEPKRYWSDTAHGVGYVPMQLDYELDFALSSGSSYIHKRILTDVNKPERTIPLIININSQKIIASSQYLGRWLDAELNVKSVFHCYGSCNKYTYPWQYSTCKKEVDFEYQTGWNCNPGDCPGVGTGCTACGVFLDKLKPKATVVKIISIKYTRHVCYQLGTEHACKDLDSTDCFTATHIKICIVGTVSDLQTSDTLIFLGPYDAGALVVKQWCTSNCKFGDPGDLMDVTGRTNCPDFDGSMQKLCAFATEPKCLYQGNTVSGFKRLLSTKDSFQSVNMTNVKFTSNSLTWEDSSDKYKDHINIVVNKDLDFEELAENPCTVDTVTHAIEGSWGSSIGFKLTCSVSLTECSDFMTTIKACDEAMCYGGTVAKLTRGQNAVIVQGKGGHSGSKFKCCHDTKCSENGLQATSPHLERVNDVYSMRSISYDDGAPECKVGCWAVKIQEWVKGLFTGNWWVIVVLCIIVFLSILALSLLCPARKMKSV
.......................................................................................hhhhhhhhhhhhhhh.......................................................................................................................................................................................................................................................................................................................................................................................................................................................................................................................................................................................................................hhhhhhhhhhhhhhhhhhhh.........
>A0A068ENQ5_A
SDVTSNSVATQEVIREILSTLQARRPNATPKDLFSLAWACYHNGSSRFTTMTTDAPCGMPHAELKDLVEDYCTLRQFCGYYAKTCYVTGKQQNKPPANWSRKGFQEESKFAAFDFFNAVMSDSSPTPPGGMRFKPTHEEIVGHSMNAKMSIIESRKASNMVSTRADMLAQ
..........................................................................................................................................................................
>A0A068EP37_A
MPSTFSSPPPSRPLSKMHPSARGSIPWSFCAFDRVLVLCVLGAATAWLMATRDACQYWAYSQFWARGPLWLCGLFRAYSQGGAHCHFWAFSQSRACGQEYAHAL
........................................................................................................
>A0A068EP49_A
MGQCCSSIAKPFDCCRRNKLVTGSGDVVVLDAEDFEEFDLQDVRLSLCDSETVSLTSSKRSSPRTPLWKPKRSKQTL
.............................................................................
>A0A068EP60_A
MSITKYSESAGPIGQSIYTFTGVTVPAQYMPRLVATTTVNKAGTNIEYKIAVNYPLVSVVDGANVALNTIRANLSFTALQSVINTDEKLRVLDEIVSFITANKANIIDGNVLTVTP
....................................................................................................................
>A0A068EP62_A
MTIVYCGGCTSATFSYYEGELEIGDWSVKPETVGSIPYHLLLSWALAHRLLSHYMMYLTSEHGRESSQLSTPWGYSLTGKTVVSKTTVLGSNPSTLVSAKAESSM
.........................................................................................................
>A0A068EP68_A
MDVTRSKPRVWETHHGVYQINFYTSSLRRICLCVYIKGGVYKNASVALSEGTLENPAASEAEEEEDGGMRRVGVSIRLVVMPRVSPHFTERDIARKRGRS
....................................................................................................
>A0A068EP95_A
MKTSTALDVIEQGRAVRRRGWVKGAVVYKSGDDIIIDYSRVEGSELSEAFATVRWIAKPEDLVATDWVDLGFLREGKEINWETGWSRYDERLQEFAIKVDAVRLTVNDHIDPVSYARNSFRMHMDTTMLWGKQAIQDAIDREAILKEDK
.....................................................................................................................................................
>A0A068EPA4_A
MFWVRLVGSICKTLLIMGAIEYIAPGFSYQVAYKTVKVLMGMWMGGH
..HHHHHHHHHHHHHHHHHHHHH........................
>A0A068EPA5_A
MDLRLALKVLICAICVALTIATNGRRDTVAATGNDFWSPHCSAVGVSIAFSSTFSIMFYLGLLTVIVSLLAGSYHACFRLFAKEMFTQAW
..HHHHHHHHHHHHHHHHHHHH.........................hhhhhhhhhhhhhhhhhhhhhhhhhh.................
>A0A068EPB1_A
MSSEEMDKSPFMDDIMSLDYDSETATCTSDSYDDDDDLNKETFAPSLNSGCGDASIYDASPNSSSDTGDETTNSYPTVRRRYVQDGGPDHSRSTDKKPPLDGRGDKRSPEEIPRLEEAAPRKHRHSRGADGGRSPFTPLSDLYSSYATIIDSGGSVGRSRRRAAALEDHSQRYKERRSRCEYREPHHSRDASHSSGFDEAGPSHGGRSRSSRRCADGGRAHRSQRDRRQRPDREHDRDSGRQESLKRISFLHRHRQACLSDRPSRSSSLRRERRRDADERGASRHGFRTYTIAKREPTEDDGADMICPEVSREQIAKIVQRANQNLLDLAKDKGFRAHNDSPWAGVLTFACTSKVGVDSGRLTWEQLLTMGPELRHMFEVRPRAAVLAAGAREAVLRNENLVDTLAAADEALTWFKLHATLNLMLLPNDPILATTGAVLDNLRAKLNPVMTCRYLGERRSIEDLLRRSLPTDMVCPVSLTLIMLSRISKVARRNHCATPVSYIDPFNVISKYLPGGCMAGILSFLDVHMSLCSNPACRVYISCIITPMYNHGRYFYCNDMF
.................................................................................................................................................................................................................................................................................................................................................................................................................................................................................................................................................................................
>A0A068EPB2_A
MIGGFSFVYRSGDDSRFPTFFYVEQVVEPHDTKRWWRKNCVPCFNNCEGVQDRKV
.......................................................
>A0A068EPC4_A
MMTNGEVRDEAVKVLEEWAQEKPEMFVSGGEPSFCWEMRHSAIRKVLEDNDLTEYMDDIEQIDGFLHYSHLATARKYVEQYLAEEQGKFSKVTEVGHRQSDFM
.......................................................................................................
>A0A068EPD2_A
MGTNNTEELTGLKMQNKPRKAVLKSTGELEVIQYNDEIVEFVNCNECNCQHLTHQESYLEIVGNLHVGGTDRGGLLGNSDWKNIGVPVYYFCINNQCLSNYIRKIELKELTSQTQIPDIHARSRFYTTVPLATGSDTYITSHNVLEVVTMSGDEIRIRTDVYMEGEGRKPRELGIQKEVLQTWLLQGKLEVIADTVTKEEE
.........................................................................................................................................................................................................
>A0A068EPD8_A
MGNVQLGIAYSRVKRDSKQKDKLINKQKGIIRELEIRVRRQEDIIREQARQIKEHNELWRRLDEQ
.................................................................
>A0A068EPE1_A
MLSANNDKDIQKLLNDNCNVQFIRIVNGEVRELCMERFGKAFVIRFVPFGQPLVMKPEYSVYKVGMNGREIRVAAFFTEELEDNIANFGFREGMLDEWHQTLLDNPSARFYNSNHTFFIARTPESERGFKHSILP
.......................................................................................................................................
>A0A068EPE6_A
MTNEEYMNYEGTDKDDEMVQLKHGDKVVATVRRGDLFRKVDRPEPLGKKMDMDLYK
........................................................
>A0A068EPE9_A
MAKKELYTREEVMEWTIGFIQERINDIKREHCSHSITMAECTNILDEFNVQDMLTKDSAKILLDCLEHYHSEWLDFYQHHFTGLALMNRTHDNLSYYYEAWYYFCRPGTYNLD
.................................................................................................................
>A0A068EPF3_A
MSRASRTLLERRAPLIKMDPTLPFIVGLLSLASVYGMGDLIKHLSVSEGGNLRIPHPQYFPKGGEAHFSSWTFTAAMCDAREAYITIGPTVHRDLIFGSDCDIQSHQEDIISTMKIVVSHGEPEVASVGLGMLPHVRLAQGQNETALLLYNVTVQQSGMYTLYSKNETGAGTADVFAVTVIQGGKHTPVSTMRPPMFVTPRPSIPNLSVVSTGSVLFHIGEDARTNVAIKGDNIPNLREISFTWYFVKHERGCYSLRIHEPCIFHPSEPECISPKDSKCTVTSTLNAQIIATRIYWNCTEKWRTCNYVETVDELLQGHLDWLNETDPNFKITQTTHDDSGLYILVVEVNNKVLSWGHVHLSTIDAYVSVIEDSHKPDLMPPVVKNLDNGIDAGKPSLPKQSKIFVYVCLSLAVGASLLVIIIFVVRACIRRRRLKKVVTTAYGFYSSLPTTDPFADDDTDEEDSNECNEEEIEQSRRVRRTSFSVSLGGGTGKRNPGPDYSTVTNKVGGFGED
SSSSSSSSSSSSSSSSSSSSSSSSSSSSSSSSSSSS...............................................................................................................................................................................................................................................................................................................................................................................hhhhhhhhhhhhhhhhhhhhhhhhh.....................................................................................
>A0A068EPF4_A
MSNGYDVTGELIPMSASDMEWVREYLREIEPNIHNARYWRVVYWSNQYGSATEIQPMGVNIDEHVPGFQVTDVDGVEYWSKYLREKGFPVYMFE
..............................................................................................
>A0A068EPF6_A
MKKAVVVSLSVRYNLEEAELYMKLSPYYVSGFVYATNVGESLVLLNVEEDLSDVSDSELIPSLLERGYAVHSL
.........................................................................
>A0A068EPF7_A
MFPRPQRKKWDGGGGGLSLGKGLRAGGRGRGRRGGKKTHTRAGKRTPFPRLDIYFPFFPPTPRKTQNPTTRKPATARGSDWVPERGPCRGDSSHSAVGVSGRGGEEKGAEGERARIPKGEQGLLGEKGRITPFFPYLAARPVRLLAVSNSQEGAVRGPPEIPSSLCRPFPGCRGPQRPRLREPARGMALGAKREKKAEEGNPDRRRDEPAVGIIPRGSAETPPRRRAGRVPDRAGRPARAPGVLRRPRRGARLGRDAPARQRWRPGAGRRPALPVGSETGHPPPRGEENREGN
.....................................................................................................................................................................................................................................................................................................
>A0A068EPG0_A
MYTLETCKECRHEKVCKFIDVFKSMKDSGVPVDYEDPSLCTAFEPDIGSDTGIDSFISGLLKSSPNVQFMSMDQYTKEANDKIIRNHLSKTDPDAAIKQMNEQILSAIRDYQVKEGVDPDMIKFNPETLTMVGLEPTGIYSVPGFGDIDVEYEDDMELGMFWLGHVADEDDDEEEGTN
..................................................................................................................................................................................
>A0A068EPG2_A
MDDWEKWVYDDDEQPPDTEPEELPETDSGPGRGVIRNLPHTRANKTARRFPSDLSEHPPKLFWWCEDKNDFVEYSDYDALQTAGAFDYDRDKNIIFLVGGWQQQQNDSHSFFKAALRYHARMTPKASLLYVDWDNIGANSTKLYDAYAAAWRVNLTEFLTNVSINGSSVHCIGYSVGTYVCTTICRQYFNVSGYRCDRIVAIDHRDEIAVNATLEKRALTRTLRNDAKYVAALRSTWSNMNVTDEEVHEYITIPNITANSKICDNKSSWGIDVCGLNFYGQRFCEYFGHENFTFEDDHTCTKFIGLIEFLRTLDVNGALPLIQMYPGFPHPVGSAVPSVWSAYTLGRDYRYKSYVSNHSVWYMGNFGVNGTSIFPVYTFQVVASTATDATILGGAYEVKKKHGLFSVTAAFVQGSRSYLPENVTILTNNTRGAHLMSTYATAAKAYVGMLHDVPMTSEWIAPYYCSTKSNGFDCTQPWYATGFHTSIPVYRRQLRVMDKHVPIPPKKGCLPYKPPNEIQISWRREEINIAVGQNVTISPAYEAHSQAVVLENAETKTTVPLITFYDVCDMSAKSDVYFDLDWKRMNLTLHFPNAGFFVVRWYFVYERLDVVVSVRPTTARVS
..............................................................................................................................................................................................................................................................................................................................................................................................................................................................................................................................................................................................................................................
>A0A068EPG4_A
MPDGEYTGRLCRRWLVIVETYCPYGNDQPLGFVNVNDGGEWMRRAGGERVIDRGYREGGGVGGVERRNRKGAISIRHPDIHRPQRGWGGGVCGGDRHRFSLTPTPPQTPLILRGPYYNGARWHR
............................................................................................................................
>A0A068EPG6_A
MDVSILMIDGVNIPHTQKPDLVLGKPFYIEKCKDGKWDIFTHSITLPADIYDRIKNCLYMELVFQTSHAPDTSFIGYRGFTEYCAATSVKRDGDKVHLRQARFRLKTYMGVKPR
..................................................................................................................
>A0A068EPG8_A
MNNAVKVLEALMYGIDVKMDGMDLVYSREHEGVFFKGEKFGHGQPVEQGKGTPVLLNADFDLNYFIRKCEEMPDHEILGICGSLALTKAVHKKRKPREGVVQLGSEYDWWNNKEDDIYDKGVGKDE
..............................................................................................................................
>A0A068EPH3_A
MPKPYPGSKYIPGLGKQVKIMGNEIDVPSVKTALGLGGTPAKILPTDIDMAKLLVELDKTYARKS
.................................................................
>A0A068EPH8_A
MRKVIAAIGLSVLLLAGCSSVTKDKEAIMGEDVKLPSGYDVISSDRIDSNVYVFELVHKKTKKHYSVVCYAGSGVTMYELGGEDKE
SSSSSSSSSSSSSSSSS.....................................................................
>A0A068EPI0_A
MKANYSDRLVDKRMVLTTLTKVEDTALSTVYVTNNPEVYLVVFHNQAALTDYIQQNIDGLFGIRLIREGKKYCSYTITLESGEEVLARTIAEAYNILNKDNDETVIMSTDEVTGLPIIE
.......................................................................................................................
>A0A068EPI2_A
MSPRTSPRAPSRPSAAGSRTRRARTSENVPSWKDSTRNLFFFSSPPSFLSPFPKKTDSHLINVLPRRPDVRGYTSSFIGKIIISSINIHTHNTHVLLKTS
....................................................................................................
>A0A068EPJ9_A
MALSRRSASVRRGGLIARIKLITPGGLRAGEYDAALNGPYTGRIPTRCAFQFSGLDGAEEVFPVEYVMRMMSDWSCESCDPYVMIQNTGVSVLIQGFFNPPPNATKAPISVERNNVVLWTTESTGISLSAIDRMKTAGGMDSRPFQACLNISCFVRLPQVQLAFRFMGPGDPVRTRRLVELASEAYDEKRAQIRQDALRKSEAASPDTGCAPVTLVPEATRKTGWCLSRLLGPFKRLFSSGVATASVCRYLPSWLLTAGVTSITTGLMWIAYERVKYPPSAQPPQ
..........................................................................................................................................................................................................................................................................HHHHH..............
>A0A068EPL0_A
MVIPFWSTTPLWLVVPTPLICGLICKNVEKSLMRTCYWKRGRFSAGMRPSVPVGKGIGRDPYTNEVLREEAVKCWPIILNSVGKVAVSFMMVFSIPAVCALQFIMSDKSLAGDLVTAELGVSIFLGSTIAGLVPVKMASVCLCMVLGVAIWLALVGMALAACGLSPGPMLYIITVTVISAVTVNEVRQDSKGVRMLAASFVERSLVGFLMLSVSASGIITWAIHPVRVATPRS
.........hhhhhhhhhhhhhhhh....................................................HHHHHHHHHHHHHHHHHHHHHHHHHHH........hhhhhhhhhhhhhhhhhhhhh....HHHHHHHHHHHHHHHHHHHHHHHHH...hhhhhhhhhhhhhhhhh..................HHHHHHHHHHHHHHHHHHHHHH...........
>A0A068EPL4_A
MYRRGSSRPLRDYGPGSTSQRDRDRRRSQEPYSQSRRQSRHHHGDADTDEDMEWEGNSGSDSPDRAGPSRGRGGFWDYLRDAFGGASPQRRSAARDNNDDDDSRSADRGEGRSGAGRPSHHDVDMEREDAAPRRRAAPRVASRRPRGRRDSRSTSTGDESDRAGAGRGRHSRVRSRSRSRHSPWRGRAVETDTEYDSEPPQRRRPANLYAPPPALTAEDGSEDLMLSDTDDLQIENKPGIPIKLPPFLERRMLLGDFLSLLPIEPQLEDVSASLSRYEDEVLHKRGNEYGDGALWNDGPKALPEYPQGSMYCTDPKEGQMAAWSRTAKQAHALITALQQRSLLSAVAPAKTSHGTAVLFILDASMRIAASLHNERWSSLLEGELSSPRKAGPAQMFTTVPRDDAYLFIDGPTDHARGPTAAILRSSFGSLAFWPELRVVLTYGIRKCVRYAVAAILRSEVMLATRAGKDQTNMTDAELKTISSSFTAGVVAACVATQFLYTALGRSLHPRAKNDAYERVLDIAPLVRIPMGSDHLTRAESVCFNNIQMDRRVNPSELADAVVAAHVAARSALTDIMLEYAEGYDTDDDMDDRRAIPSPNGDVPSAIIGVALILQRMLGYLNSLASYLIIATLYQGRDVTMWSDTFGLYSFLVSTCTPLYRHMTAGEFYDSRSKAMQELELVAARGDPPMPDRQMMVLEELGELDVLRLISPVSLRNYLGRRVALSEAVDGAREVLFGLEAVEAARQHVTGGRVIGRGRRR
........................................................................................................................................................................................................................................................................................................................................................................................................................................................................................................................................................................................................................................................................................................................................................................................
>A0A068EPM0_A
MFRRFSKAGGGDKPSSRGYQKVSSSYVEDSVAMYRLKEAVQSVNILLPAPITLEMAVLSVDGVKKLVKGQSLARMYAACMRNLECLAKHVPGTGNPGLDAVVETHRENSRRLADACIAAILHMYMSIGTADGTEAFVDHAIKLTAAMEMTMKDLSLAEKALGLRPLRRQADRPTTPPLPMQRGTVLTAAATEREGEQFEDDRIDGCQGAAGQAPKPAPRIKPCKPPCDLDESEKLSSACAWGVEATGEYFEDSVDSIMKLERGPWPDSRTTQRPTGQIENAASTEPPSGTKKVDKRPSQSPLPCDQIEVLYDSRCSASPTKTGAKPKVRPVKPKRKALEPVALSS
.........................................................................................................................................................................................................................................................................................................................................................
>A0A068EPP7_A
MRRGAGRWRYMAVHLLIVCTVSHLAPIDDVPVVLRPIAPVQTPIMIFTEGRTGKSGAKFLRRPTDISPRPPSRRAIVFSSAGARLSSRLWDRGGGMTAGAFHRTDHPASFRPRREERSFAGSPSGSLPPAKPNGDDPSTWQVHQVQHALGQPIPVAIDQWLMRVSPKARPERPRGEL
SSSSSSSSSS.HHHHHHH...............................................................................................................................................................
>A0A068EPQ9_A
MTRAPLPETGNFGPPPVSLPPPHPHPGFPPLADILSRPGGRRTRDGRGKCHLARGRKVFRSIARFIAHGAKAAGCVYTKRVGRAGVEEEGRKGGKGGKEWRGTEKGEGRGGMVDTHRQTEIQRGTKTGLLSSFFVLLLLFFFFSSFSTPLLRTARRPSATAAAPTPASPTDGRGAGGRRRARRGRVKGLE
..............................................................................................................................................................................................
>A0A068EQ10_A
MFKSKALSLFRKTPKDKTMNRKDKSPVKRVMKYNEVADSEDGFPLFKPIPEGTYYRHITLKVNFKLSIVTKEPIENLMEIYLIGQHILDNYNGPARSKPMYLALMIGGFNGLEKSHQTSRITCYEREFHGPIDFPYYRRDPIDWVIMPLSTAYECSMKGHTEVTVYASLTPTNMTGPSLAQFCEGHPRMRKPPILDTLTNFKIDTKLKNEEWHLDMSQC
...........................................................................................................................................................................................................................
>A0A068EQ57_1_A
KKIFLLSLIPSLPDFVMNSEAAFSAQATAAKAGRNPKPAEPVMLVQFAATKNEPARLGPETEANFSVFKSEPAKKKMVAPIPFFEPRRDPDAWETLNLSEFPVLSTPMDHHQRLELAGHLPGISFEPVRGPRHPHPVSHTLRSYDTLVAINRAVAIVNAAGFRQKIRCMGADWAMVSPHPARKSCTINRVFRSARDHFKTFNKDLQCRCGPSEYCERCEADVTILMHQVYHLSPEEVALLATSGSVVSVHHRFNGTSGRIAEMRWEKSDDLTTIKMTDGTTDLYEHPTADWMYEMPVKSFPLEDGRQLVWNVTPLHHATDLVEFKLLPGDVKPQPNNCIHNPHGQAVADGLLALDISCVGGPRYCTTSGVRVYPELIAEILPYAVNANPAEKTTHVTIAQKLTFEAKKHGIAIASVDVPVHAVAIMAIAAAQVKAARNTIDKTTVHIGFLETLTTGISSRYPGWITVEFNRIMARPDVAIAVAIFGATLLGSSCFLGYKAFSAVRAAVSGLIALIPISSPQAQQVAFSWFRTAGLPFTTRDKRLAYRTALAEFAKNPTWMPNIFPGPSKYVVQAAICPEGRERPAQNPNSRFDEPNVPECCPTVGNINLGIASFNYRPTVVANCAHAEAESIAARVTVATPGYGGFFDQPDFDQEASTFAAFGSHHHFAYDQEEWLLSLEPSKRRIYEEGRSQNPDKEQTTTELFVKRENAVLASFAKSHGLFPKPRSIQSSTPAVNFHLGAVCSALTKKMERHSNIIVPNGNRTFIYTHTPAEIASLMQQYSGGEYVYMSMDFAAADASVNTEMYTLLANDMRILGVPDDLVDFYLETTKVSGTSRHRLKYESPVGLASGRPYTTLIHSRVSAAVWDFVTKGNSDVHLYHKSDDHLIVFKDTLANHGMIKDYLKAIVQAGYKTTNTVTKHLASAEFL
................................................................................................................................................................................................................................................................................................................................................................................................................................................................................................................................................................................................................................................................................................................................................................................................................................................................................................................................................................
>A0A068EQ57_2_A
SLRFYDIAGTVYVSPKIGRTISKLCYTAYPHKISNPDAQIRATALGLRKFANVPVLGNIIRKMLQLTAYVAPKDATPDKYAHIFDDAQEIPQGAASEAFCQLYGLAPSVLKDLMDELDAIQTIPHFIDSPTLDRIIAMDLGMLPMPLRFGSDNGDGAKVDHGFTEDLAAYPEYAVELMDVTAADEHQEASRLQNETSEAQSSWFRTAGLPHYLATLPFAILEEVAHYRRPWYGSLAITAGVAAAEGFYRGGGYEFLKSSCTQATFMLLRFLAPKTTPFVHILWNIAVSFLHSDGPGGRDELNPHDPLADRETTTQTLERYSHKIRCLASKAKSSTLSSLEKHSPKLAAISSLPHWIHSTTQKLTSTVSRTSALLGASYKSFREQRPSPSQSASLPATGTCTCSTCPLHTTPTSQAARSVERASSQTPPSPKTSADPKSLLDSQPSPPPQVLSGMDQSPTTSQPQLALNCRQTIPVDATDSLEWVTRLSTQLLSSTSRAVSPPTNAPQDQSPSSPRRAQPSSIWTSSQLESKMQAPLPSSPLPAHGQPLKESMPLLPLMTSTAPSSKPSLEESSQQARIPSTEVLCTESELFPATAPSCAPTPSTSPVQSSLASLKLRLSQLRSDTSSSAFPSPLTQTLSSSDAPAPPSTHSPSSSTPVALNTSPQQSWSKTTPSANGSVESSRPLEKCSQPLVLPSRTLLARSSAPPSVASQPQSEAISPAPVLKQPLEKSRKPAQQLRSQARAAKYAAQRSPNPTSAPSKPSAPSTRASYASEVAPSQTQFSWKAKAAERAGATTQAPETAATNTRPLDAMRRELDFTQSTHDIPIIVKSGSSTPEYVPSSPSIDSYIGGTVVNGELQPLLPANETTVAIRAWEQCWESELEKRTTSRPSPLFQPLSFGNAAPLDTVPSRLEEPARPTACPSDAPSG
................................................................................................................................................................................................................................................................................................................................................................................................................................................................................................................................................................................................................................................................................................................................................................................................................................................................................................................................................................
>A0A068EQ59_A
MMAYTTYCDMLLSYKNNTVCFRESIVLLKVCIVWKAYIHPIVGVESPLSSLPHISKVRIP
............................................................
>A0A068EQ69_A
MTQEYPYNLPTGNQVRADLKPELFDSAILQKGYTVIWEQGMFCPCLNLRSGQPDYACPECGGKGYAYFGAKETKALVTSISGNKDQDRIGLNEQGSAYLTPLSTDMVGFRDKFTFVDFDIKFSEVIARGETQYDRLDYQALRIIAVKSIGKEYVEGFDYIMANEGKAIEWINPTAIPRDQSYSILYTTKPVYIAIGPVHELRGTYTMAKGGGVESFVRLPSQFHIKREDLLDETFNAG
..............................................................................................................................................................................................................................................
>A0A068EQ76_A
MADLKNEANVGTNGVGGKLIGDEWYPYYEPGWTAKDQAWCCGLVNRYKVPITVITPLYRYLIEQGKCNTFEVEYQRYKEFLAEHGIDPMNPR
............................................................................................
>A0A068EQ82_A
MNVVEFILELIGCILDLLCAIFEGKKNKEEDE
................................
>A0A068EQ88_A
MTTVNKGKNIDEKKLKQQRQQEIKRKEKEIQKQKAYWNGMITREEARDMVIKSQEPLMEQMRTMYIQIKTLTEFMLQNGIATEEQLNEVGTPIYNEIYGIPTKQEVENKEEVTKDADKPVQGSNN
.............................................................................................................................
>A0A068EQA3_A
MTKDKTYEMVNKSNGATITCTEKYVLDWISRGFVIDKIVLKGEKKTC
...............................................
>A0A068EQD1_A
MTNVIEFTAKSNRKGVTSVPVQGDLFDQMLAKEVDQVLKATGLPDEQSAMKFISDFYRKYPALVELARSQENLLRR
............................................................................
>A0A068EQD5_A
MKGIIKYIPWAVRVASLLMLFIYLGNVKDMIDIYNTRVIDAQSAMQATQLSSESIMQMIRHVAVVVTFGLLWIALEINVLRNLEKK
......HHHHHHHHHHHHHHHHHHHHH..............................hhhhhhhhhhhhhhhhhhh..........
>A0A068EQD9_A
MVVKHNNQFRSLLGKVEGHVLVNAHVIKHDDNSGNYEEIVLEFQNGSATSKISFTSNWEPRKADREIIDTTIDTAIEEVISTKLLK
......................................................................................
>A0A068EQE6_A
MSDHNFSTSKPLIGTDSSYGADRDYIDKQFSSIQQGTAPTCIVCTNTAGYKLIPKHSHNNTAEIQDRGYVCEHCLKQQYFKPEEYGIRPIPTPNNTGGSLL
.....................................................................................................
>A0A068EQF0_A
MNGVLVNNKLIPTEVMEEIAFKLEIQEAEWENVEGDMYLRPEHFPEEWMISMWAHADHMNEIVAHDDLPLTHIRDINTHGIKVGVYEESYIDITVYHVLVVNN
.......................................................................................................
>A0A068EQF6_A
MLVSMRGTYKLTSYKAIRFAHQKLFPPFNPLHQPFAY
.....................................
>A0A068EQF9_A
MKTARTIKRVLVVTGACTLLYLACNLVYTACTWTYPGVEKQLEAYQDTYSK
......HHHHHHHHHHHHHHHHHHHHHH.......................
>A0A068EQG2_A
MKNSFQTLGDTTLIHCTYKEQPMTVQIDTKDLELVQSYQKWWLQKKDHTFYAYAFKQGNKGKVYMHRLINNTPKGLLTDHRDFDGMNNKRDNLRTVTNKQNQNNRRDQVNRERYIYFQKDKGKYRVRVEKVQVGYAKTIEEAIKIRDEYLNV
........................................................................................................................................................
>A0A068EQG6_A
MELYINISKGMHTLNTGKLTRKRVMVKGKDGKTFFRMQWVNPWDASTGHGMRAIHNEDHLKEAMRHGINEHP
........................................................................
>A0A068EQG9_A
MHTITAEPPTLNIHGMNIPIIIPGNMRFQIRNRTAYFELHRIMLPKDLMGVLTNHVWAEATLNVWLGMRFAGQEYNWVAYSGHIGISSYEEKRVEQDMLVLEHVHFVLHLIGGE
..................................................................................................................
>A0A068EQJ0_A
MKMVVEGIKLTKDHKDDKILYHKNGKYYIRKASDGFTKGEAIRQHVSSYFTKWGFRKVEGVAEFANAEDIQANIDRFEPAKGYIAKYAGSVLPRG
...............................................................................................
>A0A068ER00_A
MAAGRSPFYRYRSVPRVSEDDSFSYVSDQDSDTESTTRLIDPYSGDYGRRGSTGRRRVGLGGNRGGRGAKSYDALGVGQERRTRKVVAVVGGVLIVVHLVLLVVVSMPGPLFA
....................................................................................HHHHHHHHHHHHHHHHHHHHH........
>A0A068ER37_A
MKVPVEADNGRRSAYAMVDPLRGVFRAVSDPIAAGMNRRFAMGYPTACPGRSGLAEGVSMLRTIGLPGPTTLHLGRNDANDDVRVTSALVNTLVPGRGGLLDLGDAAAGAEQTFLSRQVSLTDFCRPDVERLGSVILSIRHPLDVNSTAVYSTPAGRDHRALEAVWYELSEVASVAVNRLDHGGVRPSLVALSFLVAARSSEYSDRAGAEAIRTHIVSNYGSRQVGERLDRFSACLLTMIRNRVFPHRMFGVLGGLLSCVAQREIASITAVVRGPQEGVKTEMTDMPRSTVNVPACAFIDLDKDLKLLKDDSGAANVYLVFVYTQRLEREGMRAYVVYSRLNEHVIGEGLGHLLARLRASNAITGMQGANVPAPNPDSVFPMLRLYADRNAYRCPPARLLSPAATERLPVWTPDLRGRVSPDSCMYAAYCRLGHVNDLSRVHRRSDRYGSVDVPTVWIEGLVWAIGEWRECYY
.........................................................................................................................................................................................................................................................................................................................................................................................................................................................................................
>A0A068ER42_A
MPEEIEMVDMNLDPPPAYQPPRRSIPERCRLFINTVRGPCTRGLRSQRKKCARCLFSLAFTYILVGGHVMSIVFAMSAVSIYGRVSVHLLVLFVAVAMGITFLLRFSAWFQSFLSCLCMKMHLVSSSTAAILITLLIGGLYKGPNTEIMRMSAVIFLASCAFFGALIVTDFFIYLGTGSDKMI
....................................................HHHHHHHHHHHHHHHHHHHHHHHHHH........hhhhhhhhhhhhhhhhhhhhhhh.......HHHHHHHHHHHHHHHHHHHHHHH..........hhhhhhhhhhhhhhhhhhhhhhhh..........
>A0A068ER45_A
MNSKKRTDKPPSARDLIAANALVKRRIHEGCLLPSLQTVSRSALRALEDSVEPYLPNGMLAARRDEVLQTTPGNGVPETIIIESVLADGNGSYISHYRDAVKKSLKQHGVTSDSAWTSFSSEYWKYLSNSSGLKLMVEQKGQATTSSDQRKTSVALLLRSAFNEKPVSKHPFKESSKNSVYFKTLKEMRRSMDTIQRYMYYLRPNDPMNHSPHTAVRLAELMSYVSVLYRWLLWLMDTIDGRVLKEMGYIPSGDGLRECRTPDDLFEKHIRRGPAAMAEDACASALANLTHDVLMALLKLSLLCSVAHWKRKTSGVMSAVVSTIELASLVHHHCQYIINMMFLGNVCWLEKGTNDPALQTALRNQGRYCHFLGRLAPIASSHSFAQMERGTSAWFNLAIARACVRHGGPTPHFLLSMTGEKSEPLLKAQCEDARRTDRETGSRPQSQIHSPTDTPRTLNRMSSTRRSWGGHSRAERFLVRVVGGSRKASSVRSYKQQQSARRVVDMDDLSSACAFVETSPSGNENHCWYADLNSLEDIYRTDSATSKYSTRDSTYSTNNRLLSSMGRESDSDDDQNIYVDMDELDSSVKTNGGRDMATYSITKEPISLVRARLGPLPPTPRRFYECRAEDTYDTPRIKPIPRRLSVTSKDGSVVDYDVPRPMSMYQDDALSLYDTPTVHSAVVRRLFRYSDEDCEFRSLAVGSMSRSLRSNSCLSRSYSRGSRRGTMSRLERVMEQTGVADHPGEGLAGCDKHE
..................................................................................................................................................................................................................................................................................................................................................................................................................................................................................................................................................................................................................................................................................................................................................................................
>A0A068ER61_A
MSKQPLPRDVRSDSKSGRPKWPRRGSLSLKPCVQSLFPGYGQRCKTRPNPYGQESDSDDSSGGYSQGERSGGKRYTSTFGGQRDSRRDCRLDVEDASSGADEPLMDMNPIKYRTRRVMLGYEKQKRCGCFKRNVCIHVLLLILQLLVLIAMVIYGTTLANNCSTAPLNTTPQKSS
....................................................................................................................................HHHHHHHHHHHHHHHHHHHHHHHH...................
>A0A068ER67_A
MDRQAGRQCGGWWRCCRRWWKKKGWRCGWWGKKGGGGGGGWRAKTPRWGGRGASCGSCCGGCDARAKERCTAPAFFGRLRGRRGGPSTSSRRGVEPRSPARPPPPERHPGGAGILAVVLSGLRSGEPASPLADSAGRLTHILPQYAAVAAGRVATATALGERGGVGGGSVASARAKKATRMRARRREEARPTSESHRPAKDPGGEPALPSPSTLFFFSSFSPALSPPPLSSPPSPLPLSRHSNRCYWYSYRCGCRCAIAAGGGSWLPLQRLARQHEGGRRREGWRSQKPAGGGGGGGRREEEGWG
.................................................................................................................................................................................................................................................................................................................
>A0A068ER86_A
MGLPLRRSSRIRGAAGHVATALVSRLETAARYASGGRRPVTRSCAVGRLHLGVGINNRRVRGGPQTSPSAASQPASAIPASRRTALGMRGVGGVIGEVAKRVAGGERAASAPRARRRPRSSLNSNAAAAAAAAAATGSDAPQMVPGQTKKCGAPKRSTAATTTTTATTADGGCSCAGGGAACGAHHRERDGHRRRTTVCMGTCAIGRRRSDASRECACMPPPASTTPAGAGAVAAAAVAPCVDSRTLRPQQRPHPRSRRGTVSPIEASVASPAGPSDADYRRLYKCRLDTEEHAASLPRSVKDLAHITHTAARDAYSAMRAGMPPPARLWKIVGCKFKALLQSYERSAPPFNPSEPIRTVAAKAFRAIAAVPPASHQELSDALTLVMYWCCLGHVSRCKMAGLYEREPAVPALFDARPGCGEIPPSDVNYWKQLYRLADKGGSSIVPDASLAAYVALVRRDPDEELVG
....................................................................................................................................................................................................................................................................................................................................................................................................................................................................................
>A0A068ER97_A
MKMLFRRDSDIAALEDAERQRIWQTLTDDEKYKNLTDADVTAYVYYICGMPDAYTSSNFGGLFERRGKRQDGTPAVIQDVQLEDDYMDYLRLILPVLISIAVLFMSLFLLS
........................................................................................HHHHHHHHHHHHHHHHHHHHHH.
>A0A068ERW9_A
MVCVCVWCLRVYGVRVCVLGEKQTGGRADWGEKQTGGSERAGQWAGKRARRESGKGEMGSWGGNGVLGRKWGLGEEMGSGGKNRIFVGKGENGILGMGRGKKIGERRAADCVLGLGLRIACWGWGCALRAGGEKRGTGGRGQGAGGAGWRWRWRWRWFYSRGRFLTLYDLFTAVSLTPCSSNGGVVVVVAEAAGGRAGGLASGDDGVRVAAAPRSLTLRALRKQMYRTAVTAVSEITVRERC
..................................................................................................................................................................................................................................................
>A0A068ERX4_A
MRFLVLFGTGLERTTGRDGWWWGWWSSSRCVFRGGLPQRHPLAPYFHIRFAVIMASLRGEEVYTSARRVYNRAVRGAGASAARDNASRVVEPGFRDATVRGYYSLVGAENIPTAERRVAMPSSSLRSGRMVAVPAMVLACVASLCAGDDLPFWDPPKLVNGTMRADNVVDIMELACMDPEEAAIMRYAEIPENFGRPTGIFLKGHCPLFEFIIWYEDQKVALWVNSVMAASLLWADVLSKPFSDVVRDEVYTVLDAAFGRETFFAGVARTQGCLNPETPWDYECYGRKNLKRFDAEDRDDAGKLAC
SSSSSSSSSSSSSSS...................................................................................................................................................................................................................................................................................................
>A0A068ERZ2_A
MYIHILLMILVSGVFGTVIFVPTGKLNWTPDSIHNLTCPSYIKIYEGHPKQMRYAVYTAPADKEMYRDGFICATTTWSVTCDFRWYGSKYISHEVVVKRTTPDQCKFAIKEYQEGLPELPTMPAESCGWNNVLTESKDYVTVTPHSVRLDPYGMVYVDSEFKDGRCSEQVCQTPNHRGIWLPKTDKGDQCSQVSASMVTLSPNRPDGKWTSSTILVSGTKELQLSKACKLSFCGKDGFRFANGEWFSFLGGLEKGIEEIVKTLDRCPMDTIIHTHNSHSDLSRIEAIAYENALQVNCYQELRRASETKKVSNFLLSFFTPLHEGLGIAHRINKGQLETASAYYTRVKLADHPTLDNLGMNSKGQTVSYKDLVPVTTEKGSGMSLFNGNTVKDGKINWVLSTIQQSIIKDLEEDTFGAEFIQHPHAKHLPSYLNETIIKEKGQGTPGDVITSIKHWAGGLWQSISASLFIGLLLILIGLVIFKVLIKYLFKCPRSSEKIRTPHIEEMGLMRTEAETLNSRTTPALSWFEIV
SSSSSSSSSSSSSSSS.................................................................................................................................................................................................................................................................................................................................................................................................................................................................hhhhhhhhhhhhhhhhhhhhhhh..........................................
>A0A068ES03_A
MICHRGRLVAVALLATVCGAYANPARAPRAASRSYRGRPSRGSVWLDAVFFVSSHLPPPNGFTRATATSLKWNFANYTFFYVSEQLKGVLGGSLLFFKDTDMAKITTFSRPKSRLLVSGNIVQYLMSGSVPSNPFLTVPIPHSDAMVPANDNNLGATFGYPAREPSSHNPPKTYEEIDMPDLLRANDTFVLTSTIFGGGRQTCFVDAMAVVLPRHVRLVRTMRFGSDHAEVIMKFGVDFATLTISMRYDRPIELILVKQNARSNIIWPSYGSVEPVHSLPNTAFKTYVIGPRTDRSDTEYRIMVDMATIADESLDRLFQSSQAHVTMLTFASNAPLDGDDAYFFRLVITRLWMTVVSAIHGAYRIASISLEDLISAEADVKLLAESIFKLALKGDPDSFFMQTNTPIGGLKGLHLKMLLTSLIRDMAIESYRAPFSMDRKRDALRLAYVLDVRNEGRGSLGDTAAVVALRLIEAMHDETLFNTREWNSTTRHASFYAFMALLRASSPDNKDAIRNARRGLLLATSMCTEEHLAANQLSVKTAFVRVVTKSGPFSILDTYSPCATSLRGDISDYAHRVHSMLNLGGLDEMVTYMEKAPQGAAMAAEELADKGDNIMNTWHDSIKTLAKAYVREVVECPGTENSLDSAVMVIPSGESSSYVLTRKPGPKGVTYKLDGVSISNPLVLTFVVAGTCVSSAATIPPVRLPRPTGHASCPYCGCVLLRYTHGGMVRHAIFVDNLRLQQELVAGLNSSVRYFDPSDAAGRGTSLLLFPNGTVVRIVAFEGEMVLVISDTFISMAVVGSLLAFMVLVFTIRMIVNYCRDNRYEALINLD
SSSSSSSSSSSSSSSSSSSSSS..................................................................................................................................................................................................................................................................................................................................................................................................................................................................................................................................................................................................................................................................................................................................................................................................hhhhhhhhhhhhhhhhhhhhhhhh...............
>A0A068ES20_1_A
MARGKTTLRSRYNNDDEDDDGEGWWRLSVGDDALRSRTRVRGERGSSDQRRHKADRGGPPQPAGRRRAMVILTPPTDERAPPVQPPPLPSSPSSPPPPLIPGQVTNLGHNDWAKAVVESSGVSVMAVGFRNQYSPDLGRGSSVSCLRSSLAFLRVAFAYGIRSALSAEAIDRMLLQGIEWTAATTAAGKNFSMCYPHDLPDRILSQEAGGDLYVVLSSTYGEMPFYADDETAAVFLETQMSMRRFLDRVWIGRTGDTYCLLVIGAVGVGMYRSGDDVYLFDPHGHGEITQACVVRVTVGGLYKYLTSYADPAADIPWTGTFVYFVTTGPEPATREELRAAVSRLYGTADVVEWATENKHAAVVVSADYDPTVRPQPAVTRIVVGLAPVHAVDDGGGGGDGGGGGGGAAVGSTDSGDGVDASDPGTEMVDDWNRDDEEEDEFYDADDSAPRPADEEDEMELPANVALPPSSGDEDSGANVWEVALAEPAPHPAYSIADRTADEELPSVPQTPPRGSRKRFGGKKRMRPVWTPPSSTENIAAERSARATRRKQTRSGGQRRSASSRTGLSGSSTELAVAIPDVTYAPHAPDAADFEEGALPRGSDAASAGPEPDYAAYLRNRPIFNPHHSISGSDGTAREGLWSDEYLAPSPLDGLFEKVRDVGEAIDAGLNTVVWVTRSSDGESDLLSLCMLDAFTRLFAYVIENGATTTPQRGSVVAPETAALLATFPIPTAFSAFIASTGMSLSEASLHSELIASVKEENAAIGGLALAKLVLVALEVDEITDALHGVLDSLEAELSAMDPSGSYEYMAAALVRELQKNPGGLYSETTSLHPSPSLTERVVNMCESVHAREEASRRSASLIAREIAAIDAGIRLMRSTFDTFFMGGTGEEMQTAPATVDVSAKAVTRRLAELAKAAQTAVGEGIGEYVVKVARYSAGVALSDDISSAKFRIDTNITQQGLSRMLSSLKTLDEELAHVASLADALQPHQVDRSMEASTLRDMITLGADLSTDENLVAWKALLVGAQASGWADRKTVDALLRDVDAINERAARRATAATELERFDALSAEVDRYAGGQDSADLAILDALVKSTE
.....................................................................................................................................................................................................................................................................................................................................................................................................................................................................................................................................................................................................................................................................................................................................................................................................................................................................................................................................................................................................................................................................................................................................
>A0A068ES20_2_A
ELLGAAKILLDTPRISSALDAHTKRRVASRRAEAETLLEASRNRSGLLKAALETTYASLRNILRPLQKFVGLRNLSATFRTISDSVPGDLGTLDSIIASAPSDIVGQLRTDLWTLVAQYKDVLEHPDATTGSALAGLGVSFALAIRVILGRHGEYPTASVFFGKHADAVAEAVSASVADPRSTAKAAKTVEVLRAAVRDVDKAAAVSAMRAEDTAEAAVAERGDAFLFLKHLLHHAEASLVSAREAEWREGAIKKLRDVAEDVARATGHVRSADPKTADDRQRAQLADEVARTVRTASAAVEAVEREAGEIASGHDGRGRAPSPQERQQEGELVKVAAAVRQRIAEADAAYATYERQHTEARGVREREAWTRAVDGALARAETRSEFDVAELRGLANAASAGGYSTAQFKSRAERVLDIHLKTVRRAVETVLQFNPYTPENMQNKTMPPIALLRDITWGDAFMAAEANYSDLFGTDCEPLMSALRVSLMIIMHASAGSGAPDYYSLMGVLEKESRTFPQLAKYVEFYRKGHGEFTALVTRLDVLKADIVQAVGRIPSEISRALEEVTLVRSPELARQALERGVNLVVPSEAVIEAALGALRREDRNLYKGTAYEEYVTQAMRRDSDDAKVALDTARASRAEATERAKVILREVADAADAANKDAAENLANLKNLLRLAPIPAHVSKALEKANSPEDVVTQAALLLAKIEEADELDVQAVEWLQQARAIIDSHPLTALIDETGPMTPYAERIAALVDLRHKVDELKASLASAETAWDDAWINFTRERDRAGRSSEGYAAANQRAMQLLVTSNAITALRSDDAFRRLPAKTVGQIETKLAERGPALHSFLDSVKELDSFTKQLDAVLERVPEAFARGQLRHLAERYDILIKSVPKWYAAKTARYRQLIDLRLSLYAEYAGLKIAGISDADEPQLCPNDLVAAGGAGNAALPGTPDGLLKARIASWMGSKVVTTLQEASSDLDMGGRPTYLTASVKPLRYTMCYRTVCDKLGAVLCDPNSRSLRPPIPREPQTCAAMDAAAGILSDVLSMRLEYTHASGDRFERFSRFVRTKRSDWLPGENARALSETYTALIATT
.....................................................................................................................................................................................................................................................................................................................................................................................................................................................................................................................................................................................................................................................................................................................................................................................................................................................................................................................................................................................................................................................................................................................................
>A0A068ES20_3_A
ISRRTSGKWSDVYIFPGITGPTSDREEIRAALTATGRSGSGAKPVRFDPADIMVAIMAWVPNHLVSFSRLDLVRQHEFMDSTLISALNAALSNAVFINCLATPSGGGSAPPGARPLSLHGSEYDPSAGGLFAVRFSDWRQGRVSDLDPLKPWEEGGAEAAAGLAKIRAAVPSRMLTTITVLARMCIPPSALSAMWTAMRPDDADQDVKTYDDAITARLDLASTLDAASSSSSSSLSASAVLTDAGQASAFSGQDEPRPLYEPTGRTCTFTVVSAPSSDLSTVSAMDIAAAATLFGARVVVAAECVGAFSVESGLTLCIRLFDSRAGSRGCYLEPSAVSTDLMSWGYKLLSADVNHVENACLSQQLEYLSSLVASKPLASAPPCLIVTDDKMRPKRVLWAKPIHEPLPAVRLISESDEVIAELPYVEVDDVGGATDAIARDYMNMTDINTIADFFADERRRYPTPRYQGDVTDDRSEETSYPSLPSSYDTELESEGFGDDDSFVLTGIDDYMPIDDESIWGRFLTDEERSRAPYRTPRPVPPPELPPLPPSPIDVKPPTIDTDTDADGGDGDTDGDGDGGDSDGGELPGWDVEESESELPVEERRDELQPDVEPSGAPVELPDIPELEDERSPRSSQSTPPPLHLELLELLQEESEDELTPEPSPHPLVIDLQALEPQPDPVWPGAGEPAVGPSIKPKPRPRPPPKNRRTIPASYSNVRTASALDGLEDPAESAPRVPIIVPTIIIDDGSGSSSSAREEWPRSREDEMAAEVEVPIITDGGTGEDWGVWDAGGKQPAPGATAYPLPRPFRERKIWPGKRPDDAGPRKPAGGMRSWTPSANIRTALSKYGGDERAFPPPTIIEAGEGELGDAGGAASVPVRDAALEPAPTSRPEYAGPVIIPVASADSDEETGLTASRIWKPTPRPFPPVPRPPVQPDESARRPVARTTVINKPASRVQMRVNVTAEADKGNRAQHIPLPPSEGESEYSTDDEPLTASEDDYEEEEQQEPCSSGEEAEGDGRHKPSSKYPKGRVIASDDLLTRRDFRKASRGALYSLMRACALIAGRIAQVRKELGSKTMDLTVDILKIKMILLG
.....................................................................................................................................................................................................................................................................................................................................................................................................................................................................................................................................................................................................................................................................................................................................................................................................................................................................................................................................................................................................................................................................................................................................
>A0A068ES32_A
MSVYPDKELLKALDELAARGQRWLPSAVQKCIRRELGCATLMFSLEDGGLPLFSSVRVPWLLVWESLVWRMKKTRDSNSVPIASAGRAAISKDDETYGTAHNPTVVGLDFLDEVLHRLRQNSKSRHIAVEVDCGPCTPYTFQLIVWDGGLTGLVRVDEIRVDARYDMAWMVAEAGILTHYCAQRLETTPERLIVSIGRCLVPRWKTLNRSSIGMCAFIKQPRIIFRRVSEDAEDCSSGDVCVIGYTPILRATSGTLTHIRVKPSRPISRSLSISGKIDQINSRLSVYL
................................................................................................................................................................................................................................................................................................
>A0A068ES48_A
MGSSLSHKRDRADRLVIDALRGRRMDLPGGGELYIMANAGYNKCLFTTRDGMIDIRLYAIGRARVRDGGRELLIFRGRDGTIYGREAEVGLHVLAVNIRDLLCNVGISHRDIRVLEGTYEDRRKGSPTRGKARARDVAPGRAGDASLQRRCSDYMKRQEDAGEQCSGEYQYYEERNCSSANAATVNAVKPVQLKMGRGRVYSESAARVRFGSTTIMQSKDGIGGDMEKVRHILRLMGAKPSTKLPDAPKGILTRGTSTGATTSRFNERAVDVPAGDGTDDRGAKRHRDPCVPKRPQTPLRTQGHDSDYSSDENENFESDGEEVMF
.....................................................................................................................................................................................................................................................................................................................................
>A0A068ES53_A
MIYWPTTPRRGFEPRSPVRQTGILTTILTRILVHAECIFLPIRRQTGIRSQKTRWDRNICARSLAGSRGGPLLWQSSRFGNRACSGKAPGPIRLAALWRRSRLGSLSGLAGSQRWQSSQTVSAKKGLASVPDRTGFGFWQASRERGSLCPSVL
.........................................................................................................................................................
>A0A068ES60_A
MVGGMMGKGGVLILAPGTVWSPWGGFRVGGGRGKVGLGFPGGVVSPGGGLNPGTGFIIKGGEERAGEGRCFSGEGGGAFGDGCLSFRGGSSGGGGGVGFRGGGCAIRGRVFFPGAGSQGRGFSGGDGVLPEGGFSGVGVLYFGGGFSGGRWPIRGGVGTLGGGWLGGGGGVLAFALWGNSCIKFIIFQRLFDTVGVCAAWGLATVG
..............................................................................................................................................................................................................
>A0A068ES76_A
MPVPSAYRFRSRPSAPRRPRGSSRRRAFLKNREGRLIFPENRFPGSGSARYRDGRLHNPSSHRSYKQTIGEVMTPTPYARDRPLLTAYVGSVGSDANLGRGVFSRGFPRG
..............................................................................................................
>A0A068ES82_A
MTTECSGMADGTVNTMRSVASDSEEDELSKYKINAQLLGGGCVVSEDHPDFVTIEMLGDSERETHNNRNTGTSRSVELCEDVDIQEIANTEYHSGYSPLMTQLAIQLSYFILGVLSGAIITYVIMRFF
......................................................................................................HHHHHHHHHHHHHHHHHHHHHHHH..
>A0A068ES86_A
MTSASNISTSLTTIVLLTTLLCLLRPSQGLVFGGRSVSMYLEQTIVYGVQGEDKTIAIGGQILFLDHYPSGTYNGTFEIIKFIQTDKCVQVLLAVEYKDCPLLGSTVFRACRHTEMYTLSHSRMRSDVVRGTVFMIDFPIKEDSGVYYIRVKLSGQNGSDIFRVRTLINDGSLEGGKYTFDDLKHIPCIVVRSSTTPEILFKQLRGGSYGDWSSLNETIVDMPTTTPATTTTRPATTEHTTAAKATISTTTIATIKTTIIQWFDHNRGIGYLSIIAAFLVLFILVIVLTCLRVRKKHKKRDEKNKIYTGSDCDSTDNVGSGSIVKLNLPDGNAKDAPQIVINSNCLRDILAQSMAKSMDLDEEVMEKMRKKLTSLTEELTAANTKAT
SSSSSSSSSSSSSSSSSSSSSSSSSSSS.................................................................................................................................................................................................................................................hhhhhhhhhhhhhhhhhhhhhhh...............................................................................................
>A0A068ES90_A
MRAVGTTPVDGAVPKDATETGTPTAQASQSFGVVTAAAASTSATAPVPQTRKPNRRVLRPPRRRLCDGGRPLEAVFTVNHREFGPPVNASDVIGATGPGAFCSPPWTPDLRRMAADVNELFRCILASGLAPCRRFAILRRILLDFHMLGRMGWRLPREVWETVLQLSDGQSGPLRATLRDAEARSPRAFPERYVQGPYPRRPTESYGEECEVSNDDYEDDESTDEDSQGDVDGSVSETSSDDDDAADVDDATEGPAAALAPISGSSSDSEDDRSVERRRRRREVSRQRAAAASPTPAFPESHTRYGETPLTKRPRI
............................................................................................................................................................................................................................................................................................................................
>A0A068ESA8_A
MKNRPPTPLQVASRHQVSPDTVARTYLRDSRTADIQTPIWGTGSVPSPDPRFPRLRPGPPEVPAAALRPYDRGRGGQRAQTRRRGRPGACSHRLALRASRFSKAPRSPPEDSAPGSDGVRALPRPARLPRTPSTARTPAISRPGEGSVNNFIKYDRFRRPG
.................................................................................................................................................................
>A0A068ESL9_A
LSTQHKFLQPFSDSLALLHSKCPNFLYKIRDEVLC
...................................
>A0A068ESU6_A
MMMTRRPLKIEYDMDKLEASLKEADEIEGANEGISERMSDLKSLNESLDDLLAEDDWAEQGGIETDAEADDEHESAVKSSDVDMNPSDDAWDSDCFVPPDIPGYETRGYKLSNSITPATRLAILKEVSKIIEDLRGDMVIAPKGDTYDYYLMFPDGYFNNKDVGRKHYPGDRIPPTDDPPGADKTPEGLKTRKNGANDDKNRRSVKEANATAQKSNKLASEIWETGVVVIAKDGKSKLRLKPDKLYWERVEWFKQWDEKNMETLPRSKIIQHLIRKTPMRLTYRRKYILE
..................................................................................................................................................................................................................................................................................................
>A0A068ETI4_A
MDNIRRIISNIKQDDDVATDMLATFLSSSLHVFKLKELKEIVLLLLNKGANLNGISIYDKTPFHCYFTFNKNVTIKVIKFLIYHGGDIDSVHRCGDTVLHKYLGNENIDYKVVEFLIRKGFDVCKLNNSLKNPIHIFTIRHINNINLNILNLLCSHIKHEYNKNDEMMSILNTMLNYCNDDSTCFSAIKYIIDITTINYRDKLGYSPVMYASTADKTILVDYLIKLGANMNITTNDGNTCGSFAVMNCNGDINRLFLNQNPNIETIDNTLKILSENIVFIDGCDVRTNMVKKILMYGFTLDPLFYKNHDIIVEYFSSSIKKYNKIILQMIDEKIGNRSVYDIIFTKSNTGMDIRYVCNDIIIKYASVKYYGSLIKRLIYHSKKRKRNILKAIHAMENNATLWNYLPLEVKMYIMDFLPDTDITNILFMKK
..............................................................................................................................................................................................................................................................................................................................................................................................................................................
>A0A068EU09_A
MTLVILDEYIYWGHTVHMKGFRVYVPGKPSRYGVQRLVGC
........................................
>A0A068EU10_A
MAELWGRYYVSSHIVASICYRHGTTSPYLCPDNSTFDISLSTV
...........................................
>A0A068EU24_A
MAFISKLASFFNRKSKGELGNLAGAWQKTLDKAEADLTELELQYIIDTATGEWLEEWGSWFEVSRKLNETDVDYRKRIKLKMLRAKSTIPALVAAVKESMGEDTIVVPYETYKDLFIHNMSPLSGTHRLQDAQYTRLAVVVLKINKQLTPEADLLLRSIKGAGIRLIVEYVPNLQPQP
..................................................................................................................................................................................
>A0A068EU27_A
MKVLIYTIVNGEAVKGMRLEGLQNIRVSDDEKNIYHSTGSAEGLSGKLLILPDDVDFESSFVDLKRKAYSISLFKGDNPMDSFKQMIDMVQMMSGFQSQQTMEIDAKTEVLQGVCDYVISAVEGMTGLIDAQAQRIEALEKALPTTTVKGV
.......................................................................................................................................................
>A0A068EU32_A
MLEHGYTLKEHFGAIVGMLREKTVESYDMTMRTESANFEDYLKKERIRYSKTVSYGTGIGSLPINTFRLEE
.......................................................................
>A0A068EU37_A
MRNWWDIYTIDYWKAFWFRVYIRKYHMDVARFHKEVARKYKNGDGLDDNSK
...................................................
>A0A068EU42_A
EGNGLWPKMHILCDLVPEPHPLYAHCVQRSRNYQWAILVTPVVTTTRGLPAGIPGTSILNSVCHMILYTSSHWMRAELAGVLQRTQSSFQEPM
.............................................................................................
>A0A068EU46_A
MADKQYTFRTTKSTEWLEDHLNDMKDRSGFIRECVLFAVEHDPKLAQRLYDNITSEIMSQTNIKSHQRQEKPSKPKKKVSHQKPQLPVSDTKPVPQIKESKPKILVQQDKEIDLDKALSMNAKQFQ
..............................................................................................................................
>A0A068EU57_A
MWHDRANGDMWRETKQAHFQEYVIKCIRETVTQHINYEPYMGDFDVFMHQAINNLASSYVMGIVRSVPAKEFERVVSFDVPATWWQHFKESHFPSWALKKFPVKYKTLTETIGFKALYNDIIPGKNPAIHVRVGDHKWE
...........................................................................................................................................
>A0A068EU62_A
MRINRIVGECSCNNCLDRGLTEAYKIYVGRTNTTTTIVLCVACLIRLDADIHKQVGKIAMSDRTIALQKGMEE
.........................................................................
>A0A068EU66_A
MEQHINTTGVRTGRFTSSKENKAGVAQSPVSWVGEVTVSDFMPTFSIYDIMGITPESEVAAREKALAFWEGKYKATNKGSQKKRIKRMVDFKRHMLNKAREDMKNYYTSKEQYKA
...................................................................................................................
>A0A068EU71_A
MGKITKVTYDWSIDKYSRDKTHRLMKKLSKLAIKQPNNPNNRQLRQMLSLTGGSYAKVLCYIKWARAKREGNN
.........................................................................
>A0A068EU74_A
MGLFKFFSWLGGKAYEKDLRKQYDHRKRKWTEHGYWKNIGTPVHDNWEWVDLKPGEYKAPKWLNVIEMPEGHYLIKLTDEALPDTEEVVKCGCVRDVEIGVELLKSYYECLGDVIVDANTEKRTI
.............................................................................................................................
>A0A068EU77_A
MKGKREAVVKLNVIKMDIDYQLQTLFDAMQSNDDQAKQQAKAELYTLRNQLNNHKLMGV
...........................................................
>A0A068EU81_A
MEGQKRVVEAIVDGVRVTGVLVASENGKYVIQLEDGSKVVSDNIKEVE
................................................
>A0A068EU91_A
MLSKKMTPVAYLYSERATATEVAEFVKRAMGIGLTKFVEDGEQFNLLALPETYPDDWVEDLINIVIPTGAMLQEAVWQGKDIPGKRLYQEYSVWEVNKVERMGDDNRAIIRKQNDKDIYLLFIDNPYVRNPR
....................................................................................................................................
>A0A068EU93_A
MEQVISHIEYQVVANIVGRIEAEGQEIEYTKEDINRIAHNIYADLCGCIANDYVRDFYSLED
..............................................................
>A0A068EU97_A
MCVCGCRASFSPFWGFCECKGFRVQTCFREKFG
.................................
>A0A068EU99_A
MNVFLRSVSACLKTAPRLQGTPSVLVLPHGLLERLGTIALPLLYQAVHKPCPAPRKCSILIARVYRIIRILRVCCPKDIVLL
..................................................................................
>A0A068EUA7_A
MTQEQYLQSLLEKAETEEEVEIIKSILRSLECLSNARRGFGAY
...........................................
>A0A068EUB1_A
MITVIRISEDKVALRVTNTSSYTTVAVTLTHEEADEVIADIQKAKEGNK
.................................................
>A0A068EUC6_A
MTPEQWLKAVPIYGLLAFFPTVGVACLIQLMFVTTELGEIILKYGSILGWMILTCVLLFNRYMDETRNIFGQKIK
......HHHHHHHHHHHHHHHHHHHHHHHHHH.....hhhhhhhhhhhhhhhhhhhhhhh...............
>A0A068EUD1_A
MSRRKCYIRIDAKPKDSKKDREKDKLVHELGLENFKNDLRPEVWKSTEPKLIIKSDEEYIEEYFELEKIIHEEEVAKAGRVHLPRGARRHAYKVHSDHGVIYIPVNRLKQVYQTRLALNRRKIAQNKVSMRMGKPLQPVEIGYNYDVHDGHHRWEASKELGYTHVPCKVVGDDPDKLRDAKEKYRAVWKSVDLVIEGRPQYNKVALVLDINKSTLNRGKLVKRRVMVRGQGGKVFYRMQWIDPNDEKAEVHQKVPDQENHTTYKHDDKSVKEIERRQHNRFPVVQHEVKDFKNKEHNYSTDKEAYNEAKEKYHRGEKLQPVKVNHKGEILEGHHLVDLARDLGLTHAPAIVLGNPKLKKEYEDALKEDVMTEVTDEEGNKKEVSASGKGVSADGTQRGQHMVVDVPVEYVDDMEHFKRYVNKMYTKSYIMDCAEKAGIKWNDKKADGTLLTDEKILWTRVFNAISEHIAAGNKFEVPHDDKDSSAKMKQIKKDDDHKFFLMFCNKFSFDREKIKDWCRDHDLTWKENHKDPDIDWKNCAMAIKKELSKGKMLNGVRTRRKHLMEEANTIVTDAVREQVKALGKKYGKTALEEQALKQGIEIDLLDKKGNVVEHPAIRWMRVATAIQKHLAKGNKFKMTNDDFGTEGRIQSEEFDYGDNVTLTPHERVGIDRAKLNSKKFEHRAKKWATKSLALDHGIDPTNTAMVDEVYDAFVEGARNAKLMIHFDPTEMLDSGTSMLEEMMSSGKLKNDFQLDRGYDREHREVIERDIYGDDFDGAEDHERPVYGVLDIFNQGLSLGQHGGAALVLKEDVKKRSSGTPNDSNSIPYGKEGKLVHSAEDPHHLVIHRWFGRWKEPKNADGKRRRAMNSVIEGTTFNDDKEYFEAQVLGGVDLAKDVDHVLVPEHWQSDPAWQDHHELMKMFAESQGIGLRYE
....................................................................................................................................................................................................................................................................................................................................................................................................................................................................................................................................................................................................................................................................................................................................................................................................................................................................................................................................................................
>A0A068EUJ8_A
IKLMRTRMFITGMLIRCCTRYVLLPTGEVTVQTRGNPSGQISTTMDNNMVNTFLQAFEFAYIFGERAETLWTHADSIVYGDDRLSSWPKCQM
............................................................................................
>A0A068EVA2_A
MSVEVNMENVKSEDNTTSFSGSTIYGNKLKKKTNKYKSRCLAIGLRIAIIISLLSLIGIATTLALQYNKCKSVIEHNEQSYNNQDNITPDSNYNIVKLYKGCQGIVYEYYCLRLVYEPLSFDDAVKSCMKNKGNLPSSDLMKTWLSDYLDGTWGEEGRGLSKEKTILEVDISTELRSHFCVESFY
........................................HHHHHHHHHHHHHHHHHHHHHHHH.........................................................................................................................
>A0A068EVT9_A
MSDVEIKNVLREIALREKLHFAYSVVGNVTIQVSALDGLFMACRGLAGEVMCKGKASRDCFDRLASAWMTTMRLIMAYTPMSNNRALKEQCVLEKERLDVLMEDLDGDYVTWPFWKTLESCLDWCCQFHAANDSSCDYGSPRYGHLLAKISDDNVMRSMTTAIAGFSNSPCLLPKGALDGRRGPLGAEPSSRAAEPSGRAAEPSGRAAEPSTSRGCVVNRDSRGRPVAVVGPSCVWQEYAKTDVPQEFTEGSPPGRREPTPDYDSDVNAQRFFRSSDEGSDDVFPSLADLGMDDGSRDVEMYLYANESSLEDDDAQDAVVPESTDHNADNADNADNADSADSAEDDDLTQLGPLDDENDRLRRGPYNNSRNDSSDDDIYAPTSPVRERRFSFASSVSTSPMRERVRSFASSVSTSPVRERVRSFANDAPTSPVRERRRSFANGASTSGGRRRSSNATNRVEEFADRDRSPPRAASTSAPVAPPTLAARRRLERRRRMNDRRRRGHIWDDQEIVIVSDSDDDDFR
............................................................................................................................................................................................................................................................................................................................................................................................................................................................................................................................................
>A0A068EVW5_A
MTTTNGTVVDIEIPSRISTSDMNLLQRCEGRVLFLSTVRARLSLSDVDYNSYCIGGVEPDTLGLLAAFRARYPAVISRVLPSRISAVVLGVSQIPAGLTLQNSGPFDLCNGDAVCFFPSVFEGVQSRLHLASIDADLVFPAVLPAQLAREVLAKTMARATEAVSSGAAGAGQGAIVGAREADVITYNGRRYTVAPTIRRLDSAESSVRTLLLNMLFAVNEGSMLVFALIPNLLTLGANDGYVNALVGLESATRATGQLLRIGTPPAIQDAGRRFPLYEALAAWIQMAQHLGEQLSIKPMLRVCTFDGPSSIKAGEQAPVISNWF
....................................................................................................................................................................................................................................................................................................................................
>A0A068EVW9_A
MSDRARGTEKFTRLRGTRLRNELHLPGVCWCRQTTSVRSVVLSWAVSSMRHRTCLELLQTLSAGGGEGCSAPRGGSRTWARGWVGCVLWDITLPNGHSLAPSLDRSANSAYDSDPLLRTSRAVCDWTGHCSCLYTPKSRVMSEGVIRKNADSASGEYLVGVVRTDSAGRFSADACTFQVQISVCRPRNDRSIRYDRIRGKRTGRPLPLGARLSAR
.......................................................................................................................................................................................................................
>A0A068EVY6_A
MANKDSARKDAGRKDVGPFDPVNLDTYRLDLLKEVPLIDLINALNDLPVHTEFAGQKTQADARGIILKAIALGFATMRHRHDTHTLMRTPMFAMEDGASWARPTIGLKRTFPPGLHTTVYEGHRRSEGGPE
...................................................................................................................................
>A0A068EW13_A
MMSSPAYQTAMRRPPFRVISGRASLGITRTIPAPKRIFDGEAPSASKTCVPHVPIPDGIARAETRGTRSAGPRHTCAYSNTGRELWNGTFSGWKKSVFWRSMRFITSSRITDKTPRMVTRDAQRDARLWDLEYTPSPRSRLDPVPPISSNPALDDYRHVLPRPRPPARYCRCCVIKASISVTDLFCKINNLL
................................................................................................................................................................................................
>A0A068EW26_A
MPPALSLPLKGRPPAPPAHSRGASGGVPGSQRPPGRSMSSAKRWAVFWGGRLRSGVQRAGAGAPRGRYPPTSLLVIAALPARLPIHSFIRDLWTAAASTAHPGYVSIRIRVHARPPIAPPPTTVTSTICRSSRGARRLRGCTGTPAAHHTAARPAPGGPGERPLAGVVDMALCQVELDALQTGSARPGRLSRVARCHGAPPEATPGAPAGRWRLAACVKGRIGLGLGLGARPGSAARAGGIPPPRHCYNSAARGPWCDWGKPRREGGGKGGAVRGGVGGERRSGRSRGRSGGGAGRQGVSGGRSHTRRWGMGRNRAVRVGVGIQGGGCRSRSRALPPRGAGLRLGRGTVDGEIYRTSLLGGLCRTGVLG
.................................................................................................................................................................................................................................................................................................................................................................................
>A0A068EW32_A
MSAYSNRGGAAPVHIHYVSREPAGQRPPVGSLVKHTYANHRPAIFCFRLQPPPCVRSEKGGRGCPPSACTHHPTLPPISPSPTSRGRLPGGRRRAGRSVPYWAVVMAEIGG
...............................................................................................................
>A0A068EW51_A
MDRLLSTAFDEKDVPHGRFWRPPYKTNEITFWPILAEDIVRGVAQCTEARERLASSKHHNPNDDDGGRMSKQYMEMWARMAILSAYRLYTAIEDILPIEEIIDTADSDLTGGGVWQMTYHEWDVRDAAKISSAGPSIMALFSTHMETWTAGLRSADRLGECGEYKHNMQISAPVVKNALLGALEVARYVVVLALPICNYQVPPGMEDDRAGRAIRNCCGRLQRRMISGYTRDPGEYLDAEETYYRAMVRIVTFERAETPPPDRCEERDGVTYNPYTNSALTKKQTPPPDRSDLARPQNFLSYVPNTRSLFKHRPTDTSQNCQLQQQTPQVQLDRTDALHRTTMQSPLPYPTNQWIHQPRTPLIESRHRRLEPILQRMTHRDRPRPRRFVRLGPPTILTPAPSPFPSSPSSFLLLRGRPSGTPASALLLSRTGGAPS
....................................................................................................................................................................................................................................................................................................................................................................................................................................................
>A0A068EW81_A
MRLGTNGGSTRVSVWAAAVNPIEEVAGAIGDGIRAGRTSQSPSFLSLCLSLFFARTTQVRVAARDGKQPSDQNHLKPAARERENSMPGKTRRFCTNLERSMAPYRPGSVQKATVAS
....................................................................................................................
>A0A068F176_A
FPQKDRAVYDWYVHNLLNRHTLLPSGEVTLQTCGNPSGQVSTTPDNNMVNCFLQAFEFIHLNGLSLNEAKEKWLCYDSLVYGDDRLSSTPIVPEDYV
.................................................................................................
>A0A068F1M0_A
MTKVKIIPDRVAERAFASYVEDANGCHISTYGCNSRGYPQIGWHVDHGKRDGTTASRAAWVHVHGQFAEPSEIRLLPDCDKRCVNVGHMRKLSQIDSRRRVKNDFPLGMSCRRNHPESSRSDATGECRDCLNEDNRDRWRKMNPEDRKKKLATPNYGLNIS
.................................................................................................................................................................
>A0A068F1N5_A
MRVAATQHRAETMDKRCRKCGAKGFYRNYCGWVCYEHWLDMYVRTRG
...............................................
>A0A068F1P0_A
MSINKFVRHRMGFPIMRKIAMAGAVVVNAATAAYIQTQTVVEAIEDDYISPGLYI
SSSSSSSSSSSSSSSSSSSSSSSSS..............................
>A0A068F1P5_A
MSDIVDRARELLAGIDPYRPWDVEPLPQGWGVYAADSQKALCRSPREAEFIAAAPELVSELLAENERLRAELDELKEAHRLHVRDKSASRIWSEAVDEAREESVDRERRMFRIRKLLRKTDR
..........................................................................................................................
>A0A068F1Q4_A
MTWNYRVVKEHAQNTLGDIYPFYGIREVYYEEKSGQATLASDNPNLDFWEDIDDLRKTWELIGGAFDKPVLTIKNGKLVEE
.................................................................................
>A0A068F1R4_A
MARTDRETGYELQKFLVIEVFKGELQVKDIQAALGRFNQSYYLRAAKDDYPSADEIDLIAEGLDLESVGMTAGELKLRFGLVNEDQVREMEEYLRQSHPTRLATRKGARRGAQADLKSERRTNMARNSPL
..................................................................................................................................
>A0A068F1R9_A
MGDIFRLDHPLCGVRENCKRTAGMVRHFCQVQLLCAHESRRVSSRSASG
.................................................
>A0A068F1S3_A
MNKWSVRRWNGVWGIYEPGRTWPLDSEADHACAMEVARRYAIFDELVNGHLNMEVD
........................................................
>A0A068F1S8_A
MDEVFTPLDDLRTPLEITNRMQWVLHYLRKATYVINELRDDFVEKKNAYLKASKTFQISIAGQGSREDRENRAQIEHWELYEAMTVAEKALQFAREKKSDLEAELSAIQSETKLVIAEQQLAGRIGA
...............................................................................................................................
>A0A068F1V4_A
MNPTDQAVFNEYVNAGNALDAYRDGARYTGNPVRRYEKAREAWFATEAYKNRPPLRHPATGEIIG
.................................................................
>A0A068F1V9_A
MRIEEMRLMSDALRELAGDPDVSVKLIHFSDFLSDLADAGDEVLGSNQLFPDFSPIQNVINRIEKF
..................................................................
>A0A068F1W9_A
MTRCPHCGAEPYIGGSHYRKNPYSSDTIPVCKIPHAKPASPGYLSLGEAE
..................................................
>A0A068F1X5_A
MKCVLAVWLESLDSEDQAAFKRAATTMSRADLYGAICAASGSRPFGLTALKQHLNLRCCCN
.............................................................
>A0A068F1Z8_A
MNRPIKPQASATVDDTIAYLNSFDMFKTVHRATVEHATGRYPHIAVCPCGWRSRGCLRDHTAQIMADDHNS
.......................................................................
>A0A068F212_A
MANVGDLFIMIHPTGQRVLMKIAELVGDEFRAEPATQADADTVGDSLLPELDMTR
.......................................................
>A0A068F216_A
MTVIERVAATIESDADRAAFIEFIEAGNALDAYEDGAPSRNPEYRYRKACEAWHATDTYRNRLPRHHRQYHRPRQGSRTSLNQNLPIERLGDFLCVDT
..................................................................................................
>A0A068F260_A
MSGSGSTDMHRASSVELYGGPLDGERRVVPDTQHELTVWTPICPLPGEKPGLYRSQPHKYVRQRDEPWLFSYVTDQAASR
................................................................................
>A0A068F2E4_A
MDRLGELGTARGHAQRDVDRAKKELARAEAEYAARDIAYRRFISTLTNGEHVLRDQREDWNGGWIQSCACDPERYMTDAEWLVHVGA
.......................................................................................
>A0A068F2F0_A
MSDRIESIVIDALNAYFKPTISDEGSAMIARSILAALKDNRIALVELPEAKENWDGSMTVWPVTQSWRGEPYRDGEVNIRPSDGKIVGNGVSNPCDSPSDARSYAAALLAAAAAAERGDSHE
..........................................................................................................................
>A0A068F2F2_A
MTTPTPEELRTAADVLRRLAISNGWSQEASRTPRDLSMLADRIEQEQDAKAKRGKRINELAESVWIGRELWNRGDGKHGTFDPLCPSTQWALYVAHYLLNRFPALAEEGESLRYNENTLTKVGSALRSCGLGFQEATDAIAAMQNAGILFRERA
..........................................................................................................................................................
>A0A068F2F6_A
MSSHKWRVGKWPLGGCMDKPWYAVDRGGWFGKGLPGHSFKTHGEAMAYVDRVVKAIEEAKS
.............................................................
>A0A068F2G5_A
MTKDSFIREALADVQSLKSDIMAALGNSTSDMFLKASFVAGCDSIDENLKRALVS
.......................................................
>A0A068F2G8_A
MRYEIFYDRKSARYRVQAGEGEQSSSYFHHIWSWLGEAVEPGDTIYWSIDA
...................................................
>A0A068F2H7_A
MRKLRDRLLDLPGPWWTISACKPFSPVCLLETVLMELFPMTFGFHSRNVSHYRDTWVSRWHDWSVDRYWQRKYPEGYE
..............................................................................
>A0A068F2I0_A
MTESLIAEVRAALTHKVPGVGDVPAFNIRAELASRLLAALVESETDRADAIASANDWAELYADVCDERDAYKLEIERLRAMQRLDVKSPSTGQ
.............................................................................................
>A0A068F2I2_A
MTSKQIYRITYPNGKIYVGMDLTGDRLYIGSPSLRSVIADDLGIDPNVFPKRPLARSTVVDGAEDDYTLSFPNLGLTLRKEILWESDDASDDEVRSMEMELIRATRACDPDIGYNRSPRRWIET
............................................................................................................................
>A0A068F2I5_A
MMYVTFLRIIRVVIDGLLMRKRLIGLFPNWRKSDWQF
.....................................
>A0A068F2J8_A
MNVFWAARWEAVYEDSDDLTWTEDIHDAVYCE
................................
>A0A068F2K1_A
MQVGLRIAPLTRSRGRGPSPGTCELSEFTPVIGVKPQTHHSHGHVTTAQPAARSAKLPNARSLP
................................................................
>A0A068F2K5_A
MSARGSGTLDKKCSGCQERKPLEDFYNNRAQPDGKSNNCRPCVKEYVRRRHEANPNARREESRRWRELNPEKEREAQAKWYASNRDKCLDGNLRRKYKLSLEGYYAMLAAQGGVCAIPGCDTPSTPDKRLHVDHDHSCCSGVVSCGVCVRALLCSDCNQALGFSRDDADRLRGMIDYLERWSAR
........................................................................................................................................................................................
>A0A068F2L1_A
MPQTPTDYHWRIESDTQVLASGRESSREKAMQAAEAAMFNCSTLMNNPNE
..................................................
>A0A068F2L6_A
MSQSIGIGWLIIASMIIGGAIGASVPPQTSIEVAA
......HHHHHHHHHHHHHHHHH............
>A0A068F2M0_A
MDAITIAYLIIISGIVGIATVAGIGITYHN
...hhhhhhhhhhhhhhhhhhhhhhhh...
>A0A068F2N0_A
MGKQYVVWTYGGELEYELHDKRGDAFLAALDATNSDYMSLRGVESPEGVDITDEFREWEESREKVAAQSRLENPPKPKVAILTVKGLFGESVKNFYDISVAESAYREAVEQFGLDKVSMEHLPPKRLVWVGTWQRRTVVDHEQRRVNESREWFGKPILEPHETYRDEISWKREYREWDDTKAYQLLEFSTENRKVVVVGINKSDAEDQLLSYSAGW
........................................................................................................................................................................................................................
>A0A068F2N5_A
MSLTIVVSRTKPEAKALARRLGVPVKRAYRHWRLSSILPASRAV
............................................
>A0A068F2P1_A
MAFTGVTVYDRHGASFDYANGATVEIAENGQDLTILGRDGKRVGGFNGAAWSHYSIYELDDCDGMNIMTIDTSEDEQATRDRVIWTLSQGGASFSFCNRTTEYHHIHMDIHTDTDRGVGELFLTDDQVRSLLDVLTDALSDVA
...............................................................................................................................................
>A0A068F3C1_A
MAKRQFTINSKKWSQIVKEVIDTTGVEFMQGVADRCNNHLENGKGYLVSVEGDDPLNKRDYRATVITASKEAMRDNAKHDRLISEFH
.......................................................................................
>A0A068F3D1_A
MIGWWAERHVGFTVELSPQVGFVYGGPSQEFGIILSPEVGMSAVSHSRATFGLELSPAIGASASSHSVASFGLTLDPYIAMRGPGSFTPLFPSENLFPSYQLFPTPRSQRPGFGLSLSPSLGFSAEVGYSREFSLTVTPELGMSAAERYSSGFGVEVTPQIGMQASERYAREFTVEVSPTIGMDAVGNNGVDPVEFDAASIVNFSTADFTYTHTATAGAAVVVAVLVTGNGTMNGVTYGGTPMSSMGSVSVNNNAATGTLWLYFLDNVPGGMQDIDIDKNGFGWCRSAASSYLNVDSCSMVDGAYGSSITANHPATSTPGGMVVYSVGITNNSAISLSGGNTRANASNTGGSLLVGDSIPDATFSATFASSQAWASGYVVLSPA
................................................................................................................................................................................................................................................................................................................................................................................................
>A0A068F3F2_A
MSDYVIGALAAAGIWLAVSLVLAASAWLLRFTFEHGDGMFKLRRRNAHLDLNRASMAAMVYTGWSVRPLWLAGFGVIIYRQPPDHALYGETEYANVRQAILAAAERGDR
...hhhhhhhhhhhhhhhhhhhhhhhhh.................................................................................
>A0A068F3F7_A
MTIHDGITEVLRREGWTCEYHEPVGHAGECSQCDGSHRRTADTIVETLGLTAEYAVQYERERPERIDVQVQTVEQIVSRDVAQIAVQNGLPTSGRGHRAVTRYVTKWVPDA
...............................................................................................................
>A0A068F3G5_A
MESCARVCINGGASEPLNTQKQNAPPINPQGDDMHRLTDINKPNVVFVGFDGTVWRTPGNGNPRIRLNDGKRSVSHGELFD
.................................................................................
>A0A068F3I4_A
MSFDNQIRLFILGAVILWILLDLAMRENSYGARR
....hhhhhhhhhhhhhhhhhhh...........
>A0A068F3J5_A
MWQAILRSGRELLFCGHHYREHEVGLTAKGAEIKAVL
.....................................
>A0A068F3J9_A
MKVIKGSDLESMGRAMEFTPGGFFSHRFLLEEDGLGYTVTRTTIPECQPQRWHYPDHLESCYCVSGVGELVDLKTGEKHRIEPDTLYALDKHDEHTFQAIGGPVTLICMFTPALRGNEAHKDGHDYRSDLSPVYAVRSVPIEKVTANDYNPNSVAPPEMELLETSIWEDGYTQPVVTVYDEENDKYIVVDGFHRYLTLRNSERIRERERGMLPVVVLRKDMSDRMASTIRHNRARGSHNIELMSQIVAELVEMGKGDRWICQHIGMSPDELLRMKQVTGLASLFANREFSEAWEPESDE
...........................................................................................................................................................................................................................................................................................................
>A0A068F3M8_A
TAGSAMGAASLTLSAQSRTLLAGIVQQQQQLLDVVKRQQEMLRLTVWGTKNLQARVTAIEKYLKDQARLNAWGCSFRQVCHTTVPWVNDTLTPDWNNMTWQEWEQRIRSLEANISDSLEQAQIQQEKNMYELQRLN
........................................................................................................................................
>A0A068F3N9_A
MINQKIANDTSTMGDSERQAYSIGISTAFHAVFHHLADGYSAQKLGELWDNTRAAQIKAGILMAELNT
....................................................................
>A0A068F3P8_A
MTTFTCTDCGISVDPLEIFPKNRCLNCHASSPETIRELRAMTGERLAQMWGGR
.....................................................
>A0A068F3R3_A
MSNTERKIIGVSRGGHFRCNDCVDFSDWDHAVWTVEDGVQPECEYCGLRYVESANDSEEVAVDTATGRVIYADERRTFAIGGTNADGSTRTVYRNVRPVDITQRVNELEMNGWRRIYITGEAF
...........................................................................................................................
>A0A068F4I8_A
MNAPLNADSWLDLIAYLIMALSMIGVAAIPVWLQRRKVNEIHDQAVNSHKDKDNLRDQIDRIESIMIEGFQSVDRRLDRFEGRLEREIDERIAADKQLRKGA
.........hhhhhhhhhhhhhhhhhhhhhhhh.....................................................................
>A0A068F4J1_A
MRIQEYPARRSGQRLKRNLFTECMTEREIIHTRTEKCG
......................................
>A0A068F4J6_A
MSDVAYRARELLERVSSDPRLLHIEDAAEVVQVIADTAEEIDRLRAGGPWVEHVERQRAMKRERDGDCICDTNPETTNGPEETCPWHGREYRYWVDVVARQADEIDRLHALLRIAVGCCGKCPEIVGGGIDCTCAGNPRCPNNNETNHG
.....................................................................................................................................................
>A0A068F4L1_A
MSRLLQRRMKLKKALSSIEPATCFNPDKARYTSLYQARKSAQVQHMRPYRCGAHYHLTSDTKPPA
.................................................................
>A0A068F4M1_A
MTEVRIRHEDDASSAFLADVPVGEVGDVIRSLADWGVELRTTEDCVDWRGKSLSGSFVYDQVRDSAYFEIVLSDE
...........................................................................
>A0A068F4N5_A
MWQDRCYGDNIPDELPDGLLWSGRAPSWKAIAICLLRNDFRLHKLGYTTEPGDWARAALEMAKRKG
..................................................................
>A0A068F4P0_A
MIEAPNLAAETVRGIVAFRRLRKHAILRTRVRRELFKTAHFKSNVRKIDA
..................................................
>A0A068F4P6_A
MTTSRFATFDIERETGLTPGAYPAPLPTLEQQLHDRNAILAAIPSL
..............................................
>A0A068F4P9_A
MDDRRWHEFVDAQREYWWQKVRLGVLWALLSAGRDGTLEPDWRVVWAERTAEAVRAARAGEPDWLSVDAAQHVRAVYPWPRVGPEVPLPVAVLAGVQELLSAAGEAQEPEPSLGDGEIVLLVLRDLAENTAGDWWLWEPRAAATPMVTPAQAVRSWWSAAVEVIDAEESWDLKREATLRDSSMRHDAWAREMSDWARGTARVREQAQQKRDLIWESATAAATALDRAAPTPGPEPVLGGWLLAAEHRVRQWRDKTAAEAHLAELADPAYREKLERIPEYWS
.........................................................................................................................................................................................................................................................................................
>A0A068F4R4_A
MGQQLIQEVEYGRLDNGQFIRYSFDTYTVSTANRKRITDREQGRSHATGDGWLEFPAHPATPELSEYVTRIRWF
..........................................................................
>A0A068F4R9_A
MKTTISGGDLRPGDIITKNGHSVEIESARLAFNPRYIILRYKEGGVRTARRYDKFQIERQTER
...............................................................
>A0A068F4S5_A
MIRYLAEYHANRDGFYWALMPNSMRTRYIETARTIWYQTRCERTLQ
..............................................
>A0A068F4U8_A
MINEAIATATVTAVNGYYRADYAPHGYGTGASASGYGASKAYALAHLADILAFNLEHNGSLV
..............................................................
>A0A068F5X6_A
EAAPAQSDVALLRFVNPGTGRVLFECKLHKSGYVTVAHTGQHDLVIPPNG
..................................................
>A0A068F8K8_A
MRNAKCKQCGSTRVTWHQAKSGKWVLMNLSQEYDNGQAYLRGPHYKTCPGETPEQVNQRITDRNEAYVARALELAAQGLSADEAIAQAAKEINRLDDQDAD
.....................................................................................................
>A0A068F8L3_A
MEARMPNPGDDVYLGSVLVNMHCWGMVSDLSTPGGITGTFEVAQNDGAITMDALVGPQGPPGENAPIVKMQYQSSIDDPDDLPDNLTDDPADIGKAWWVGNIVYLWDGEHYVPKQMGTQGPPGPVPNIHPTVQLLDPDDDNVQSEIVVSGTASNPGWLLKLKAPKGPKGDNATIRDATDYDDSIPPAAGQVITWDGSNYAPKDFNPLATKIYSIPEAAFTNYTGITTRHQIASFPLPPQEFDWQPIVFGHIKAAGLESDSTPFEIGMEVRLGDPTSGELIGRGFGNSSRWTTVVPHYSTPGAPSTAVTPDNNVGVVPAYHTGTAGTIYVNLYNDGPIGGLYSFNRKNAQLVVMVVPVSPIEDIDWAGYRPANATTYRVVGTFPYDIPDWVEEGDAIDVIALGGGGGGGAASALIGTGQGGNAGSWATETLIYGVDIPTSTHQLSVTVGNGGSPGTNPVTGAWGAPGGDSYVFGSGVTQITAEGGIGGGSFGNNQPGNPNGINGGSAGNMHYQGFNYYGGNGGRSGRPGAVPGGGGGGGNLAGAGARGGNGAVWISARKVQSSGS
SSSSS...............................................................................................................................................................................................................................................................................................................................................................................................................................................................................................................................................................................
>A0A068F8M5_A
MKIFGYEVREVRKFIAAAVGGAASVASQLLAMGDVLPPQVANWATVVVSVATALGVFGVPNHTPGTITRDEPKSPSESLTEPARVPRKRLPVI
...........HHHHHHHHHHHHHHHHHHHH.........hhhhhhhhhhhhhhhhhh...................................
>A0A068F8N0_A
MTYEQGELFLELMHRDLRDEYGDTLSETLIDRIAETIWMTVLKVTT
..............................................
>A0A068F8N3_A
MADYPTLREVASKALHAGMFAHKSDCEECSAKMLADTIAAEWHKSRTIENADELAELIDRYGHEVVLLDAHGGACQGSYDFDPDQFPARVLHLPGVDD
..................................................................................................
>A0A068F8N7_A
MSIRARYIEALESALLEVYLTPHSRSAAAVAPRLADVLLALDGLAVVELPERPSEYWGPNSEPQWNHYPFTRVNGREVEVGARCEHVYRINPHEARIHAADLLEAANLAENGAES
...................................................................................................................
>A0A068F8Q0_A
MAYKKPTTIKHLGESPHDKYTRIPNGFIRDTDVSANGFRVGTYLLSLSDGWEVNQRSIATATGMSRATVASGIRNLVETGWLRQVEYRSETGHVYRHEYVMHRSHRMASKSSHMEDEIARHEATHMAQNSSHTYGLKFEPSLKEQRDTGVEATPGYVMDGCGELGSGSASADAEREAAEGLAVPFVGGSGEWPAWS
....................................................................................................................................................................................................
>A0A068F8Q2_A
MSLFEGAHRLNNVNHEDYCRVEGCDRPRIAKGMCAMHRGRKVRGTYLYGPPRSGPRPYFDWAACGTPAQARKHYRLNIPICEPCKEADNHRRRERSIPGRVSGPWTADEDAQIWDGSVRDVALKLGRSSDAVRKRRALLKQKRGNACLR
.....................................................................................................................................................
>A0A068F8Q7_A
MSAYGSAAIGLMVGAGSLCVGVPLIVSVFIAALVGIAVLVG
..HHHHHHHHHHHHHHHHHHHHHHHHHHHHHHHHHHHHH..
>A0A068F8R2_A
MRRWLVKRWPSYRGLEWGVYDPDYPYGSPWDSADTQLEAMELARKYAICGKVWES
.......................................................
>A0A068F8S1_A
MKHSDDGLLSPPFEGRVFVGCGAIYRLGDGPIHILDRVVGEPDYIGKHRLEGAPFATDRK
............................................................
>A0A068F8S7_A
MEFQLAMITTSLAIISLILCCIVFKLQDLIEVLQ
..hhhhhhhhhhhhhhhhhhhhhhh.........
>A0A068F8T1_A
MRLLRLVATLELDEKLFPADDDEWLIDWVLQNPANQKEWLSLFSADVGDMLGEVSVESVSEG
..............................................................
>A0A068F8W1_A
MPSIANKFKVGDRIVCETASGWKYEGVVKSVDAGSDTVTYTCVDPVWRDCRFDYLPAEAADGLEL
.................................................................
>A0A068F8W5_A
MHTSVISGFLTKHYGRWQRANSKATECSIDDCERPSIGRGWCSTHYGRWQRTGDPLGLLRGKPRSADCSVADEDCDYGSKGRLIKGMCQRHYARMYRSGSVKAFSEKECVNCGTQFVARSRKAITCSRICYSRYVHGRGDKSCVRCGTGISHLVGPVQYCSDDCRAAGRLATEESEGTRPCESCRRPMVVSYALQKYCSTACNAYAQRHPGEQRMVNRGCVICAEPLSDKKVSAKYCSEKCHTRAAYDKKRHRPAELNCELCDAPFRTKMARQRFCNPKCAGAWHKQSRRYAGGPFVEHVSISVLADRDGYVCQLCGNPVDMSLRFPDSGSASMDHIMPVSLGGEHSYANTQLAHLFCNIRKGNRI
..............................................................................................................................................................................................................................................................................................................................................................................
>A0A068F8X5_A
MAPFNRARDALMIARDGRKVGVMPRDNFLMDSPESRAFVSVGWSKHDQLVQVGVTLEPTVKGDPEYSAWADFPDRETINGLIRSLRKARDAAFGKDA
.................................................................................................
>A0A068F8Y1_A
MTKEPVYGMCTACGSIEVRLNRATGYRDLSHMGESDHYPTGHGCEACD
................................................
>A0A068F8Y5_A
MKRIEQIEVPTLIKVVIAILLVQFAMAASIGFIYAVPHEPPAVTAE
...........HHHHHHHHHHHHHHHHHHH................
>A0A068F8Y9_A
MNQARRRLDMALAGKPGPAQRYNARLAIAYAQGLPNPQDAETIIREAQKILTGVDT
........................................................
>A0A068F903_A
MDLPIGTILLSPDKGTVAVRGYGGFDEPAWFSIDTGEGLNNPTEDWTVVRGW
....................................................
>A0A068FAT7_A
GYCRYRTPPFWDSFLAGFAYPTDDELGLIMAAPARLVEGQYRRALYIDGTVAYTDFMVSLPAGDCWFSKLGAARGYTFGACFPARDYEQKKVLRLTYLTQYYPQEAHKAIVDYWFMRHGGVVPPYF
..............................................................................................................................
>A0A068FIZ3_A
KINTGNGIKQLAPRWYFYYTGTGPEAALPFRAVKDGIVWVHEHGATDAPSTFGTRNPNNDSAIVTQFAPGTKLPKNFHIEGTGGNSQSSSRASSVSRNSSRSSSQGSRSGNSTRGTSPGPSGIGAVGGDLLYLDLLNRLQALESGKVKQSQPKVITKKDAAAAKNKMRHKRTSTKSFNMVQAFGLRGPGDLQGNFGDLQLNKLGTEDPRWPN
....................................................................................................................................................................................................................
>A0A068FNZ4_A
EIAHSPEREYLVRGAVGSGKSTNLPFLLSKHGNVLLIEPTRPLCENVCKQLRGEPFHCNPTIRMRGLTAFGSTNITIMTSGFALHYYAHNIQQLRLFDFIIFDECHVIDSQAMAFYCLMEGNAIEKKILKVSATPPGREIEFSTQFPIKIVTEQSISFKQLVDNFGTGANSDVTVHADNILVYVASYNEVDQLSKLLSDKSYLVTKIDGRTMKVGKTEISTSGTKSKKHFIVATNIIENGVTLDIEAVIDFGVKVVPEMDSDNRMIRYSKQAISFGERIQRLGRVGRHKEGIALRIGHTEKGIQEIPEMLATEAAFLSFTYGLPVMTHNVGLSLLKNCTVRQARTMQQYELSP
.................................................................................................................................................................................................................................................................................................................................................................
>A0A068IVG8_A
MTANQSLYEWTSREDVAAFYADCHELSIPPVQYVAELPAALVRTGGCKCGRCDEDTPARFLIEHESRDPLLKIDAYCCPDHAAELVREIGGRPSGTRIEDRQQTETWQSALSAASDRSTGGEGE
............................................................................................................................
>A0A068J1B9_A
MTEEQEQEQEGINPAADIADLLEDGDHDVQLSPYQDKEDLREFIDTVEATDGMSDPGTNAMVRIAKTMLDDEDRQ
...........................................................................
>A0A068J5Z9_A
MEGSDVARRFNLMSTIVTGKPTIPAEVTVADFDTVILMQTMTDQFFDLSASMNTSKEESDEFGKKVLAHFA
.......................................................................
>A0A068J6P8_A
MRSLPFTLFRVCSIFFAGMAMERFMHTDSVPSLAILAPIVVLVCFGIGITIDLADKK
...HHHHHHHHHHHHHHHHHHHH.........hhhhhhhhhhhhhhhhhhh......
>A0A068J6Q0_A
MKSKAKSVAKKAKTGAKVAGAVAAAGVVKQVTKNSDE
.....................................
>A0A068J6Z9_A
MEEIMRDLSFFHGNPDKKRAAHSYMKIAHGGNFYFKDLKNERT
...........................................
>A0A068J706_A
MYLKLSEAEIEVGEAEKFRIILVVLGVLVKLEELEILGNENGVLFR
..............................................
>A0A068J939_A
MIVSISTWVFCKYCNYPFKGDSSGNKLCAKCQM
.................................
>A0A068J942_A
MITKLIIAALLVYAMHQATKPIKCEACGADDASSDGVGLMLCKECMKK
hhhhhh..........................................
>A0A068J947_A
MKILSIGGENFEQQGYTCVCGQKNWLGTSCTRCGRPDPDQWKYNYPV
...............................................
>A0A068J950_A
MGFTVAEETVELCKDMINDGMLNNLPKERVWLETLKALSEKDAHIYFLFLSRVGFFPLPSVKEIQGLKFFNRMKFRSEDDQLYAKWVAFNRKGRFSHAFGATKKYTRACDIFFELDYANAFDETIILTLEKIGAYKGNFEFQVALSQISDAVKRRVITEIIDLTKNIKVDVEPGPAYGEALTDERVNIAYKYLRGEL
.....................................................................................................................................................................................................
>A0A068J954_A
MYSAPAKTTEMKVKQNKATHNSNTSAPFTVESNLSSMILSITYTIGTADMTTKIKASVAIKI
..............................................................
>A0A068JBR4_A
MFTRLISKFIVCKHLDRIEHSVHGIVFWQCPHCGEDNYRDR
.........................................
>A0A068JBS3_A
MAIKDKLEELIASVHQCTTKDGVVEIEKLYTKKKSELGANITPMMDIRVRDAIRGKITMFDKESNAEKEEAAMKKQQQEAEAIAAKLDEGLFVVSEKEFFEHDTVVNECAIDAACIMDIDASIPSVGHKELTKTLSEACDHVGAVGKVFVPESHNHVLSLQERVEIIESFSDVDVAEKGVMFSEVENMIQRGITRVFAFVESEKVAEYRRLGRHFLRVGGTRFEIVEVKNKVPSSVIDNLIREDNLTEFFRSVPMPLAEAEKIFDRHIEQFLGA
..................................................................................................................................................................................................................................................................................
>A0A068JD54_1_A
MHISLMYAVLCLQLCGLGETHRSHNETGHNKTDVATTPGDNLSSEQLVSTALSITPDPSTVTPTTSASGLEGSGEVYTSSLITTESLSLLETTPKLPTTTGIDTSSASDVDSSTQAAGDTSALTVRTSPPSNPSTPSTPQDTHHPMRNLLSVTSPGPEETSTPSGSGKESPATSSPHPVSNRSQTPPATAQGPTEDNSYNATEHPEHLTQSATSGLMTSPTQIVHPQSATSITVQDTYPSPTNRSKRNLEMEIILTLSQGLKKYYGKILRLLRLTLEEDTEGLLEWCKRNLGLDCDDTFFQKRIEEFFITGEGHFNEVLQFKTPGTLSTTESTPAEPPTAEPFKSYFAKGFLSIDSGYYSAKCYSGTSNSGLQLINITRHSTKIADTPGPKITNLKTINCINLKASIFKEHREVEINVLLPQVAVNLSNCHVVIKSHVCDYPLDIDGTVRLPHIYHEGVFIPGTYKIVIDKKTKLNDRCTLFTDCVIKGREVRKGQSVLRQYKTEIRIGKTSTGSRRLLSEEPSDDCISRTQLLRTETAEIHGDNYGGPGDKITICNGSTIVDQRLGSELGCYTINRVKSFKLCENSATGKSCVIDSVPVKCRQGYCLRITQEGRGHVKLSRGSEVVLDACDTSCEIMIPKGTGDILVDCSGGQQHFLKDNLIDLGCPKIPLLGKMAIYICRMSNHPTTTMAFLFWFSFGYVITCILCKAIFYLLIIIGTLGKRFRQYRELKPQTCTICETTPVNAIDAEMHDLNCSYNICPYCASRLTSDGLARHVTQCPKRKEKVEETELYLNLERIPWVVRKLLQVSESTGVALKRSSWLIVLLVLFTVSLSPVQSAPI
SSSSSSSSSSSSSSSSSSS....................................................................................................................................................................................................................................................................................................................................................................................................................................................................................................................................................................................................................................................................................................hhhhhhhhhhhhhhhhh...........................................................................................................HHHHH..................
>A0A068JD54_2_A
GHGKTIEAYRAREGYTSICLFVLGSILFVVSCLMKRLVDSVGNSFFPGLSICKTCSISSINGFEIESHKCYCSLFCCPYCRHCSADKEIHKLHLSICKKRKTGSNVMLAVCKRMCFRATMEVSDRALFIRSIINTTFVLCILILAVCVVSTSAVEMENLPAGTWEREEDLTNFCHQECQVTETECLCPYEALVLRKPLFRDSIVKGMKNLLNSTSLETSLSIEAPWGAINVQSTYKPTVSTANIALSWSSVEHRGNKILVSGRSESIMKLEERTGISWDLGVEDASESKLLTVSVMDLSQMYSPVFEYLSGDRQVEEWPKATCTGDCPERCGCTSSTCLHKEWPHSRNWRCNPTWCWGVGTGCTCCGLDVKDLFTDYMFVKWKVEYIKTEAIVCVELTSQERQCSLIEAGTRFNLGPVTITLSEPRNIQQKLPPEIITLHPRIEEGFFDLMHVQKVLSASTVCKLQSCTHGVPGDLQVYHIGNLLKGDKVNGHLIHKIEPHFNTSWMSWDGCDLDYYCNMGDWPSCTYTGVTQHNRASFVNLLNIETDYTKNFHFHSKRVTAHGDTPQLDLKARPTYGAGEITVLVEVADMELHTKKIEISGLKFASLTCTGCYACSSGISCKVRIHVDEPDELTVHVKSDDPDVVAASSSLMARKLEFGTDSTFKAFSAMPKTSLCFYIVEKEYCKSCSEEDTKKCVNTKLEQPQSILIEHKGTIIGKQNSTCTAKVSCWLESAKSFFYGLKDMLSGIFGNVFIGIFLFLAPFILLILFFMFGWRILLCFKCCRRTRGLFKYRHLKDDEETGYRRIIERLNNKKGKNKLLDGERLADRRIAELFSTKTHIG
................hhhhhhhhhhhhhhhhhh.................................................................................................HHHHHHH..........................................................................................................................................................................................................................................................................................................................................................................................................................................................................................................................................................................................................................................hhhhhhhhhhhhhhhhhh....................................................................
>A0A068JFI4_A
DGIMPPKLFLLIKRLRWFMIKEVLERKYQGVHERISLNPTNGVVLLHSGEVTKQTCGNPAGQFSTTRDNNLVNVWLQAKEFAWLNGPDKELWKSYDTLVWGDDRLEPRQGPQTTRRDESIQCI
...........................................................................................................................
>A0A068L6J0_1_A
DSGGQEYLGQIDLCFTTVVLIVIGLIIARRDPTIVPLVTIMAALRVTELTHQPGVDIAVAVMTITLLMVSYVTDYFRYKKWLQCILSLVSGVFLIRSLIYLGRIEMPEVTIPNWRPLTLILLYLISTTIVTRWKVDVAGLLLQCVPILLLVTTLWADFLTLILILPTYELVKLYYLKTVRTDIERSWLGGIDYTRVDSIYDVDESGEGVYLFPSRQKAHRNFSILLPLIKATLISCVSSKWQLIYMSYLTLDFMYYMHRKVIEEISGGTNMISRLVAALIELNWSMEEEESKGLKKFYLLSGRLRNLIIKHKVRNETVASWYGEEEVYGMPKIMTIIKASTLSKSRHCIICTVCEGREWKGGTCPKCGRHGKPITCGMSLADFEERHYKRIFIREGNFEGMCSRCQGKHRRFEMDREPKSARYCAECNRLHPAEEGDFWAESSMLGLKITYFALMDGKVYDITEWAGCQRVGISPDTHRVPCHISFGSRMPFRQEYNGFVQYTARGQLFLRNLPVLATKVKMLMVGNLGEEIGNLEHLGWILRGPAVCKKITEHEKCHINILDKLTAFFGIMPRGTTPRAPVRFPTSLLKVRRGLETGWAYTHQGGISSVDHVTAGKDLLVCDSMGRTRVVCQSNNRLTDETEYGVKTDSGCPDGARCYVLNPEAVNISGSKGAVVHLQKTGGEFTCVTASGTPAFFDLKNLKGWSGLPIFEASSGRVVGRVKVGKNEESKPTKIMSGIQTVSKNTADLTEMVKKITSMNRGDFKQITLATGAGKTTELPKAVIEEIGRHKRVLVLIPLRAAAESVYQYMRLKHPSISFNLRIGDMKEGDMATGITYASYGYFCQMPQPKLRAAMVEYSYIFLDEYHCATPEQLAIIGKIHRFSESIRVVAMTATPAGSVTTTGQKHPIEEFIAPEVMKGEDLGSQFLDIAGLKIPVDEMKGNMLVFVPTRNMAVEVAKKLKAKGYNSGYYYSGEDPANLRVVTSQSPYVIVATNAIESGVTLPDLDTVIDTGLKCEKRVRVSSKIPFIVTGLKRMAVTVGEQAQRRGRVGRVKPGRYYRSQETATGSKDYHYDLLQAQRYGIEDGINVTKSFREMNYDWSLYEEDSLLITQLEILNNLLISEDLPAAVKNIMARTDHPEPIQLAYNSYEVQVPVLFPKIRNGEVTDTYENYSFLNARKLGEDVPVYIYATEDEDLAVDLLGLDWPDPGNQQVVETGKALKQVTGLSSAENALLVALFGYVGYQALSKRHVPMITDIYTIEDQRLEDTTHLQYAPNAIKTDGTETELKELASGDVEKIMGAISDYAAGGLEFVKSQAEKIKTAPLFKENVGAAKGYVQKFIDSLIENKEEIIRYGLWGTHTALYKSIAARLGHETAFATLVLKWLAFGGESVSDHVKQAAVDLVV
..........hhhhhhhhhhhhhhhhhhh..HHHHHHHHHHHHHHHHHH....hhhhhhhhhhhhhhhhhhhh.......HHHHHHHHHHHHHHHHHHHHH............hhhhhhhhhhhhhhhhh......HHHHHHHHHHHHHHHHHHH.hhhhhhhhhhhhhhh.....................................................HHHHHHHHHHHHH..hhhhhhhhhhhhhh................................................................................................................................................................................................................................................................................................................................................................................................................................................................................................................................................................................................................................................................................................................................................................................................................................................................................................................................................................................................................................................................................................................................................................................................
>A0A068L6J0_2_A
YYVMNKPSFPGDSETQQEGRRFVASLFISALATYTYKTWNYHNLSKVVEPALAYLPYATSALKMFTPTRLESVVILSTTIYKTYLSIRKGKSDGLLGTGISAAMEILSQNPVSVGISVMLGVGAIAAHNAIESSEQKRTLLMKVFVKNFLDQAATDELVKENPEKIIMALFEAVQTIGNPLRLIYHLYGVYYKGWEAKELSERTAGRNLFTLIMFEAFELLGMDSQGKIRNLSGNYILDLIYGLHKQINRGLKKMVLGWAPAPFSCDWTPSDERIRLPTDNYLRVETRCPCGYEMKAFKNVGGKLTKVEESGPFLCRNRPGRGPVNYRVTKYYDDNLREIKPVAKLEGQVEHYYKGVTAKIDYSKGKMLLATDKWEVEHGVITRLAKRYTGVGFNGAYLGDEPNHRALAERDCATITKNTVQFLKMKKGCAFTYDLTISNLTRLIELVHRNNLEEKEIPTATVTTWLAYTFVNEDVGTIKPVLGERVIPDPVVDINLQPEVQVDTSEVGVTIIGRETLMTTGVTPVLEKVEPDASDNQNSVKIGLDEGNYPGPGIQTHTLTEEIHNRDARPFIMILGSRNSISNRAKTARNINLYTGNDPREIRDLMAAGRMLVVALRDVDPELSEMVDFKGTFLDREALEALSLGQPKPKQVTKEAVRNLIEQKKDVEIPNWFASDDPVFLEVALKNDKYYLVGDVGEVKDQAKALGATDQTRIIKEVGSRTYAMKLSSWFLQASNKQMSLTPLFEELLLRCPPATKSNKGHMASAYQLAQGNWEPLGCGVHLGTIPARRVKIHPYEAYLKLKDFIEEEEKKPRVKDTVIREHNKWILKKIRFQGNLNTKKMLNPGKLSEQLDREGRKRNIYNHQIGTIMSSAGIRLEKLPIVRAQTDTKTFHEAIRDKIDKRENRQNPELHNKLLEIFHTIAQPALKHTYGEVTWEQLEAGINRKGAAGFLEKKNIGEVLDSEKHLVEQLVRDLKAGRKIKYYETAIPKDEKRDVSDDWQAGDLVDEKRPRVIQYPEAKTRLAITKVMYNWVKQQPVVIPGYEGKTPLFNIFDKVRKEWDLFNEPVAVSFDTKAWDTQVTSKDLQLIGEIQKYYYKKEWHKFIDTITDHMTEVPVITADGEVYIRNGQRGSGQPDTSAGNSMLNVLTMMYAFCESTGVPYKSFNRVARIHVCGDDGFLITEKGLGLKFANKGMQILHEAGKPQKITEGEKMKVAYRFEDIEFCSHTPVPVRWSDNTSSHMAGRDTAVILSKMATRLDSSGERGTTAYEKAVAFSFLLMYSWNPLVRRICLLVLSQQPETDPSKHATYYYKGDPIGAYKDVIGRNLSELKRTGFEKLANLNLSLSTLGIWTKHTSKRIIQDCVAIGKEEGNWLVNADRLISSKTGHLYIPDKGFTLQGKHYEQLQ
........................................................................HHHHHH.......................hhhhhh...................................................................................................................................................................................................................................................................................................................................................................................................................................................................................................................................................................................................................................................................................................................................................................................................................................................................................................................................................................................................................................................................................................................................................................................................................................................................................................................................................
>A0A068L6Z0_A
GIEYTIIFLISIILLYILSTRIMDYIIYFLLIFVLFVLTANYGLNIPLTGSTSNSTREFLTSTLCLYYPEASTQISDGEWKDSLSQMFLTKGWPTGSYFEYSIDFSVDPQLYCDYNLLLKYDQNLELDMSLADLILNEWLCNPDITLYYYQSGESNWISMSSCTKVCPLNTQTLGVGCQTTNVDSFETVAENEKLIVDVIDGINHKILTTTTCTINKLGPEVVIQVGGNILITADPTTNPQIRMMVNWKWWQFYTIV
....hhhhhhhhhhhhhhh..HHHHHHHHHHHHH...............................................................................................................................................................................................................................
>A0A068L975_A
PTGMHSLALGTNLVEPLHALRLDAAGTTQHPVGCAPDEDMTVSSIASRYGLIRRVQWKKDPAKGSLLLQLDADPFVEQRIEGTNPISLSGFAPEGVVSSMFMQWRGSLEYRFDIIASQFHTGRLIVGYVP
..................................................................................................................................
>A0A068LG36_A
MPHGLPICSRSSQLNYSQRCFYKSNSELRRGTSPRLSIPISLAPSQGSRSPPSILGHPKLRPRSHPPPPPHPQNSRDFSPVQSLACSRSPAFNCHVHETIQVSKACGSEPKIPRVDQLSTHCRRHHSLPLHLTHFSKQFNLLHARRSDVLFSSSDRRSLHPVSRTRDSVLQSHSASRVSFHRSLSLPRDLHLQDLRSNSPLHPGESPLRLVQSAPPSPILAEDFLHPLSFPRFVSDQAGILGPSPLHIDPARPTTKALSLCTPPRPAKSTSPCNNSQLPKPTAASDKPAVLRTAAASTQPGLLPNSRLRRTATSHLSAPTPPSPAGANKRLQRSLHLHSCSPHSSHFRPSRICANPKQQTRVRLGHSKCVGQSADLRSAQRPPPPPSMLPLLLLPRGKVKAPLRPTLASLSFGSHPIPYHVTSSPPLVQFQHPFPPPSATFSVSPLGVLTTAFALNPTQSAESRGPKSPTPTLGHKTASLSRLPLSPPHSPHPAQDRASALATDVSNSETKNCPSPTVPPPFLPNHLHPLLPGTDSPTTPRQLSPSPSPLSLRTFLDSAVISGDSSPVLPSSPSPSSHSSSSFQSCTSPPRFPCYPPPPSAIDLLFSSTPGTDPFPPPDTPPPHKRTIALERLRLRQLRYPFHSCDDVC
.........................................................................................................................................................................................................................................................................................................................................................................................................................................................................................................................................................................................................................................................................
>A0A068LK58_A
MHKHLLVLQLEFLAQKIVGMAKVLHDVGLLVVVDEYVLVIGRRHAQAVNGEHAVVPDAENSVYPLLAQEPLERRQIINYSAQVQPVGDTRHVDALTVGQPHKVLGMHRTSYSSARPTIYKRYCGSPKYCSLTLCTMSIRLAFGLFVCALAVVGGGSAARILAVFPTPAYSHHSVFRVYVRALAERGHDVVVIKPTERISYTDDNDDTVGNITEIDATLSQEYFQQLFKHASVFRKRGLVADSSTVTAHNYMGLVRMMSDQFELPAVKQFIAQKQRFDLLVTEAFMDYPLIFSHLFGHLPVIQISSGYAIAENFETMGAVSRHPVYYPNLWRDKFSDLNVWQMINEIYVEMRLQNEFSQLADEQTRLMKQQFGMSAPSVHELRDRVELLFVNTHPVFDNNRPVPPSVQYLGGLHLVHKTHKPLFGTIRQFLDNCTQGAVYVSFGSGISSDDMEAEFVEMLLRAFEQLPYGVLWKHEGFVPRLPPNVFMQSWFDQFDLLHHPHLRAFVTQGGVQSTDEAIDALVPLVGMPMMGDQAFNANKYTELGIGLVVDTISVTSNQLVDAITEAVENSKYRKRLTALRHLINHQPITPLHKAVWYTEHVIANRNTTTMLRTKAANVNYSDYVMSYIFVPFVTFSVMNHLRQLLRINVL
....................................hhhhh.................................................................................................................................................................................................................................................................................................................................................................................................................................................................................................................................................................................................................hhhhhhh.........
>A0A068LK79_A
MASGKATGKTDAPAPVIKLGGPKPPKVGSSGNASWFQPIKAKKLNSAAPKFEGSGVPENENLKSSQQHGYWRRQHRFKPGKSGRKPVPDAWYFYYTGTGPAADLNWGDIQDGIVWVAAKGADTKSRSNQGTRDPDKFDQYPLRFSDGGPDGNFRWDFIPLNRGRSGRSTAASSAASSRAPSREGSRGRRSGAEDDLIARAAKIIQDQQKKGARITKAKADEMAHRRYCKRTIPPGYKVDQVFGPRTKGKEGNFGDDKMNEEGIKDGRVTAMLNLVPSSHAC
.........................................................................................................................................................................................................................................................................................
>A0A068LK87_A
MSVRTPASLQLLAFRAALAHDIDVDAANSVPDVVRARLWTALIGVQRTADHLRRFLADTRDLDAVLRTLFADGVEQERLYEPNAINRLYELMLRDLTNLDQTETLEFVTLYLHLNAVARSFMPERFVVLWCRDKTNLCKWCTDDCVYVAKEENYYMTSCCSNLKAAYYDHYESQGFTATVTDIHSYCSRCRRPLFNVYDVETYNFPYDMFFCTLCN
........................................................................................................................................................................................................................
>A0A068LK88_A
AGVLWDVPSPPPVGKAELEDGAYRIKQKGILGYSQIGAGVYKEGTFHTMWHVTRGAVLMHKGKRIEPSWADVRKDLISYGGGWKLEGEWKEGEEVQVLALEPGKNPRAVQTKPGLFKTNTGTIGAVSLDFSPGTSGSPIVDKKGKVVGLYGNGVVTRSGTYVSAIAQTEKSIEDNPEIEDDIFRKKRLTIMDLHPGAGKTKRYLPAIVREAIKRGLRTLILAPTRVVAAEMEEALRGLPIRYQTPAIRAEHTGREIVDLMCHATFTMRLLSPVRVPNYNLIIMDEAHFTDPASIAARGYISTRVEMGEAAGIFMTATPPGSRDPFPQSNAPIMDEEREIPERSWNSGHEWVTDFKGKTVWFVPSIKAGNDIAACLRKNGKKVIQLSRKTFDSEYIKTRTNDWDFVVTTDISEMGANFKAETVIDPRRCMKPVILTDGEERVILAGPMPVTHSSAAQRRGRIGRNPKNENDQYIYMGEPLENDEDCAHWKEAKMLLDNINTPEGIIPSMFEPEREKVDAIDGEYRLRGEARKTFVDLMRRGDLPVWLAYRVAAEGINYADRRWCFDGIKNNQILEENVEVEIWTKEGERKKLKPRWLDARIYSDPLALKEFKEFAAGRK
..........................................................................................................................................................................................................................................................................................................................................................................................................................................................................................................................................................................................................................................
>A0A068LK92_A
MSNRYSNAKYRNTDVNANTVHNLLQTINSMSQRCRSQASTDDVVQRIRSIILLHRPHLATRIDLQVPELVMEALMPNSSGVPNQITHNFNYKYDYNTNMPNAPNPFAPSAVGAPPPQQPPQTQTPPLQSFTFNQVPMPAASSDNSAVAANTMMQQSPTAAAPSNALVVSDEDLINLNTLYANAQRAPSTVTYKQVLAQITYIVRKYLNYAQLTTSLELLDTFDSLPTADLRELLLCVERETRWAIPVSANVCRLVSILVISYCRVVAMVMKQDFIISTIKTEEKLRAHATLVEQAVQTLVANNQSQTVTADSTAMLQQQTTTLAQTLQERNDQLVQAQANALTLQQQLDQSKSSNFLLTNASNRLVTFFTENVPEMARLNASNYEEFVTALIAHYTALQSQNAQSAATVAQLNKDYAQTTASLTEVNDNYAQLKARSEQNEVTLAETQLRLSAFESVQAQLATAQTRIQQLETAALQAQVKVESNAEIERLKEQLNINIEKYNKMLAVGAGAAGGRARTGERSMSPGVRTETMKRRNKKTQKMMQNQAALLAERTTLKRYIRDQKQKHLDLVIESEKGIKQMKNEIRDVRARIDMLSSNQSALTPTDLRILNTKSVQALTDKVAALKAENASVREMCDRELRKESIDIRERIMSSKDVLENKVDKLFEQIQPLNERVQETAQTINQFELRYEQLARSSAGATRGINPTVSTQ
........................................................................................................................................................................................................................................................................................................................................................................................................................................................................................................................................................................................................................................................................................................................................
>A0A068LKA8_A
MPVTLSSLLQSKGLFVLEEESAGVVDLRVIPFLELELHIGVGRVDGDGVGGVAQVRHRAGGRVDETVDHAVRFETAHVHRFFDLVRVEILEDDEHVFELFNVKVAGHAVGRGAGLRRLEQCADEHAIGAHRAVALVHDLVVSERPFSNVDFADFVIAVQDAQRFNPGTVEFDRQLAGVLLHLERIAAFRHAGRRLGQRIHVEFIVAVQKVQHGNDDQYQHYGPNHFEAISMTD
SSSSSSSSSS...............................................................................................................................................................................................................................
>A0A068LKC5_A
MSVATVPMRKLPTGPISLNLGSRPVSYVKPLLPCTCCRSTTSDDNENNPVPSPGRRSRSRSRSPLEEHGWHSPAHFSPVHSPDFSPERYDPVDRHDYNFDVMDVVADVSPAAAPADAAAPADAAAPADAAAPADAAAPADDAEPADVAESDAEYDAEPNPENYSSETHAFLNLIHDHVNGYIDTPEFERHVARLHSLPSEERVYPLPDNNDSSVDNDSSNNDSSARDDVAQVLGEAASILSDLALPADDDNNVPADGNDAVLDNVNDAVPADVDEDVIYIAPVYDTIDLTEPEPVTPTNSVNVPAPGPIRTRHERSSRNTSLRGRRLTFN
..........................................................................................................................................................................................................................................................................................................................................
>A0A068LKD4_A
MINANVESREEDQCQLVELSRLYCCYNVRCALIDGVSYCLKCASLHPADAVVAADIKVGHSTLNEIAAEELNHAWTNCARCGGAVVVITDVGACDDCTTALSALYHYVVADGTVELLP
......................................................................................................................
>A0A068LKD6_A
MSAADEDDNIFLVVLDAIDGVGAEVANNHTAIVEVETIVQPLGSQVATVKTDVDALQSTVSGVDATVQKVNTNVNGISSTVNATNTTVNTVNTNVNTANSTLSTVNTNVNSANTAIGAVGTQVASTNTKVDNLTQSTTSSFTAVSNKVDGVAGQVTALNTSVNTQFTSLSAQLTAFQNYTTAQFQAILKILKPILPVKDPTL
SSSSS.....................................................................................................................................................................................................
>A0A068LKE6_A
MGTPFSRNVQTLDDDDEVKTRNKDDEVKTLDEDETHDDDDDDDDDNAVKLIKIVHKRSRGGYMSRYEEGPPPEPMLMPYRIVDGQMVVRRNECENVPYLLFSYLFLHSSIKVVDDPIVQCAPTLQDTCSALLYERIVTAKHGSIRCPPLSTVAAIRDDIWSLPLPPKLKLQILEPLLKKCVPQQERDAVRRLNECARGHEARKASRLYYKNFFCHVCAANLFKRIVL
...................................................................................................................................................................................................................................
>A0A068LKG0_A
MSICVPGSATATPTRNFMAKRPKKKVFVDLQSTTWMTSSATATPIIKIGRQLPFFRCICLVVLSTNNFKT
......................................................................
>A0A068LKK3_A
MSCEMFIYSVVRRASCDVDAAHQRALFNHIENHQRRRRRRLCDVRALLDSILLKFDVNAVYVLVENIKAIVWALVRLVYARNPNLLTSRRHERYLSYAHNLAKRVSRPLELHEYARNLYRRFSVYELREDSLDWDELMDMMCTLATMFSSETSERIKNNNVVKCNNYNKTVRCSKVCKPDKPQKINVL
............................................................................................................................................................................................
>A0A068LKM1_A
MSRCWSGGMPSLSVIFCLSCSTVSVGSTSTVTVLPVRVFTKICMAYLFLPLTVLVATVGTIGIVARNRALSVFVVERKTPLRGVDVAMIVGATLSYRRTVCAHEILSAIIVVRPIAERHIGAQVTGSGV
.................................................................................................................................
>A0A068LKQ3_A
MSMKKQFDVQFRCVGEEFDVCDTKCRYRKKNNIMPIYLNVNLRDEIKFSSSLHERRFSCENSKSFIDKRRREYTTPCYLDRSYFDYRIGYSKNINLRLKDIDDTKLQHLDIMLFQNPMPLEKVAFLTEVIIPATIKIQRWYLKHFYRPESRYVNTVLRNRFNVRL
.....................................................................................................................................................................
>A0A068LKT3_A
MEPLYIQCNVCFQSTLVSSNANQSDNGMYIVPLLTFTQCPHHFCVNCMKTIKRPGEPHTCPMCRKRNTKMRIVAVNDNRVHSIEITLGNIKLMSTSPNPINIKELVATMYAQSVIRRSPSPAIAAPTNDDAADAAPTDNDAAPATDAATVFANAVSELTNRVVESVPSDSAAAAAGPSSPSIQAMYDELDSLSNRLTAATQATLAPLISGVASRSNGRAGNEEGLVDAVTQLSYVQNQLETLSRSHQDSLDLAQQLEENVESLRTQVREKEAQITELDGFINVRFNEVNKLRVDEIEQTNKVLSLKRKYSEIQGLVTTEMQEYERLKKQNTFFTLSNTALLNKNKEMTSEKQRLQTKINNIVCHRNLLLNEISSITTEYAPSSSPSLLAQTSTATKTRRPRDDDATVSNSDAIVSKNSDDDDDNDDDDLAFRPSAAKMLKLL
..........................................................................................................................................................................................................................................................................................................................................................................................................................................................
>A0A068LKW9_A
MSVKRLKSPRSLYGLSLAKTKRIIDGEADDSLKVNLTKLLPATIVPDLEPLYAKLPPGWYYSFVERHFVVDPYETDSKVQQQMCAEWKRDNLRHYHAMVNYAVYHCPYNHTPPPEDDTETVYTNHWLIRERLSDLFRIGKIAPGDHPWQRSVEVAYEECASIVKYVRLLPYVFSVDCLEIVKKSAIPKWDGCVLFSVQMMPRFKQKKIKDYFK
.....................................................................................................................................................................................................................
>A0A068LL21_A
MNTLKSQVSAVLQYKCEYLSTVQIYTKRAAVTMPDISDLDVKECKEFLMYVPVEPMSGARGTVCRHFYSLPDWGTHAFGLASFADKLCTLRHYVDGCAGGRVNEYNPDVYRWHCVKFGATVIDDLEVLCVKNKNFYHLLLSVLVYEMHVRLDFFVYFTMMNIQTTARTALEYLISLKVYAQFVLGMLWIALTDDPSWGKYLYVLCNEILEPAFYPDHEPNKYRFLFSVAQHLRLLAFSGLALVNDPYVSLQPNRFLINSGDDNSVDMYSVHVYAQDFLQCLSREAGVAFDGGNCQLAFNVTFSDALPQQTCILKHINKTTK
.................................................................................................................................................................................................................................................................................................................................
>A0A068LL39_A
MAFKHYVSVYAQCPETSVFAPIADNYRIDGGDDDGNEHPLINTFYGVRITPQHGRFANSIMAVHVKSSGGRVHYVYANRKLWDFRCAVHTDDDTQVFTFAAMPGVAVVFSENVHVKNVRQLRHKFVEHYELGGADGVPVHKKAKFPCVYAIDDNGDHRLVLHSKDVYLYQNTAKKIVQIDENIDYDTEDRSPLLADCM
......................................................................................................................................................................................................
>A0A068LL44_A
MKARRVVAVSPAASASCSSVMPASTRAALYSVLFMC
....................................
>A0A068LL81_A
MEGAVMSRTYRDQKKYLYKHHHEVCMRSHFYLDDGSMRWGWRAHDCECADWWDWGMKYCPVPSWWNRDVRRAERAFTRNKMQRARAGHLDWSAVDEKRGDTYYW
........................................................................................................
>A0A068LL85_A
MSEQQIQAMGSLFSRMTAETANEARFTDEQVAALIELFVPRFVTEAPGMKPAGLSCRVDRDGKGWTIRIDKP
........................................................................
>A0A068LL88_A
MIPLRYRHHRLNGPETLRGASMGCVCGHPQQDHEFKILSVPLVNANPLYKVPATAVAHIGTLYPNATYDVTECHCGCTIYDELGE
.....................................................................................
>A0A068LL97_A
MICDDCGREERHGDKYIMGEIGEFLSYILRREYQPADFNPCPLLVELGLAKKRRCNAARKTKEEAAS
...................................................................
>A0A068LL98_A
MTVGDMIHRSNGELFTVARITTPDWETLAFHDPSGDEIWFSDTSMVEIKR
..................................................
>A0A068LLB5_A
MITSYERGPVKLTDDDHCGKGRRTVTVTLGSGYKPLDVQKLNRELRDHGVAVVARDYPTAVRVTYYEAKRAFENGATIVVSERGHEETLRTSESTTTHTRETTTWEELREQVNMWRGRYPNQRYYVVQDS
..................................................................................................................................
>A0A068LLJ3_A
MTLSPTSLSFDMVRVRGGRVSQPVRQRCKQTPRPASR
.....................................
>A0A068LLQ5_A
MSKAAIRYQKRQPSPRDLRDELNMREMAAEMRAGLQDWAEYLIETGRIYQ
..................................................
>A0A068LMA5_A
MNEEYEEDCGWIQPPWANGYPFEGGPLSSALLSHGEFLYCGDDSSDDESEYYDESEYFTPFNYGAIKSEEAAKLYEQEEDCCFLEFFVSLLELHDNDKKRLVALLKLHETLLDPSSVHPLAVRAKEFEKAYDFQRWSLFHDIKSNQQSGSAPAVIKKSIMRKNPAIRGEYVSDFSEPYGFMPMFEEPSTSETVEEPELVPPSLVDTQTVETVSDVCDGSTIPESPYAVDRGVECVSHRQNEHTTLKSSFVVDSTSTSPEAAADAGLFLAPHHSFRVPFDNG
.........................................................................................................................................................................................................................................................................................
>A0A068LMH0_A
MTELVERPAALKIVRHEEYQIEILLRLSVVDDGDLVVARANRASEQVVAVLVGTERVEHRAQLRQQGSVGGAIALGVAHVRVGALAAGKLPIEVDAVKELPGDEVLLHRVDKRLARRLVVHVEERVGQRPAADRGQHFEVRVGALQRHQLAKVALVRLVPRGHAFLRFLYGRPRIVDGHLEVGAAGARSLQRLEAARHSF
........................................................................................................................................................................................................
>A0A068LMR6_A
MRGLCRLLAHSNGIDHGIDMSLKRLGNPPTLYHLSLNKMGAIVDQHKSAECVKRLLPLMIAADLEESVWAELPPGWYFAMGENRFCVSRYDTDDEVHRQICADWKRSNIADYHAAINRAVHGLYHATASPPNDDTRRVYTNLKLIRERLIDLFNIGDHLLNKRRGVMEYVPCVFKYKYVKLVPGVHSAGPLKIVRDYRKKDYVEMMRKTTYCSLDRLIVYSKRIS
.................................................................................................................................................................................................................................
>A0A068LMS9_A
MASHDKNMEYVNAIIEHLENRGLFLDDTYSTPLYPFSPLTHKMAQDICDGVGAELLRCARLVRLDLSSHLEREFASDIVAAKTLPVSEIVERVVGMINAMAPEVTRRAAKVEKMKDFVQKSTDYVLSDLDLPFYKGKDFYRDASYRKTALLQNILTNEDMLEWLRVEDADEQFQAFASTKLDAINNMLETEWHRYPDWEEDVYSALEDYINETPC
.......................................................................................................................................................................................................................
>A0A068LMX3_A
MDQPRRRAQPGAHLQQGAEEDCQCCLTRSEVYALVREVINKRKHGGDVANVCDHAFDAGFQEQLKYIRANIDKALITVGGERTQCKHLSVHVHKINKIFNLNKSLEAEYKDAVSKY
....................................................................................................................
>A0A068LMY3_A
MQSRYQTYKNCEGNRTPSRKELGHFLAFHNAAPSTPEICDQVLDEEGFSDKNYNTLISNVDTINHGYDLSAQDFDTNFLETMLLEDIKPVLTEEPITPAPSGKKRKAKLATTTDAAPLLSSGKKKKIQVQIGDAVKDVAVDTHVPTKRGVGSSRKCLSYKRHCDEAAAVAAEDENSKLIGKIVAAEPADVSKLVGKTVAPDENAKLIGKIVTELPRDARPSEKEEDEDETPRAILKHKPRGRYVKKMHVLTTEKSDHVMPSTSSGSGNDEATNRLFKNIIDHHSDSEAKFENNRLFASHVLDNVFYMFTVTKPVGGGNGDDGRDPFSIQFVNCVHSIYNEYISHHMHHDRYVLVATLERYRFLISYQLLLDLEIDIPQQEQFCEKKLADTNRNRCYFEEIKDFAFLATVINFFNLDKVFVQGKISLLLASIGENKARSIYNTLSEMMADKSLFTLPFHMCRKEASEKTVKHEVPVYVSEIMKLTRNLYFKRVPNNRIKAPRSNLIDAVVESLGVWLRPREMRSSDFKDKNNFAYKYGSVVRLLYDVADKRVEKLYKVKKENGTVHLIESYLNACRDQPQSHSFILITTKSDERITIIKMGHEIVWITTVIQDVVVPDIIKGYRNYRHHIFNMSSSNRKEINNRHNGMINLVANYTSGLLTMEEVKTVALNNFTCNYEVRYYPVPGVDTVNEQ
....................................................................................................................................................................................................................................................................................................................................................................................................................................................................................................................................................................................................................................................................................................................
>A0A068LMZ0_A
MVRWRLLNTDRIEVSPESREHAWKDLVIDALLDSPTDDTYRTSVSKANLYNFDYNRPLIYEVKNRTILVTSDFLEKCLNQPSGTLSPLNIMPIQVLLAFICAVVLTVVVACQFETTINDDVRR
..........................................................................................hhhhhhhhhhhhhhhhhhhhh............
>A0A068LNC8_A
MTHSSASALPISVRVALEVARADHSAWRNHG
...............................
>A0A068LRE1_A
MKRRYRARRRFLEITSSIKGGVARVNARVMFVYGGSLMVSYFNWYRSNIASTDLCVN
.........................................................
>A0A068LRM0_A
MEAINIDDFARQLIADKCSALIESEQMLPGTNMAFFKLVRDQYFKEPTAKNYENLKKLIGHTKDFDDSIDYKDFTRRMMLMAVKFTLNKGKEHFRAHRGVIESAIRRLDRINPDLRSSRRPLLQHYNECLENLDSPRKNDEHHLITFAKEIATQIFMETIDVYSHNNKSPLDLERKAAAVSTTNAPEEHFLLSAAIKNKKRKLSVTQPPKARIARALFQL
............................................................................................................................................................................................................................
>A0A068LRS8_A
MDAETFERDLRELTAKLTAVRPADPKSRLGDVIQHMGRTKLLLQRKKDDDFAIAESIDISDAARDYLNVLQTEKLSQCRLCYHSDAAKRCAFHAKYIFTKNPKEHPDEYVRFLNSDMGIISFVELYYSYLSVPFWKVASLMMMRDLTGFSSVRELLTFYNYECDDDADEVPFETMDCDE
...................................................................................................................................................................................
>A0A068LS99_A
MKNANDAALATITAAMICTKLSNSMPYMSAFPHNLSMR
......................................
>A0A068NXE3_A
MNVGEAIEDANKLNRTGEHREEWFYYPAWHEREFDWFVARRPKSTPVYVAIFTSGKRSISENGGR
.................................................................
>A0A068NXE9_A
MEILTYVNPATFANLIGFLDGLALDFSWRLWLAAFINAHSDG
HHHHH....hhhhhhhhhhhhh....................
>A0A068NXL8_A
MVLSIFSVGEICLKALTGPRLAPMKRNPQGQPELECC
.....................................
>A0A068NXM5_A
MYQFMMDFLFEQSNTGSIDFLKMVDEELVRVPGLNGS
.....................................
>A0A068NXM9_A
MPFLIQDRVHSFEKFAEALVAATIMAAKIGVVVVFKNPTTRFDFAFLGIAA
...................................................
>A0A068NXV0_A
MKTGDGQSETSVTTDRVQSDRRVREAHQKFSQHWEIYVAITHPLKLTTYGELSTVLTTEDLYNILEVIDVHDTITQVAKEHAEADKK
.......................................................................................
>A0A068NXV3_A
MDPRMDRGRSRVAKISHHYFRIARLLPGFSWVRGYFQIIFRFLGVSANMGNMEFLRKGLRVLVYELLGCRSGELPLKGRKGCVEPNRRVRMEEGNMPQYSHWRTYIAEFVHTMGIPENEKQACIAYLVSWYKRRVLHRIKREEYEAI
...................................................................................................................................................
>A0A068NXV6_A
MEALFVIFILVIVGGMIIVNRSRKTSTISQTAVVNGPNNRVIQSASTTVSRPVSSGYVPPVPASSHVDRRTDDSSDASSFAAAYVATSYYNDSYRSSSSCDSGSSSYDSGSSSSSYDSGSSSCGSSD
..hhhhh........................................................................................................................
>A0A068NYJ3_A
MKGSTMKQMFELKRMYKHGGLDVHKFYYGSSEAVEDV
.....................................
>A0A068NYJ4_A
MPVELLTQPPKLLNPLPIAVALLASKLRRLADQLTHFNLNMWLVEF
..............................................
>A0A068NZ98_A
MCTIGAKELVNAIITSALDQGLVKDEVRLNSDTMTGTHHAQFVQRFCVRTGTHAAIHWRSQEQLLML
...................................................................
>A0A068NZ99_A
MNTSLLNYISFQTHDYKQHKFAVPFYFFLTKFNSSSVSN
.......................................
>A0A068NZA0_A
MCHKTFDDFSTSKTIGFFTGGLNLGVICFATSRHIWITPQSHFQFKSRQSLFATIAKIDH
............................................................
>A0A068P0A2_A
PERWYALMERIIVSGIRNSHILATAPNSSTSLVQGATASFLPVFSRLTIDKNGAGINTIVPLYIKEAFHFYQESRHTHPSVVVSAAAVIQKWIDTGLSTELLFNFNEHAYGLDSVITAKDLNDVYLQAWREGLKTLYYVRSIWQDKVTEKNECHSCAS
..............................................................................................................................................................
>A0A068P0D3_A
QASVELAEERGAYPAFPGSEWSKGLILGGRDKEWVRDNSTDPERWYALMERIIVSGIRNSHILATAPNSSTSLVQGATASFLPVFSRLTIDKNGAGINTIVPLYIKEAFHFYQESRHTHPSVVVSAAAVIQKWIDTGLSTELLFNFNEHAYGL
.........................................................................................................................................................
>A0A068P0R9_A
MHAYIDEIRALRPLGNTIELAIIKHRQVIVQRGLFAVGSLCIYVAPGSILRNGLGPYKPGYRVKIRSYNGYTSQGLILQTPPNFTNYQLGDDVSQELAIDYLTTTLPAIIPAPRLTECSDYSKARALGMYSWYELPPGQDCALYVIDGVFSSGPVSVDYDTTTISACMRAWGGDLVVWGRYSGILLIYDLYFIDQQRYATLEEIEDFLLEVPLQSLLIERHASLPLTADTLRIPCSTANTTVPSSHVLLKAEGPEPYQFVVKPR
........................................................................................................................................................................................................................................................................
>A0A068P0T6_A
MADQGNNETPLPVQATQPAANSDRIPITTLPAPRSQAPNKPEYARIADSLEDEYQIGFQRINPRLHRRYVILRSQELHDRLCNLYAPYFQAGYRVFKHVIEAYPLPAGYASQIAYATACYVSSWFWDLYVSIRESVKKLSQTAFLQQYQTEQFHSQDRYDPFLQHLNTVIRPTHIPGGLEDSLYIPLIANHVQWGNQSPFGINHYAINESLVQGLLDVMDLKNNTWRTVPLSHDTLGRPMWLLDWRQNQAYAWFPQ
................................................................................................................................................................................................................................................................
>A0A068P2R6_A
MDNQVVRNVFNMVAGKVVTTDVAISLLNAEDNCYVTTLINLVAAGDKTPELATTAFYHRLERKTLLDVVRGTRSNVPVQLSLLRDILLTIELPEPPEFEFDILSQDDFQALRTLVYKALPRTVGDPDGQKAYAKFTKLMGLATTEVLELPDYDDEEELDDELQELAAEFKKELSLITNVEPKAPQD
..........................................................................................................................................................................................
>A0A068Q5Q3_A
MADRNDIERILDAIDMPRWMTDDNEFTYELDQCAPGMWQVRLSCYLPCTKTGALAEQVGRWFTIHEPNDRDSIIRTVWMAFQTFMLHEMLEGFKYHGVIVFDPHSPLNV
.............................................................................................................
>A0A068Q5V4_A
MLHPAIYTEVVPATDKHGTQVVARDQHSRIAVAYPHELVTWEEIHGAAVQALLLKKGAATASKWIPALFGAGVVWVCTATPAEKFYGADHEAS
.............................................................................................
>A0A068Q695_A
MGLSAAAAVIVRVMVEAAARLWLSIGGPCALRPTMLTPSISPRGQSLKSGCMRDWASISSSKPIASYGALCECNRRMRFHMKAILVYPGHELWPVWCNRVYAEYNYTVVIFSDKDTNQESPLKFVDTYTEMAARTVLDAVNLGIINDWRQLYG
.........................................................................................................................................................
>A0A068Q6F9_A
MKIVAEFSEEGVKLEQREDKHKRFRLTYGEAVHDDLNYASATTELGAALMHAWACRGLLDNTGD
................................................................
>A0A068Q6G3_A
MRGDQSFQRNAFTHDKAALDVGPTYPYSAQYKGDGWHVYDASTNTYIEPSYPTAAAAESAIAARLDAERAE
.......................................................................
>A0A068Q6H3_A
MATREPNSAGNFGSLVGTNSEKPMEQVVHRLSPEALAALERQLPSPAVTRESTEATLAAAVAYQHCLKVLRDGFTVQR
..............................................................................
>A0A068Q6R6_A
MGPTSAHQGASVGLCCVLGLSLVLPCAWHCVAPVRSTWHWGHPCALPVGHRGALCLAYFVRPLRASSACPVGQLVRCSAIPSAIPSMHWAIHWLSVVLYIVPIICYAARSPLGRTSTPSTLSTLSTLSTLSTLQRYPNAIPLLLLSFESYYEMKLQE
.............................................................................................................................................................
>A0A068Q6X8_A
MRDALSIGLKEAKDIVDKVWESWGGIEVRMTAEQVGLLCAALSQDSASLHIHDATVEQHANYLDLTNVRQVVPA
..........................................................................
>A0A068Q6Y1_A
MIQLTRKLLLIARRIHGKQLERSVEAHFKLAAKAEDDHSEALFHVAEAKAAVLAAEDTVRVKREQSDDAYTLAVSVHAAAVTEAGFAGIRINPDVQ
................................................................................................
>A0A068Q6Y4_A
MTQVNDKLAAKIAEAAKTGPNMNEASKGGGGEYTLPEEGIARARLVGYYEVGEHEKKFEGKVVGYKPYVELVFELSGPKHPPIKTANGDEFAQRITVREMLSLSEKAHFFKLFTQLNYAGDVTHAAQLIGRPFLVRVFHYESTIDGKTVKKASLRGKSGYQISGPKVQDPISGDFIDVPVDPPKSELKAFIWDLADMDDWKAIHIDGWYEEPKDGKPGRSKNVIQEKIMRAKNWPKHPLYAQLRAGGAAPDLPDAEQPARDEVKNEAAAANAAKGDDPLAGIA
...........................................................................................................................................................................................................................................................................................
>A0A068Q6Y7_A
MSKWKTADELARGYGNAECTGEFQYAWFCQDTYDMVYLTKEHYHLCRATQNNPPGENATLPDSNPVPAPAQTFANPKQAYGDKKVPLHLVPFPALVYESLAYKSGQLKYGLDNYRSGDTKVEAMTYIAGAKRHIEQWVAGEEVDPKELVHHLGAARASLGIIIAALEHGTLIDNRPPKPLDLARLMADAENVVEHLNKLYPEKK
............................................................................................................................................................................................................
>A0A068Q6Z2_A
MGFIVQLAQAHHSGYNNAKLNEIINSAQKIIDDGNTQATNTVNEANAYAGNVVRAANNAVRAAQSSLANYQRSAKNQGILEAGAKKVDAMRTNMLRTADATLRGNMEDRIRSSEQLGALMSQAAAAGMGGGSVDALKSVMDVQDGYVRQVKTDNQKYRTYDQVKAMAGVAYDTQMAVDLGQSFANVDYAENTYTPVIQPIRMGDFAPSANEAAMWSMSSSNAWGNAAQTIGSVWGGTGRNTQTSDYGSTRGYSYSMNSNGMYTDSAGWGQRSDIGYSYTDGYKSTGMFSDSGGSGNGGLFGGSQSEYNFSGQGMDTSSDGGMGLL
.............................................................................................................................................................................................................................HHHHHH..................................................................................................
>A0A068Q6Z3_A
MGRSSRRPHRHLPHHRNHRWPAKGHRCYQGVAYMSKATSALLEDLHGALAEEMLARVRSGEATAAELAAVAKFLKDNSVTAVIEDNSAMDELRSQLARRRAKAPAAIPGYATGALSTEEADDIVGGLH
................................................................................................................................
>A0A068Q7T5_A
MWTRAARFSLRPTARQATCAAWSVLLCWASLPRPIICTHCPAMHRCRMFSCTSLTSTGTCDRNTHRLETELAMTAKLFLVLCVVLAMVYVATSAMDSAATHLIGHGYIKA
..........................................................................HHHHHHHHHHHHHHHHHHHHH...............
>A0A068Q7U0_A
MKNVFGGLAKVTNKIMGIDPEANKQAIEDAAAKQAEATKQAADTQAQAARQAADQAATQARQQAESANMALQQSINQQQTASQIRDQTKPAEEATVDLTAGQSEDDLARKRNPRAAYQGSNSGTGIRLS
.................................................................................................................................
>A0A068Q7U3_A
MRIILNTVTVAPYGAQVTFVGTKVGWLGQTGERAPVGVCGLSQGHGDGRFTVGVFSGGLSTLIHECCHCAMQILEHYGIDPRDSQGEVMAYLTEWLVTVARSKKGQG
...........................................................................................................
>A0A068Q827_A
MSGKGSPQKATSGSPKSVSSAASASVKLNLEVGKLLREYSDEVTYMNEDALVLTESKTKILFEKVTELLADKEEHTISPGGLHALRSELNSLRLKVSKFEDEKQKQKFVSEKLDVDLKQANAAMEASRKQYKEVMAVAEVEKEHLAKLYKEAQLECSHLKAQAIKLKNQGGDEYNAAKESHSNAAEEVTRLNNELTRLNNGMKEQTNKMLSYESSILKLTTELNVAQNKLNMSKGSTFAKVVAKAGVVPKDMFSSIRKSLSKKSLEFLGKAEDAGDDPKDKAFWLHAALDATKNPILKPYQLLFGGLAQDLKLCSYHSRKVFLPFLNKMLNTLTGTDESVSLEELTDIISRVDIQKVFLTKQMAKQGFRTLDDWVQSGKTLEDLNLSDVEAGPRQDPTVRAVLQTHRPKVEQIERPASPDVYPNSWYSRAKRWTSSKWESFWTKESARKPSGLSAKFVLVRRWLNKKIYGLGDIVMLPFALVSFSLRAIAWVFK
..............................................................................................................................................................................................................................................................................................................................................................................................................................................................................................................
>A0A068QK24_A
MTCFNCDFEFMDKIINNNDVHFNYKPTINIKNLLPRLCEKLRVTQFFSGECKESKFFQKYTTCDCGHCTRDCDYYTNNLANYILLFFYKDEWIVIFNIHYYSQVPEWSNKFSSITCSPFSRKKQAVNFIKERLSELEDELKQK
...............................................................................................................................................
>A0A068QK40_A
MSYLILNSGTLGLASIHVVTNDNTILSPVLSCQTSTGNTEVRFVANDKQQTEISFIVKNCTAYDLTVDIFNTNHEPINKINLLRPYESVTVSRNELTGASMVLHEYLNEGKNLMFEDEKKRCFNSIRIGFDRAFGTSFTWCVSDLPPTNLTKPSFFLGGDVETDGCSLKCDGTSRALLKPGKHLEEVKSKNTYTSEKFYAVVDYDFGMKQDASNVYLSPMICTPCTNMKKSMTLDVIKEGKFLIMCDSCFDKQKFLTLYRDNKKIFLTQVQ
...............................................................................................................................................................................................................................................................................
>A0A068QK58_A
MKFLQFLQFLQFLQFLLVLLILPTLITADCYCDRRTKWGWTENRSKTIECCNNQGLPTYTYFNTRYCDTNSRNQANFRQCCRGGGNWQNNYSSECSGQ
SSSSSSSSSSSSSSSSSSSSSSSSSSSS......................................................................
>A0A068QK94_A
MNHFTQVNEFPFLHPCGLLTGTHLHDYNLKKIVDRKESKLISGDCFGYFGASGWWYLYDDKNVIRMTNAREGMEKDKIILDKYRSDNVPFEKIVKSFSPSGRLCGI
..........................................................................................................
>A0A068QK96_A
MYYRRQGEPTQMSASASGVSGPMQPYYKEDFTLLDPSMTQTNRYIVYAVMAAILILLLWLLWGKYGKKLSRKSSVSMFY
.........................................hhhhhhhhhhhhhhhhhhhhh.................
>A0A068QK99_A
MSGGLTSLESAIRTCKVNTGNADRIQSDRFLGFPDKKTCPPFLGTDLTGRAVCPDSFMTKSAGCNTPEDRIYIENTVSRPHYYEYINLSPRGMLDDETIEGFGFGQQESSFIREGYEGNGKMVTYGGGACNSGGCGVGYGVPKSWTYGRQEVAAAEADPSFDDLPGDLRFNATQAGPFNNMPLWAFSVVPREYGMPYSQLYGQNAEDQRLKQALWARAEIMGQDPIVPGPSRYGYRMMGDY
.................................................................................................................................................................................................................................................
>A0A068QKA1_A
MNPTDKTILEEFKKFLDKHKVSKKHLLKLVETETENAVEFSLQEKTKEEGGEASMAWSIDLIVLKIAENLARKDYARLRAVNKMFYNILDPVPPLSCKKDVLKWKERNLAFDCNYRCRTSEKLKEMNLPKISEKFNNKDWRLCVNLGRQDDESHILNLLSGLLKINDRRLKKIDISRWWDNHDYQELSPLFTGLKLINKEQMDLQIVTANFQEKGIEFIHSWGCGGARHDKPMSFSIYY
...............................................................................................................................................................................................................................................
>A0A068QKA6_A
MSQHTMWKDFVEKLSASLGSPDEDTPFSSNEELKTIIQKFIDGGLNKFDMFKDLLNTLIENQRYAMEFLNDREFIELFDFDFPDSYIDIFQIKVDEGWSLDFEDYARSCEIASEVIDIFWSKMSLSVQQQLKHKTDCISLEGLEAEWYFDCSTGRSTGDLTQMFWTHLKFSSKVLNPYYGTEKCRCEMFSCHPCSERQGRERERKERERKENQECENQEGKEYDNESYLAYLQRNQ
............................................................................................................................................................................................................................................
>A0A068QKB2_A
MNIEKTEIVKFYHELKVESKFLDLGIQLYVEQKVRDMLSEGGFKREEPLVRIRKVVLFSIKVTNDQSNIATVEIHADCVKPTIGKIFVGKVDTLIPHPGLAILLIEEKVPVFVKQPPESMKVGDFANVKITNQRFTKGNLKLMGSLDI
....................................................................................................................................................
>A0A068QKB3_A
MENLVHDIIRKIQTTVYKHGEDYVFFLITQKGHRALSGLSEHRVKTTFLTYNGLIKVIYRSNSGTAHKFRKWATGVIYTAHLGTEEQRDELALELTGINHNIVRQTFSACPVPLSCIYLFRIGEMKAMKQSNHELSHLDISGTDHFMCKFGLSNDLSRRIYEQFVAYTKNFKGSSFKMLLFIPINDKLKYKAEKNLADFFRERNKMINLKGYNELVMLTKEDIMSVEAKYMELSEMYGVAGDMKAVMGENNVLTNQLQEWNNRETHWNSERQTLTTQLQLSNKRETNQTKQLRHQRLKKKDRLSQRERVNKILEEMSEEKKGEFTKLFGTLTLKPSPFTPPDSE
........................................................................................................................................................................................................................................................................................................................................................
>A0A068QKB7_A
MYFFRNMAAKSLIAKDFNDANIMYHTIFVPISFIGGEEMVPNEYISSLTIPGQFFILPNEIPTNIKVQNKLKEYLSVNIESKGRGGGAYVQAVDRLWKVTSANVPCSNGMIHFLQEVYV
.......................................................................................................................
>A0A068QKC3_A
MADTKIEDLKGVALMTPEEVKNNIIKKGKGYLASIVVGGNSAPEEIDEANIKDMIYFFLFFGGDGGSQNMLRIHAHKNTLIKTLIDTVVKSLKLDKDSDYIQMLQNNRKPTLLRHRVRMPINDSDSVFLLDYDV
......................................................................................................................................
>A0A068QKC6_A
MPKKITEKEILEVKRMVSEGYKIIDIQKELNLSGRTISIIKKEVPPTTKIIRIENGNGVMYYLKEFGKRGNYIEGYIYTIIFEEVVSDLKYEDFKKWLTKHTVFIHGLMPLPQNTTREEFEIEMVKKILDI
...................................................................................................................................
>A0A068QKC7_A
MISFSSITDRPKGNLDDVSDWYITNTIIKDPPKGITTRRIIKVGENNDILDAEDESTSRNDAIRQFATNVNPMVAVDYNNSGPTNGGIQSGTQAFLPYRIIKDGAFRPPILYQQDTLPLSRLPRNTTSVNTSAEWIDFSKWERPTADAVKYKEVLNTIRTTPMCSNKGYNFKTGTDQPYDIVYHIENKPQRIKQIYAGEEEPGFGVLDNIGKNVVDGVTVEGFTPPQQIRYGRDGEDGLIEGSSGRTPMPKIDSSWYQHPNITFKDPMNLHIATNANGIQKDNLNRSDVRTERNLPLCSFNPVKQPSFPKHLKIHFNDSENSNKGIKDQRFQRETFSFQNAGARPMTVQLANMGVNRPM
.......................................................................................................................................................................................................................................................................................................................................................................
>A0A068QKD3_A
MTSRQELAPIAPSAPTVQFEPYNNYYPRLLPVEYDSRQEPQYIPAIAKSQVSTEVMIKEDNPQLYAIISYRKKLEKEQHDREKLKKRYSKIDKTLFGLEWGCMLTELGLTGAAFTVPVLVPISAPICLGLTVFSAFMRNASKMISKKIEKHAAVELLAMSKMNSILEKYTKAIEDNKISSEEFKDITKEIDNFNDMKKVILSSYHKNVKEIELTKEIQQSFIDKGKEQVKKDLENKLKQI
.............................................................................................HHHHHHHHHHHHHHHHHHHHHH.....hhhhhhhhhhhhhhhhhhh.....................................................................................................
>A0A068QKD4_A
MDGDGSFINTLVIRNRIQRIELEIEHLSCDSLRYFSSSTGNTGTGVSGVILILFALNLCLKLYSGDKICILEKGKFHKHYKLCLCDIDLSKKSSQTENTLDGPVKAGPKVLDVAFSLRENEEDQRSKCSCLNIDFLIENCLVTSDFVLKHLANIKKKLRNLINFNGKRSIKIKFYQKIYQRVCRNLYV
............................................................................................................................................................................................
>A0A068QKE4_A
MNSNFENEETINIEEGDQTSISPIPTCDSFEKKDEEDKEEEYHKTTEVDRKIEPSTQFGDLKTKKHSTKMTLIESFTDMINNEILRFATQINELYPEVPVDGLLAIWCKQQNLPASTFNLDENLCDTDVDEPPKVEKKKKSPKTKKIAPLSPPPSDAEDDVPSEDEEPEHGKKKKPVKKEKKEKVADTLKVCQHRFVKGKNANTQCTIKVKGEGDFCSKHKEKKAK
..................................................................................................................................................................................................................................
>A0A068QKE7_A
MAIWKDDPLTVLRVVAAIFKSATYTVPKEPFPTIFTFLKYCKSVFVLDIQAFPLSVLSLIVFLRKSVISREIIFLLAKESSKPFIGTIGDGLGAGPGTRIISSSSSSSVIRGFLFGTTFGTFGSLTPGYLSLNHFLQTLSRSTIFPAFPAFPAGVLGLHINSTFLYVGPSFLIFLFVNGFTGEVTSLPRCFHSSHFFLSKFILLKEGTFLSYVYCEETTLKTMIMRDIHLLMENFIGHMSNKICL
.....................................................................................................................................................................................................................................................
>A0A068QKF1_A
MSEYHSFKNTLDSLGYSLLTDIESFGVVGRVKFECNGGHQNDLAKSTFYKKQKELERTGIAICAKCNGVTKGSPRKGDDEVSARTMRRRQEEKKLPPAIPVVPRHFTSRMTIEQKFDVFLNFLQSQGYTMDSDFDGFSGGRRIQWTCNNGHSEDWKLDTFSKTKKKCEETGSILCKKCIGSKAGRPSGITPTSTDSAYNAYKRFLESIGYKIVIDFDTFTQSSDKDTSRQVVFVCDQGHETTVAAAVFNRKRRGYEKDGIMLCNDCTGRGKPKDVDVKLEDLKKIVFEMNGHHVIANNGMVVSHKCGLCDEMNESWESNIRSKTTLHCRKCKNSETALQASVSRPVKKPEFGIGVFLNFKKYLEEHGYEMVSDFEIFKENKMSFRCDEGHITTMKVTSFNNRKHSDLIKGNIKLLCHDCNCKGESFEDKLVDLMNNVKLKTGHNVLTLGRNRVVTFKCGTCGNVNKSSSHNLTRSAASRRCNVCVENPMHNPESVYKLMQTSFSKKTFEFPSGRIDMVMGYEPLCLSTLLNFYDENDIITDCRIIPTFKYRCLNDDGTERDALYYPDIQLPDKIIEVKSTWTFEKEKINNLRKFQAVADSGYKLECWIYDGKKNTRPDILEF
..............................................................................................................................................................................................................................................................................................................................................................................................................................................................................................................................................................................................................................................
>A0A068QKF6_A
MDNKKLTLNALKTEFELKFKSMEAFQTQLFEKIERLEQQNAKYKKENFAQQLDILTVKIEKNSRISEKEKEKEKGGTEKLKYAFLSENARDPVRIDPFDAGIDLKSAYDFSVPARGRELIKTDLQFEFPQGYFGKIESRSGLSWKKGIETGAGIIDFSYRGPLGVVLHNHTDEVFYIKAGDRIAQMILEEYGTHELVKCPPLGSGEEGEISSTERGDNGFGSSGI
.................................................................................................................................................................................................................................
>A0A068QKF8_A
MLSNYTQHIKFKIKKMMDIEIIILLFIVVAISLLFLKCETKENFYKVKNDLGWGGCGRLNWF
SSSSSSSSSSSSSSSS..hhhhhhhhhh.HHHHH............................
>A0A068QKF9_A
MISTEFIILIVAVLLLLWWVIVKNKSTDQTYYDVVQDMVDARLGKDSSDIINRYLDPEGCSLKGNLPSLNYLETLKVGNPGLFQLYANNGTVKRAVNLKTLKEWIKLGKKENLYKTMELVNNINLERQNLKALEKTLQNMF
...hhhhhhhhhhhhhhhhhh........................................................................................................................
>A0A068QKG1_A
MEATKIEESREIYINASKVSHFTQFNRFTKEDEDLEILYEHNLWLQKYFRPVSQDPIAEIVHKLGDAEISSLAEDLGVSVPPESKDTPKKSIIRKIEEKVKEAVEADYDKSKIIIQTVGKGDGLEKLENKIEEIVRVERGTLNESKDIKSLGLEVKIDTSFKKKELFRFDSKNVTYKVIIGGRIDGYVDESTILETKHRRNRLFGFIPKYEMVQIEMYLHILNLKKCLHVENYNGLQNKTEYAQNDTFLNEIKDQMKQYFDKFLEKYKI
.............................................................................................................................................................................................................................................................................
>A0A068QKG2_A
MADNQSNVETLEKRKPGRPRKHDPKVTQKDTPIGLNFDKTIVTTKTFAAKVDNFDPLIKDWYEMINQSTENKAGTVVEKYLKRDRSISVFKNCFHVVLLDMNLKKTTVKVCKNGAFHLTGCKSLEACEYCIVSLITGLWSNNTLKKTIPSVLKMSIKPVMTNVKFTIGFQISIEKSLDFFNNGTIIAQKEINGRTIEIRNKIHNFLAYRLTRSPALNIKKVLEHETLKQVPITKITFSGQDGSNPCLGDRKTETVSVFDDIASLNKEGRDKFTKTRYTTFLLFRSGMVILSGMHEAVMKDVFEEFQTVSLLYQRKIS
.............................................................................................................................................................................................................................................................................................................................
>A0A068QKG8_A
MELVKIMKGHSLDLMIQRALISSSTLLDIIQFVDTIEFPIDPVMLDQFWQSMESGKPLYISKTMLEWMGYSGTLRSQKQTFKGLLDRHEIPVKELTSSMDDCCLFPDIKKDMCTLPSKASSQMKWMIMDPEDYKLAILKLNTKNGDMIRKYYLNLERLMKLYLKYTICFNERESERKICSLETMLIKLGLSMEEIKIQNNEQVEKIDTLIDQNEELKIDVSQTNKQLNVVTEKLGIAVEDRAPRLEQKPLRERFVLFKRNIVDADFQYYAIRGQSVYVNGRLSFYKENRYPSLEIVVDIICQPNPRNLFLRFKSKVKNDPRFIFAGNNVTCNLEHENEMKHIFETLNEEKREV
.................................................................................................................................................................................................................................................................................................................................................................
>A0A068QKH4_A
MTSSLPSSVDLLYGFSQSSDLLTNTSSITPNTLWAKLNECDECIFLGIWRLKVLLLKILMMLILCIILFLFQLVLLEERKWSQTSTFLL
.........................................................................................
>A0A068QKI2_A
MTLNGVGSSNPGLRFLSFSIKVCTKYQANASPISNKFSLEPISVSFMATVPFVFSESGIFSYTSELTNVVSKGITLILFQVAVSGCLILGIVLQIRINLKKGSNSITSFPFWWTSLAYRESSPVRYLTMPAFIVSSGANSSMTAQRTPP
.........................................................................hhhhhhhhhhhhhhhhhhhhhhhhh..........HHHHHHHHH................................
>A0A068QKI5_A
MMVEVEHNVGFNEFLFIKTKKYVTLKTLKEEEIIELCFNDRYMSDLENKERTTEEESLFKILSEERQRQWTRLEAIEKRIDRVLLGQDKIDQDCRDIAQNQQKIAQDQQKIAREFSLNKSKMIHCFINNGIYSSSNLDAQKQEIITINLNLNYRF
...........................................................................................................................................................
>A0A068QKI9_A
MTFFISLKLSISLVMSLNSSEEILLSSIAFVYFSRIEFILLIANNSTAACFSIFLLIILEAFLINAEKTVNPKQIGALIGTNTGTVNAAPVRPSSVNIHPHSNPKRVLSILEYRFFSFSLSCCSFSSFFLYEIIAYSCGLSSLIITSVDT
......................................................................................................................................................
>A0A068QKJ3_A
MENQETQLGKKGTKLARFDLIPPQTMIELAEHYGKGLEHYPERNWEKGYNWSKSYAAMLRHAHQFWSGSDFDSCDQKCRDGEDTVDNRACDQHTGSKHLIAVAWHALTLARFMDTHKNLDDRPSI
.............................................................................................................................
>A0A068QKJ7_A
MDLLIGPVIETSPVKCIDVHLARRYGTGKYYCIKKLKTRQFSRRENEETDDEKDYKQGVFLIQKEDMILTHLNNRYPKHKGIINRYGMFEDGEKNLNLVLDCTSSHDFSKSHYVTLQKYLIDKKKISEMESLKTLLKILTIVKDVHEAGVVHRDLKLGNLVMNTQTRDIVLTNFWLGEILKEEEFILEQRGSPAYISPEVISGKKYLAKPSDVWAIGVIFYTMLYGQFPFYDSKPKELFRKIKAGTFTFPLGNVSESSKTIIKRTLSVDSTTRPTVDELITTIEQLINSFEKMYFKPWCIFQCPTFIIKLFRKFKV
............................................................................................................................................................................................................................................................................................................................
>A0A068QKK4_A
MSNFQQHQQQVSQLTQRVDQLSQQNSQLAQRNSQLAQHISSLTRGLEDANRKVQDKEAVIKSTEAENRKNLAEISRLHSENYRLVQQANRTACQRCSMRSN
.....................................................................................................
>A0A068QKL7_A
MALENIHDLCVKNVIQEIEKFCRNCETKYKISGLFSLYNGIDTKQEKKEESLEIKYGHKTIILNEIIFLKTEEREEVFCKIVNDDAVPLTHEDEVLCRQFNQRVVEGLF
.............................................................................................................
>A0A068QKM1_A
MDLLKYCAPSSMYFMHYVEDTTPFYKLCESKKIKEISDNEVKEEFEIRFLGEKTTSLVTCIIKRPFKHLNLKEKN
...........................................................................
>A0A068QKM2_A
MFDTKLFFIEIDGRQHILECSKDGLNERNKQKVTSLKRTDLLKIAKAYKINTARMYDFEIADRIIEWKPKPGELLCYSRCELAKLTKDEIKIIFKINGLSFQNTYLKKELIDLFLSHQQQYQSLYCYEKLNFDDVTKDQNSFETPASEEVLLI
.........................................................................................................................................................
>A0A068QKM5_A
MNLECEYCNKMFETKTKMSAHQKTKKCQLFRAISFVCRNCSNVILGYDNVIEHLEICKADKPIHHSTIEKLISNPPSSKNKKIGKGLNGSPVYIFRYEQIILSSGTPPLLSENISKAINLMVEKATVKTVEEFLQSFSKEALENEVTFVYPEPYTISDIYRFFEDESKTILAFLLAKSLHDLLDIIFGWNKVNENGRSKTFKPFFKEGEKYYVITEVKKIKTSCTEWELIWNEDPNIQEGAFSFKGLVLPALKFAFKLHQNNGENPFTSHICELISEVSNVHEILKKYSSGIPSFDDVRHTISDKRFVFKSDIKHTPFNSIIKGWSDEKADIDNFLKLIVE
.....................................................................................................................................................................................................................................................................................................................................................
>A0A068QKM6_A
MFQQIILVVLIILLTLFIYKVATANPPLTPLQRVIQRKEAVLNLLAQYGVKLNVAFPPLTCQTIDKHYEIEDMEGLKQSDPEKLKMLISCGFVHDLYLITLLEGWINNSATHSEISFGNYQYLCIRPPSDISTVDFLSVKNNILNCIKTNNL
.hhhhhhhhhhhhhhhhh......................................................................................................................................
>A0A068QKM9_A
MEQEQLYLSKAVMAMTNQSSFIRGYQDIGQLHYMILYRITNISEDCVMLEYFHNDNYNIIFIPATERDGTLLKERCIKPRPFKTITFGDVSVEKKILLICHEVDVMLSDIANLRKNLYYGACGYLKVNNVDSTLKRTYTFDDEKLKIQNKTTNDVYSF
..............................................................................................................................................................
>A0A068QKN3_A
MQISSLETMMEEMRIDRQKIDDDRQRAEEDRRQAVMYRQRAEERSVKQEQLLLSIGYNLQELQEQKEEDAYKIDALIDQNEETNEKLDVVVERLGIAVEDRAPRLKRVAIRERFVLFKKNTLRNEPFQYYAIRGQSVYVNGRLSKLQLEKYPNMVILIDILCQPNPRNLFLRFKERIDGQPEWEDNFTYAGNNVGCSPQLEQKMVQIFETLDDEKRDV
..........................................................................................................................................................................................................................
>A0A068QKN6_A
MDRKRSPHRRRRRSRSPFRFRENEERKELKPMTVQSISFPRTWKRSYIDFWLSNHNYHPLKEERTPNFTRFRIREPILNGIFATKVLPNGVHLILMK
.................................................................................................
>A0A068QKN8_A
MKCIIYLLVVFSILGMGLMFPNPQNSLNPESSSLDLNGWAYQPSNTDVQNGSSLDLSGWSYQPSNTDVNP
SSSSSSSSSSSSSSSSSSS...................................................
>A0A068QKP1_A
MNNFTKFSRRENEEGKIKDDFDECEEILNLHNAGVLNFNVRTRTSLSRSSSGDSHFSDDSLRSLESLDSDTCCGEGKHSYEGNVCLCCGEEINGEINYEKIFDTKGGNGKVQKSALNPKNEFVSLKEDLRDLNLNEDIQAEVFEMYSIVSQGKTHRKKLRKAILMACITNIYIKKGMPQDEAYLLKHFDLAAKDHSKGNKLVKLAVENCRYLYEGVQEHFSLLFRKVQVDNKFHEDIKKMYNKILTTEEEKDSGEEHVSNEYGPIFKNRNPKIIAAIVIYKWHVYTHSEPYHISEFAKMCDIPKYALYTAYRECDPQISILFSKK
.....................................................................................................................................................................................................................................................................................................................................
>A0A068QKP9_A
MPILYRIKRRSPSPKRRSPVRRRSPSPKRRSPVRRRSPSPKRRSPVRRRSPSPKRRSPVKRRSPSPRRRSPRRSPVRRRSPARRRSPRR
.........................................................................................
>A0A068QKR0_A
MEISSVATTIATTDKFWHSINENTPIYISREILDWMGYTGGFCIHYVSEKEHLKCRFLPLKQ
..............................................................
>A0A068QKS0_A
MNMDDTNILRIYDGGVDDYDTNYDEDSDYDNREDENSDDYYDSDYYNYFDYDDYLPSDRHWEEDDSDWESDWESNNWNEKASSSESLSCRNLPEPEEVDVCKEISIIESSSISFDDKNAVTEKLKSLASNITCVVCLANKIQILCEPCGHFVMCGRCLQGLQTTHKEDSNCPLCRTKIEKTIIVTLP
...........................................................................................................................................................................................
>A0A068QKS2_A
MLLIILLISLAVFLITQGKEGRSTNLVSKYYSLPVTTKKRVHIVLTLSPFTNQIIEKILKQTERSDMISIIVPEQYESQIKNGTSNFCKLVQDTCLVQVSGGYGMLAKEKGKGTIIVFVKDKPNIFLFPDTLKKIVTETETTSLPIINFHDAVVLKNSINLGVNDAYKVKNIV
hhhhhhhhhhhhhhh..............................................................................................................................................................
>A0A068QKS6_A
MYCGNNRRDPRVVNGTLVIGNRYQCLQKGVGKGLTLPPNTGEYEPIFVEKIYCGKKNSLPRGYDRFGSNSQCFQKGVGVGKRIQTSSTRVSSEDIYYDADDRSFSSTARRRSPVRRRSPSPRRQRRSPVRRRSPSPRRQRRSPVRRRRSHSR
........................................................................................................................................................
>A0A068QKT1_A
MVELKLKNFMCFENKTFTFPNRMTLISAASGSGKTTIISAIKFALWDSIRIDGKRKKEIMHGKSSCSVTLTMREEELGGPKILIQRTKRPNRLVLKLGNTEFEDAEAQEMINTRFGRPSINLFEMSAPESLEYLEGMSLGFPGSDLESLKDKVKNFYHNITTEIKINEGQILVYKKLVEETKNRLSQIFVNEIPKLGTPETLETLAISVPEWGSELVSLVGDEVVDVDTCVNVLNSSTNSLNSLDLEAKKNLSEETTLKLREIQIKNELQNLFNQKQIVSEEYEKVSGEIIIIPLCSVEDTVDELSGDLTKNQTVLKGLYEMQAERRIKKECELTSYKFLTKEKNSLQNRIDSLTESISKVDEDSLNALITKAKQINELSIQVEISKNKIKSLEKERDDIRSAIDNLTEYFEEEPSVLTKSSEESLSRELFELRKLKNESVKMLQCLKLENCKFEDITSMILKVEENLKTSQTSSVIKCPKCLDFIEVCNDEGGISLKEWSPAEIQDISMLKKVEKQLFDIEQMHTIEWYETKLQMLSEMKNNQTLYNSKVDDLEKEILNYTKLNNLLNPLEQDTVQVFPKRLEDLMSSLTQHLLNKTFLNDEKQKIQIIQSKLNDIRLWTGEHDDEDNNYKKQITTFEETCKDLEAKLCERETFDRLTEKNEKKIQLEGLLQVKIQTLGDLWSSKNKELIDIKNNLILKGDYGNDISLKIEKLKIKIKLLQKYKCDLLEYEKHKRAFDTCKAELGKYVYTLSELTQKEKCLTERYKAVLTIKSKIAEAQSLALGSLVDTINFNLQPILDSFFEDPIVVNLAMFKETKNSGFKPKVTVSVYYKGMLYDISSLSSGEYARISLAFTLVLQKINGTNLTPLLLDERTANLDQDLSTLIYSVVKESFPNQIVLVVAHQVITGPFDEIMTLNLEGS
..........................................................................................................................................................................................................................................................................................................................................................................................................................................................................................................................................................................................................................................................................................................................................................................................................................................................................................................................................................
>A0A068QKU1_A
MEVVKTFNFDIENNIMIVNNTKITVVGNYDTPWFSGKEMCEALGYKNSQKALFSHVKHKHKITLIDIKKVKPADDCTFLWPYGDRELSYNEGKTVYITEHGAYHLAMKCQLPIGDEFRDWLTEEVVPSLRRTGQFKLIKEKDERLAESMSKLAIREEEFEKLQKKLDLEHKFNLKLKDRVNVMKAKEKNQIGYIATSKQYALRNRFKFGGVKNASLLKGRLATYNSGRPVGDKMYFCYLVDCVDYRHLEQRIERCIGEHREVADAEVYNLHYTAMHEVVEYLADRCNTETDKYKGLFEEMVRGTLEKEPIVPEPLILNGAEYRLFKNGKEVLTQKVDWDTMEEAEKIGFVTSVFEEYLKSEYDGAVDIERKKFEQYMSAQGAKFNKRKMWSALKEVAAKKSVTVKY
......................................................................................................................................................................................................................................................................................................................................................................................................................
>A0A068QKU5_A
MENLNCLIKNRWGMWIREDNSDNEPKILTDYNGKLSDSEIVRKNSTWKFHQDKKTNAVYPSDTLLVFTSHETPNDECLTAPLYGETKYHILVSIPDAQHFPLDNSAPGIGLFNQFIKNEQVITWFQRIFGRFIVSSFLNEVKPGPTRFLTTPVLWLWKHVQLCGIEYPFNVKIENHPSCCRDTLEAITTGDIYKDHYVDPKNIAAAISANKTWIKKI
.........................................................................................................................................................................................................................
>A0A068QKU8_A
MEVKAILSIELMEEIVKSLVKAHLTFANKALEDDAFTAVKAKIVVFVTPEAWKKVRDLPIENTASNWRVRKDKKYTYFLSESLQSSSLNLEALQLFKSVAEDDIQIPNLSEKLVEENEFIVLLN
............................................................................................................................
>A0A068QKV1_A
MNVKTKEFLKGLINFQVREMVSLPESVCLFLKTHVEDKNWECSGTSSEIRPLCVTLYDYLGSETETINGFIGNGFDVKDSRKNILEEFPRTAYESELFIKEMNCIVRPFVTIINVFQFFTCMGFYIILSPFAAIKFYFKYRDVKKN
..................................................................................................................................................
>A0A068QKV5_A
MEDYIKKCITFPCNGKRPCTTKWNTLVKSVARSSVGTKKEGTPNYGILCGKVNNIMVVDCDLLKTKESKAKYLCGVEAWGIICEQFPGLKTMSVPTVQTKSGGLHLYFKYRPELASGIYLKGSTKFICKGAFDKDKDSHDAGLEPLKGKRVMLADELKKNMKLDEGLIKNLAGGRYVVEGRKFGKVDQFKFIWQAGIIMVFNEGDCPKFDSTDNAFMERMLVCPMRSKFKTCEKDDLSSLTFKLDPQIDANFEVWRSSLLDLLAKYCRIDGLCQMTIPSSMKEWKEEIISGNNELADWIMDNIEETNNSEDVLSLNELKDKYKGIYGPRSISDRDFISIAKALFNSKGYEILERHRLMVNGTRIQKRNAITGIKFLVDLSF
.............................................................................................................................................................................................................................................................................................................................................................................................
>A0A068QKW1_A
MDFNFDSDDNIETSKTPSIKAISSGVKGLKDQNGKTVGAGLWIAHENADICRWKKNCIDGCDSRCTSHYRNVIPHGIDTKKDDDNGDNIVIAGSVIVNPRMIILQRSLLLKIVTKTGKVLRAWKKKESKEKDGVKDYYACVKRYLIIFVDEENNPLHEIPLQLTAKGCFQFEFDQQLNGGPKVAGFRRTMLRAYNESCNRSASSMNEAWYSMCVFVPTFQSLMRGTEQQMKACITTGFEKPTKDNWLSLCVGRREDLANKYWPSLPSTWSDKGVEKPLTYTRHIFDLYNETKKTCEVKGWWKQEQDKDDEEDDEHPEDDQVHFEEEVGLESLSLKN
................................................................................................................................................................................................................................................................................................................................................
>A0A068QKW8_A
MLFIKIDLYRKMKVGLGLNKIFNDPYRMTFTMIQYANNWKNFFLDHQLDDDTQREIWYAIDNAKLEDFQIVVTNYNPQDLEEGPRPYSVFKVGSVNTELHCCGYFFDGEDLSKYEPVEQDFYKKEIFSIQEISKLIFSFIFEESEESVLYNEEDTGMVADPKFKHFFKFEFINE
..............................................................................................................................................................................
>A0A068QKX3_A
MEETNLEEKNTIIQILSSTKWKNCDRFVKIRSMSNYIYLCSYDNTKIILRIYGQLNSHCKQVLNMNEPMEIISSYIIGKNELGPQLYMIFKGGRIEEYINDSVTLRELPLEKIICPELNRVIAQKLARFHSLNVPIPNDTMKVFETTKKIFESMFEFKHSLKTNFTNVWEWCAPLLCGICNTGGMVFSHYDFSLNNILIKKTAINQTTKHDDIMFVDFEYSCYGFGESDIATYFNTWDVDTSNPLGVLPYPKPTDEIKYNFVVDYLREKEETTNELI
.....................................................................................................................................................................................................................................................................................
>A0A068QKX6_A
MAVEPTNFKIYNPLEKLQEGGSGGTITPGSVTGGPGGSIAPGTITNLNLAPNSVTGGPGGSIAPGTVTGGVGGDLAAGTVTGGPGGNIAANTITAGELAPGAAAANINSGPAGSINASQVGPAAPGSIPGASIANNSITNAQIAPGTITGASIAPATVANSNIVPGPANTIKGTNSLSNVDDFIIGAGLTLTSGPSPTLSASGVAAPNAGNSQFGLVEFGAIGDLTETSANSGIALIKAGAVTNSKIAPGAVTGGPGGSIAANTVTSGELAPGAVTGAAIAPGSITGGPGGNLAAGTVTGGPGGNIAANTITDSELAAGAAAANINAGPAGSINSSQIAGGPFLSLAGGTMTGAITQPLAPVAGTDLANKTYVDSLVGPKAFSKWVMNAQQNVTAVIPSYESLVFGSQETLPADATTPSCNITIDGTSSIITITSTSANKTAFKLHFHCETFANFAVTTDACNGLFTFFDTVAASPFGSKGTCYFIGVSNLNTPLSSVTTPATLDFFADLAPGASLSFSAQCGIVGTTTAAVGQAPAVQSVEPYVYVEQIY
.......................................................................................................................................................................................................................................................................................................................................................................................................................................................................................................................................................................
>A0A068QKX9_A
MNNDGMRRRLLYEMEEPTKIINVSNSNAGLYLGNCFSGKNYKEHGFTRIVNVTENNFPYTTPHLWISLPDREESDLFSKLESSTDYIYQSLKSGHKVLIHCQAGISRSATITIAFVMRVLHKNLDDALEYVKAKRPIVNPNKGFIQQLKLFENFLNSNKKYFKITTKQI
.........................................................................................................................................................................
>A0A068QKY3_A
MEKLKREELKKIAMENGIENGFNGRRISKMRKSDFLEFISQIRTPVQTPHSQTHRQVIQFVISPGSHSTPVARRSMVRRRLFAEGEEEDLLSSPLALLSFLFPGPQDYADSEEVEPQRAPFVGKINEEDKDDEQEASDEVRCKVCLHNKISILFKNCKHLVTCERCSAKVDKCPVCKDQIKKEDREKIFF
..............................................................................................................................................................................................
>A0A068QKY6_A
MAPSFDIGNPLRSLVRIPGSGQDKALKPICLDVAQISNFSKSLSLIIHFNFDAPPSTQEATNGRQESLANRKRSSEDEVSSQQASKRPRTLGSSIRANKIQLIAEFEKYVKSLPDEEREINRKELFDDLSKNFAFNKNDAWVWLKEFISEYEKTFVLKYR
................................................................................................................................................................
>A0A068QKY9_A
MGIKGLTKFIKEKFNCAYKTTSISDFQYEKIAIDTPMYMFKFKSINAEKIGEPHFNPDGWLWSFVFFVYSLRKHNIHPIFVFEGGFPSEKTETREERKQERDKIKNKTLSLEESIQKIQINPLLQNVETPIFNDLNDEWIKILKKINFLWTLPLI
...........................................................................................................................................................
>A0A068QKZ8_A
MDHQTFKENLGTLNAIMEEKKLLLSELKKINVSLKKLKEEEEQCKKAILEDLKQNGQEGVEYKDLKIMIGQKPLRKHYKKSDKEQLMCEALQKIGVSNPQEKTKILINAISQTHTETEDTLKVINQVKKKK
...................................................................................................................................
>A0A068QL11_A
MNKYPSFSPLYGYKNIVKTYTTNSTTKVSFNPAIFHHGLLPTLSSYITNCPIYDIPVYKMDEEFKINDFFSEEMIHTVLDLFLLHYVKNFPYDIELEGKFLLVLNGCWANDDENEHDSLPCHCFEPYYHVERCVPNDWLVKLATSLRRQFPQICFTTICPDCKSDGHCFKRGSEDWLLSRQ
.....................................................................................................................................................................................
>A0A068QL15_A
MYKEVKQNLFTAPDDYALAHCVAKDFMMGAGIALEFKRKFGCVDLLLAQKKEVGQVAVLKGTFRTETRFVFYIVTKEKSFWKPTLSNFEKAIDCLSEECISNTKDWMRPRQIMLGNCKEYR
.........................................................................................................................
>A0A068QL21_A
MDNLKNKIQIIKILSVYVKDKSLIPLFLTHINTTEDVFECVGLFEKNKKNDGIAQYVLKIIQEGNFKWNDNSLKEFLEIEKEEDDFLETPPDVAEGIFQCKCGCTKVYSMSKQTRGGDENTTVFAICTKCKSKWVVS
.........................................................................................................................................
>A0A068QL22_A
MITQNRLVVLLGVVGTMIISVIFYLWKDEIMDYFNPKVTIPDSDCKKELEELKAENLRRKAAHRERKIAAGKIRGGGKRVSYYFGDNGEEYQGEEEYKEPSPTNYVIHEYGYPSCEAEI
......HHHHH............................................................................................................
>A0A068QL24_A
MYTHILNHTIYLSLQRCATSQSMRCILRIENATRRYLFFFQKNKSFCFSLYPFYRAYFITKVQEVPYFILKMNVLCVVLIIKKETNMLFKKCDKIYTSEINVFLRTVSDKYSIPKTQLNHIWKGTPITKFQKYQKEPQTVVKAKVSRTNNVLDMLKNLKIVEHIIKDNNNHYIHPPTMLVFDPLTKKAVGRKNSNGCISSLGVEEIEICKQYKFDYDLPLNISPIQSSDIEKIQDEIENIRVGDSDDEPI
..........................................................................................................................................................................................................................................................
>A0A068QL26_A
MTEETIFEAYLSESANIFKHLIELFSQVAPIKKSDNSNKSIKQAFFKITKNGIYINIDYESDILINAVLNAGQFDSYKYNFPVPELNIGVAIDILKKFLKTVKKNEGVSLCINKKPDQTMPNKISFSISSPICDSITVFSINVNIVQNIKINATVDGQELKEINSEQFTNVCKLMSGSKSQIKVIANTSKTDKPTIVFSRDEFNMGDVWRAFPLKIERGFEIDFTNYYKSEYFKTILKLSSFDKTIKISYVDDTIGFKSRISKNSKSDQYIGTISIWIKSEDPPKKEDCSDDDDY
.......................................................................................................................................................................................................................................................................................................
>A0A068QL27_A
MATLIPSFKKENPYSVIKDNDLVSLIFNDNDGPASNVLWSSHEISSKLENLKLEMQIKQPDAKGLASFDSSGQVIDSNIVVDDEGQPDNNVLWSSAKIASLPLPPFQLKQADAVYGNLSSFGADQNIGQVIDSGFKIDDSQNDSNILWSSNKVLDVIASSPKKVAKFYADDSQLIAGYKVSFNQKQFQTNNFQMSVNDGTINITQNGVFKISFVSMEGKRAIFTFFDEQELIPIGKNSPGCLCEFLKSEENFPLSFSVKVVSSDQGLVMENAYILIEEV
.......................................................................................................................................................................................................................................................................................
>A0A068QL30_A
MLSLVCCLIFLFPCFLLTFNKFCFKPFNFKTLKLVHSNFTEVAVKSYFVISNKEMIIAILLIGVSIALLWLMTQDDPPAPPPVTPVNISFPSYSQNPRDYLYGWENYPRGPAWAFGDRVPYASAERALGGHFGGGVYSPRDPILESKLGGVRHFSTEFSPRADGSGGDGHW
......................................................HHHHHHHHHHHHHHHHHH...................................................................................................
>A0A068QL33_A
MAQYKSKINSAGVYQPFYGYTCISFLGAETLDAAKKIEDFIKTSSLKNCFSALPYETFHMTLFNIYCMAGDPIPPVVRWMQNEDETIPERLWLQEDVLKVQHIQASNSISKLSKQLKIENIELYSKKGLGVWVELQNDHKTETEILRQELSQIYEHDDKNLRFHVTFAYKFKNCEKCDTFKRDLKKLKTMVSVLIGATLENHNIYLYNSMTNYIPQEFFYT
.............................................................................................................................................................................................................................
>A0A068QL37_A
MFLCLSDQKYEFCKQCIFSKPEESCDNCRDYGSDFQKFCQETRPIFVFGVYLWVILGLKERFL
...............................................................
>A0A068QL43_A
MNLEKNTPFMGLSICESGPSDLLKKAIGASASLLTIEQFIEEVNFQKDSVMNDYFWQVMVTKHSIHVDALLLRYLGYEGEFRIQQHNFKRFLKGNNIDIVELSSHDLSIENFPTIKNEMKNMRKNVIANRKWIIIDPREFKKVIMKLSTKNGDRIREYYINLEELFKMYYEYTLYFKDLESKRQISLLEKKLEQMAIDSQNKHCELMNAHDETRDQLNNLSDLIEDHNEFLPDKFLDIVKPLSDCIVKSPNENSLKARFLVMALGKGQYRISRGQTRNMARVKADNPDALILLDLPLVGAQDRMTEVRKQIRLKIKNKQFGHAVFKSSSISNLDKAFERIFLKTILDVHEEFRSIPEDIIKQARQELSISD
...................................................................................................................................................................................................................................................................................................................................................................................
>A0A068QL44_A
MNILVISVVVSIVLIFLVIKNVTSSTSSTIYGNGDYGDGGEEDAGDVSCVTELNNLKKILKEKNLERKKTCSEQVILIKEKIQRSQAQIDTLKNHRRANAPPSSD
.hhhhhhhhhhhhhhhhhhh.....................................................................................
>A0A068QL48_A
MVVRTMLFIYFIMDLYKSIIEKRKKLKRQPKIKRDRESKNDNVTCPICLENEICVVFITCGHVTCLNCVSVLKSCHFCRKNIKSYIVFYLP
...........................................................................................
>A0A068QL49_A
MDKETKQLVGSSVVLKGKDGKDKVYQDPPEHLKSLDLDDVDDLVDVVSSGGAEENLASLAGSSASYGNFLIKSESLYIIPSNDTVSVIAKDLDILVGPGKTVRANYIIKYQTNNIAWATSFGFLGVDTEKDNLMGTAHWAMTKGGQTSTTYSFMTGDPRFYTNSGAGVADSNVPFSGIDKENVFNSMKIDIEYFNGSSKHTTLSLEVHRDLYNYKGVKQQILPGSSVEYRVY
SSSSSSSSSS..............................................................................................................................................................................................................................
>A0A068QL53_A
MTFPRSTMNMSSKTVKTDINNAGVMDFSKTFIESLVTNDPTAHGVRKHEMNHGEYGTLELFCSDNPPQNDVEQKIRGMVFLNQELILQGFPYSTEDIVGEAYNVPEILSGSLEDWIALKAIEGTLIRVFYFGGKWFITTHRKLDADRSIWGTGKTAKSFGAIFKESVGLRLNEGETFEDFLGTLNKEHQYVFMVTATKLTRFVCKATEKSTVYLYAITKNCGKEIVQPGDEWSSWMQEKVVIGTIEEAVKFVKDLKFPFTCQGLLFFNTTTFESHKLINAKYQEFFDIRGNIPSFAFAYLHHRTDLAKKQIFRSLMEKDELETLDNYEKMLNDLSYELFVLYKKRHVYNPKTEANKGKQDLGVNLKTDPMKHVFLKIIHEQFKQTRIPTTREVIVSIINNCEPPLINKLLREKMNPKPNSGSGSSTSGGSASSSTNSSPIRS
..........................................................................................................................................................................................................................................................................................................................................................................................................................................................
>A0A068QL54_A
MNISTVSSDDDYIDLSNFNSLEDCVNRFGLRAFRFKKKFTDNSSQGSVGILVKAPLFGPPKDSRIDLEFPEISSELVYARDFFVSPYFAKQKIYPKDVIVYKIGTETPYLSRHEYAVSKSLHKLSMFLPNFMRPLGFVKDVLADPKRRGSPFLRYSTNNKIFSDLALFEYIEAPTTLGILLDNESEDVGRKKEGGRKREEKGKFQIINSLINQLMLAILISQQKINFIHNDLHFDNVLVSRCLERTFILYIFNLPSSTPETPETLTYALVPTFGHFPVIIDYGFSFTDHLNNGPLYTGIHHNNKGYLNYTFDEFTDFKTMLVRLAHSKYNFNGNNSGDGDAFRRLVRKQIVERLPIDRQTGWDTTKEDSVSKKLLKYIKPFVVDFLKNRKVKWEITEKLEDCFFIRKDYELIDVIGSLIILPLQNKKYDTLPEHLSSFLTEWMKIERWVSTTSDKVFVFTSIVDQIRADLTILGGLRETDDEDAIVQKQLVEFQRTIFKLMDKIGNKIVLNNLDYRKLYSSIISLSECFEGFKYLESEKCLKRKRLEYQKMEPKSSFDMYRLIEPFLMEPFEIQKGDYFVVLDACYEKSYSFVVKNEKIVKTVNDLPVSQKAEFLFKNIVNS
..............................................................................................................................................................................................................................................................................................................................................................................................................................................................................................................................................................................................................................................
>A0A068QL55_A
MIKIFLFSVLVSVFSVVSSGRCSRNDLGRERFMETGPTKMLTPMCIYLDSSDVCYSGGFSRANEWNLGIVLSEQTQENILNKRETMPYPYPSEGGFKNVNRCVRVNKPKVCFKNYNPLLQEKGIVWKLESPLINFKRISTKASFFQRWFSAGPYYSDVVGSIDLSWNNATQFKWWHGAFQLFRNGEQPRPYPLDLTSLRYEGFSRNDKHTKIEIGNLRVIFSEKPDDVLLWDMTPLTFIGTVEENTFFDSNSQFINNKNDVCLESIRGNICILDPEVPSSTATINFNIGEGKPRQNLPIQNAPHQCLPTLLEKVCMHKNLHITTNVSSLPYQDPWVVNPLYFVPSILPSQEDGRIKFFCNQFNGTICFNSKMGVPGSMVSNIELHQKDKNPALNFTDVVMDVHQCVRTCPFDICFTENDYGNPWVLKSIFYFTEA
SSSSSSSSSSSSSSSSSSS................................................................................................................................................................................................................................................................................................................................................................................................................................
>A0A068QL57_A
MEAEALCAFLEKEGTVAAVVSNDSDVLAYGCKKLIVDFNFKNEKNEDMVTLIDNEILKASMGFDQHKFLDFCIMCGTDYNKNIFRVGPVSALKLITVNERIENIQNLDTSILNFKRVRDLFFSFGMKDKEGQNNEHELFKFNNMCSWSGKPDFGLLFLFLSKVNIDIDFEWMKDGFDFNEELLSVLGERNKEDKEEECPVF
.........................................................................................................................................................................................................
>A0A068QL93_A
MKFVGSNPNIHHPKDKPKTLGIVYEASEDNSLWVWNGEIYVLQPHHGTPLYNVFTTKDIVSNGIESINIRELCITIPSGLKTVRAKYTLKFSSETPDASGVAFPKLKDSELNSLTSMTFTTPKMPMLASATGDGEVKTFTSEIPETEMFGAYSAFSSTGFFNTIEKPMVVDIVVTNSGAKTRSWPIQFVPNPSFEAPRTLLAGSNVAYTLHY
....................................................................................................................................................................................................................
>A0A068QL95_A
MMILIDILCQPNPRNLFLRFKEKVDGDKEWCDGENEKFIYAGNNLGCPEDLEYKMITVFEDLVAIC
..................................................................
>A0A068QL97_A
MDKLSGKNNSQTLHIIGEAVVAGGILYYVSSQTTHLNEKISKLEKRVEELSNLVNNLHLNNGVSVNGYATRHLRRETLAVPVPEQEDYKWELLPPRNPMKSKRQNEEQENDPNNTEVCQNGVCQLKPNIKKTVLNREKNGIDDRKNVMFAGVVEQVKYWDGEGTPEEPQKSNKLMMSPSMKSIVPNPSFNPEEDEQITQAVSKAIRPKLRGPIDP
.......................................................................................................................................................................................................................
>A0A068QLN2_A
MIETILSAISVLCLYKAIVFLYENLMLSAFFRRWKNESLRLMNLDSEIYSLKRRISSMETVGLEAEDKRVYTTHISVSGDKHLVKYKLNGKHYSALLRSSASDGTDPKFHITDRDRTVVTDHVLKFMGPNFDFNNIKLKVKELGYDCLIFHMLGQKPLIFEADEFLPTNLSNGFNWDKRRQCLPPCTPAPHVPVPDTPDTPPVPDTPVPDTPVPPASVTKALIEASVE
hhhhhhhhhhhhhhhhhhhhh...............................................................................................................................................................................................................
>A0A068QLN4_A
MLENVFTELYEKGILLFLDVDSYCINNTDDVEILQKRNEFLQCFTEPLERGYIFTFNTDIDHILKEIDEESCATISYGYESDTDEKADDVGRDFVEILNRHGYLIEWTETIKDKKVLTIVISAEDIPVAVQNQILKKERNLLQELSLEGTETLDGNDFIQIVSDVQLPVPIDEENPRSSKLKCPKCDKIYKQQKSLTKHNQKCKQ
.............................................................................................................................................................................................................
>A0A068QLN5_A
MNRNQCMKKKKDELVEIALSMNISVAGKTKEKLCNEILSMQAVPAAPVASPDIASGSDCEEWIKNPGVNPKTGRAIKIGGPVYKKLEKECGEPEPEEEEEAVVTAIPAIPLYTKGVLNKMKKNQLIEIALSLSINPDKKLKPKLVEEILIQQTRAVQVPRSPTKLVEEILIQQTRAVQVPRSPSPRRSPSPRRSPSVVYTKGALNKMKKQDLINLSKTLKLETNGLKQDLIQRILNSYIVEIEEIAAPRSPSPRRSPSPRRSLSPRRSPRRSPSPSRQSTSVELEISARDVRKISNVSDLNKLVASIHSPVIRRTSESSFFKNLRRDYSDGKIPRETEFKDLEILAQAAGFKMINVPLDGACMFSVIARSFGTTGANIRKIVVDYLRKCEESFAYLFEDYTIPERYLERLEEDDCWGDELTLFAATKALNFQAKVLNQHNRQWVDVGSDAGDRIIYLGYIYQFHYVALEKLEKLEGEDETLILPTSPICPPPMGVSSRSSPRIPSFRPSVPPSIRASVIKSLQPSIPRSLTPAFTPQPTRLMTLTNIGAIIRELQIPLENKLTTLNDTNTAIMKCVGLA
...................................................................................................................................................................................................................................................................................................................................................................................................................................................................................................................................................................................................
>A0A068QLN6_A
MEQTMNKLSLDDDEWEDEIEDEEEIKAEEENSEEESESDNEVEEVEEDEEEEEITDDCGEGSFIPKTPFKRLVKEIAQDFAVDLRFQKEAIDALQQVSEEYLIKLFHDANKCAEHAKRQTVTPDDIKLVRFLRQNKSMDFELS
...............................................................................................................................................
>A0A068QLN8_A
MECQNFSIMKGSMSKFVISTNLIMSTIISEKSNALFNISESCSEITSCSNPFFISSIFILNYLSLNGFIILFIFLANGLILSISQYSSGTFVPDE
..................................................................hhhhhhhhh....................
>A0A068QLP1_A
MSGRRRAVDERLNSQPLRAVAPLFLTFLTSFIPSKSFHKINLKSNRDLTFQFIYGDGEATSDLEFPEQVGRCMNVKSSEFCFLGLSEREALLNAGTWNVTNLNYTLPRPSWTLHRKHLKLVFQSPIYEKRNT
....................................................................................................................................
>A0A068QLP2_A
MNALINLNDCKEYMTIALQGRQHQVKLAGTVDTPYFCGKDICEVLGYKNLKDALQKHVDDEDKTPLQNLQGGMSRSSHLIIGQSYDNLSYNDGRAVYISEGGLYSLIISSQAPFAKDFRRLVCNVILPSIRKYGSYSIEEQLSSVMKQLALKDKSEEELRIAKDEAELREQQERQRADEATLRLRSETKRGC
................................................................................................................................................................................................
>A0A068QLP4_A
MKSKKELMDALNKLVITEICCVYPDVQKVWEDNEFQKKFASTIGVKPKDVNNGPKRNKSSYLFFCQEIRPSIICETPDIKPNQVMVHLGKKWSELCLEDRKKYDALALEDRKRYIASKDANKKLNKPIKISTYLQFCADERPALKLKHPELTTKDITAKLGAMWNDYKKNNPEYLKTKYGYETVKEGDNFENEKMKKESRTCKMIPSIPASICSSNIKAIQDLIGKTSKQQSSIVE
............................................................................................................................................................................................................................................
>A0A068QLP7_A
MANNQIVRLIETESGMRAIFNLDDVQLDTPILGTCDKPVFFGKDIAKFLGFKNTNDALFKYVKPKHKIALAQFLQKELDSKLESNFFSDPPSYHDGKQVMIYEPGLYSLAMHSRLPRAEIFQDKIYEVILPELRKFGQVSLQKELCNSMALLQIKDKEIEERKEKEQEMEVELKAAQEHVLILKDMLIKDDPITKTQIVYLSTSPSYALQNRFKVGGVESANHLTPRLRTYNSNRTVGDEQYFSDIFMVADYKNVEKRLESLVGRFRDKKSKEVYRMHYTNLKYIVEYLCERFDEDVDMVNEKLSTFIENLNTE
..........................................................................................................................................................................................................................................................................................................................
>A0A068QLP8_A
MDEIPKITKCVVNPSLITDKEGLRKDLAVAVLYLIKEVLKFSNKKDVNGADKLCQDLLAQTPNVNFETSVYQVFEELFAEGISWYKIATLFAFCHILATKTTVSLVESSLRSYISDYLFKWVSENGGWNGLIILANKCSNNYCIAPDQNNEGN
.........................................................................................................................................................
>A0A068QLP9_A
MEVVKTFNFDIENNIMIVNNVKITVVGNYETPWFSGKEMCEALGYQNSKKTLLTNVKTKHKITLEDLRKLGPTGCPNSLWSFADLSYHEGKAVYISEHGAYHLAMKCKLPIGDSFRDWLAEEVIPTLRKKGHCQMIKEKDDQLTESMSKLAIKEEEFTKEKLAREELQDILLLLNKWFLSFKIEG
.........................................................................................................................................................................................
>A0A068QLQ2_A
MDSYLKRHEITTNMMTGMDTEDTVFKQYRVDGQHAFEDGCHQFLLSYLLEDQKTPQIICDLKRHMLSTRVLFDWLNQDGFLSVMPPHIVRLKIMKRFFFGFIGSIDDHESRKIYINKYFANIFSKSMFEDVITKRNDPKSKFNEVTQALGISVKNFEKNGDDTFLAWRDEWSKEKDVVLINRSVLSSGKYTTVIWFNNQMIGYEIGGNKKITEQSAFAKALKTFVEGSKK
......................................................................................................................................................................................................................................
>A0A068QLQ5_A
MVKTFLYKTVKDFYLIKMELEKIIEQHTLGPLKESGHILLSQEPKLHLFTLAFKDGSDKFGTTINLFNEIKSMKVHNARLKSSEGNYGDIVIYFLPTSEQKTLIEKIISIGDIKRNPISITIGTIKENYNVSMDIRKEGLKILLRKIYAFLKGVILEFEEAKSISF
......................................................................................................................................................................
>A0A068QLQ8_A
MENQRNGKRNKGKNGDKKKNDTIILGHPNDKPFGPLRNDYKFMLYLDEKNWDSVDNYVYSSLLPSVSILKKTIEHAKPTQVRRQFLEAKSVIDRDILFTSMKVGIEAKLKADPTFRQKLLDTTGSTILYLSKNNYLGYGNGRNFTNSYGIWLEAARRGMLWNKAQRTIKSRNPEMSDNDIYDSYLAEKGLKMALQFENLDRYLEKENLVEVIKELLKRYGQAKILIIDKETALALQRRRYIEPITTASHLVRYIRKTFIREVKIKNLENLKREAFSAFVDDLMEEKYTADDFERGQNGREERREIMKEQFATISLSEIDSLVQRTWKLFKAGALNKDVSDRIEKIIKETYIPSTREIDLYENDTVPIPTKRQPFADGEFDDIRKDLDAFPMGMVWVYPHLNDPVIDFGGRRLEHNEFDWLSPVNDSVPLKIKSDFSEEYLEYPSISHYLVVKVAQTVPGFESINKAYSLIFDSSTNLFFSINDAESQLEFIRSEVYNNLKSNLLMKAIYTKFEQRMFQDILLATGDRQLKYGKERKGDRTKPLTEDIETVTLLKEIREKILPEGTVLKPSGLKNATYYDEFLENYMIDKVNDISFTIKCVQVYCKHKGLPFSLTSSFVENVLDSFYGPCTQLSVCKLGKELSEPSQSFEKSIETNFRIRRKETSYSMTKRTARLIYEKIINTLLNLIEVLKDGGQPNIGDSGGVSLYSTLFKIALIKSQWILLTKKVDPKFDTRIKNQTQNKITSALINIIYLLNQRGALKKSHEPVDEVDVKVAASILIGSIQPITEISSSESKRSQLAAEINIENEIGEEDEGEGDFVENEEEEGGEEVEGQEYADDDDLQDFDEDADYEGQVGTIKGHLENLGLRVDHSIDQDIKSATLLVEKLRPRKLKLNFYA
..................................................................................................................................................................................................................................................................................................................................................................................................................................................................................................................................................................................................................................................................................................................................................................................................................................................................................................................................
>A0A068QLQ9_A
MSINFMIDNPLQTLSQSGLLGVTLDDNAPPAANVIYSSLKNGGGTTPPATTTSLGTIQLAGVLTGTATSPQLAAGSVGASQLAPGAVTSSSIAPGSLPATVLVPNSITSAQLAPGSVTGGPGGTIAANTITNTELAPNAVTNAAIANGAVTYSKMQNISQPALLGNSLAPGGPVSEITMGSGLSLTTVPGTLSIDPVTLPQATSSTFGVIKLGGDLAGTGTTATSPIITAASVTYGLGGKLQNASVGNILLGNSTGASGPVVEVPLTVGGGLQFSGGSLGVNLASITGGSPLSVSAGGTGASTIPVGYLRGNGTSPITSVSTIPASDLTPNLVGSVNGNLPTGPGGNVTVLIGNVTTGTSSTPPVIVPANGSIYVVSGGLPADNGRTYISDGTAWNEVTANQASTDARYVQLAGSTMSASAILTFPATGRVVLNQSSFAATDAVTKNYVDAQVAAGAPDATTSAKGIVQLAGDLTGVATAPLIGSNKVTYAKIQQVSQKALLGNQGPGTANVTEIQLDTTTGIDILAGKLSIDSTNLSVPAATAIKLGGIQLAGDIDPSSATAPIIAPNKITYPKIQQSILPNILLGASTSGSNIGEITLGSSFSLTGNVLDFAPIANAKVLGSSQSGTNVTSLSVGSGLGITGSTLGIDTNSVQYSMLVQAPPSKLIGTPSTGSNPGNYGPITLGPGLSMAGSVLAALAIPQLLPLASTQTAALTNVIQAVRINGLAVNVNAGQRVLLEYHLVLQNSVNARGASVFCLDFSSGDFISGTSLGRVSPANASIGTFQDFTETMNTSLSNLSYGAAQQYTTTDVYQKTVLVDYKNNGGSPVSFSISLGKDTTAAGIYSINCFGPDSSVKYQYF
.............................................................................................................................................................................................................................................................................................................................................................................................................................................................................................................................................................................................................................................................................................................................................................................................................................................................................................
>A0A068QLR0_A
MMSQNKMIAFGLLLLAAIVAWYYYNNKKKNQQSSIYEPFMPSLTYKVDKVYDASAPYGGTGQGDFLSVPGTFQSLVPPRFGMLDGAVVSVPTKNGSLDPGIAPLYKNLDSDSMAFNPSSPLQQGIMDDNGEMIQPVVYDRIIYANRRSRLLEGADFIRGDLPIFPQNLGWFSPSVQPHIDLRKGIIDNFDKDTADQLRFLQMKSEGKLDRAFEGEMIPPNTLIPSYGTFVNPSVGDVEIVNFE
......HHHHHHHHHHHHHHH..............................................................................................................................................................................................................................
>A0A068QLR3_A
MGEFQKYVILTAFKEFVKDLSDVYDEDGDEPTCVFKAYLDNMTIFSDSCEKTITELNKFFVKNKFVFDSTSSPSLETHPLEIHTIKFDDDAYIDVYRYLSKEDENTPIIYAHLKALDHLIKGGSTNEERFLEDFVAGFKNTFSAPENSGGDGLENESFEQISDAIKPSVERSLSTFKQQNLNVDRFLKLICLKVKDHLNKNALPTEDIKKEDLIEILDLAIENDVEELLQLKFQIMAMLSKSGLLARLPFDKILQMASSYNENAPQKRP
.............................................................................................................................................................................................................................................................................
>A0A068QLR4_A
MSSFFSFLKLKSTISFLQPYANTSLSLETTAATVPSFSKKAQRASASIGACKTGTCRIFSKSFSLS
..................................................................
>A0A068QLR9_A
MNRSDKIALDQIKKLVPINGDLINFAADVKVVAATDRPFLMAVVSQDQLETTTELSYKSIEKQVALTVRNDNNQYQPYVLVLKSDFPQEAIVTINLQETPLTNAGGCGRQTTIYPPSSLPVSGDVMSNGGPVVVSSAVVDVPWYQDWRYWLGIALIVGLILYFYMKNKKKEEPTIIEMSRYTSNMA
..................................................................................................................................................hhhhhhhhhhhhhhhhhh......................
>A0A068QLS0_A
MSKSETRLLCEDENVRVGVLHSTGSQYFKMEREDSLIQKKRKKTSCFKTLQKYRTYILVFQFAILLMMIMLYFNFNGLLPMLFSSLHSSDTNSTVEQEFPKMNFTDFTTETTETTETTETTETTETTETTETTETTETTETTETTETISLPEFKTSSSESPFESPSSETYYRNVNISNIITEIDSSDDASGYNTVIIRN
.....................................................HHHHHHHHHHHHHHHHHHHHH.............................................................................................................................
>A0A068QLS1_A
METEKLNNKQEKAYKMMVAGENIFITAPAGTGKTFLINYFCKTIDPIRTVAITSTTGVSSLLIGGSTLHSYLGIGLGDGTTDQLFHKIVNCSKGIKAAVWRKLQTLIIDEVSMLSPILFDKLECLARQIRGNNKPFGGIQLILSGDLLQLPVVKGGGVADNGSPLDFVTDASSWGRCVGNNVVLLTEIMRQKDPLFKEILLKIRVGCIDAQVKEVLNNHISKNVSIGEYDGDYDEEDYEEDYNPGVAPAPDVEANKEESELKIQPTKLFCLKRYVKALNDKELQKLENAGVKFKNFNALIKAFSSEEINSVKGRSKSSEAQFNFLKDRFVKDCTTPQQLRICEGAQVMLTYNINQPMGLVNGSRGVITSFSEKKFPVVKFVNGLELEILPQTWEFSNDNGKKVGYFKQIPLKIAYALTVHSCQGATLDCAEVDLKDTFEHGQVYTALSRTRDLDSLVIKNLDFDKIKCHPRALDFYKNLQKIEEELEQLALDFKDINFDDEF
......................................................................................................................................................................................................................................................................................................................................................................................................................................................................................................................
>A0A068QLS2_A
MSRVKSSTSGVEKEEEIKEAKETTGTTEVREKTEEELKRDFLSSLMEKVTKNPLTRKTQKKYHRASSDCESSEDEDAIAYVQVSRDEALKLSLKKLEERKKGF
.......................................................................................................
>A0A068QMH2_A
MKHLFKMKRKAVIKNSTTRLPDHLWLGYVKVLVWLYDIPSAHRTYFFELLNRIQSLRRNSGDTWTVGYLKESHRLSSHWLSGN
...................................................................................
>A0A068R8Q6_A
TLWLLEQDVTNTSSDRIRTIIISNLCTSKGHQGSRDRGAKKQTTQQAAGKSQNYPIQNAQGQMVHS
..................................................................
>A0A068R8V5_A
VGAPRGIKIFCPSPPFNSIRRLSTNTAATTTYSDSDSGRTIIIIHSSSSTLWSSRHKGARRQRSLHSGGTTQQSSENATSSSTSSRSGWRSGQSKLSFISTESSRTDGYTKSISPRTLNAWVKVVEEKG
.................................................................................................................................
>A0A068RB53_A
AAEDSGNESDGDTEELSTLLEMGSDNILDNNKFVMLKICGSRYTMGYLCGKMQKLPYFVHQMLKHIQKCIMSGLHMPLY
...............................................................................
>A0A068SKJ9_A
PHTIKADPSGATITTAAAARFMADVRWGLGVAKDGEIGHGI
.........................................
>A0A068YG71_A
MTKIHVMFKLLNGNRFIDTMMVRPDEGAKDVVESYIYKYNQSCYTMGEQCNYDYEIYKFEN
.............................................................
>A0A068YG76_A
MAKQPKHENFDTVVAQATITATSNKSDGKYKQKKATKAVYLVPATEEDTKKLVDFGLTLYTPDTEKDPDAKPYFIVKATENVKIFTSETDFEEVNFGVSYEDVNPETGEITVKKTPNYKTEEPVHVAIMFVEGGDNGNDFFRLNALMMADTLTLEEVQPVNPFAGLFGK
.........................................................................................................................................................................
>A0A068YG96_A
METYFFKFYYIYRDEPYKAYVRVVKLSFAKSSARDYNTIRARLKCDLGFKLNPTKLLVFKDGKYEYLSKEGL
........................................................................
>A0A068YGU5_A
MATNSNEVYEPQKKTTKLVRGIHSWIKFQKHQGVESLTIQGKQALADVSQDKNGDANLVLKADRDKVDYVHSNVPYLRTSHTQDGTDPYQEKTAVISQDLTQFPINDGQLVSITKAEDSLTIQDENIKTFVNTTVTTKETEIKQFIGEVKEELTNKINEHGGTGTQIDYSANLSYRRMVTYNGDPCAYFHLTDCLISESILIYVHYQPASGGYANIQQYISSQIVTDYVNNNVEFGSPLYDGIRIMLPEKVSNATFEVITLGHVSEMDKINQPLALTSNTSIAPYTPRS
.................................................................................................................................................................................................................................................................................................
>A0A068YKK6_A
MRMKALYVNHNDETFAELTHGQALDVIFNADNAEMYGDHVNQIVDLGNEIKLELYRNNEFVPFSGYYERVKTLSELYTNISDWFEEVE
........................................................................................
>A0A068YKL3_A
MSYKNYKRHLGKIELNKETVERNRLAFFEFYINYFYNIVVNYFTWEGLPNDIDELFIEKKLIENGHVAFFHDDTFGFIAQGGTRGERLNHYDQPLTYQPVNASSMNYFKQMEIAYTENDFRVISELHEANPDKIKRPCIVIPNNNFYEPYIGYLELFCEKLADIELTIQLNRNAQITPYFIFADNTNVLSMKNIFNKIANFEPVVYLNKQKDQDGQDSFKQLSDYIQVFRTDAPFLLDKLHDEKLRVMNQLLTFIGINNNPSDKKERLVVSEAISNNGVISANIEVGWKSRRKFVELINKCYGLEISVKPAETIQQFNLDKVALDLAEKEGTIIDPD
.................................................................................................................................................................................................................................................................................................................................................
>A0A068YKM3_A
MLYNIMLEVAKGDYITILFALILFDFITGFLKAWKWNVTDSWTGLKGVIKHTLTFIFYYFVAVFLTYIHAMAVGQILLVIINLYYALSIMENLAVMGVFIPKFMTARVQEELQKYTAQLDAGKDLLEEFKGEKK
.............hhhhhhhhhhhhhhhhhhhh..........HHHHHHHHHHHHHHHHHHHHHHH.....hhhhhhhhhhhhhhhhhhhhhh.........................................
>A0A068YNW1_A
MKDLSNAKIVKYDSMLEEITLFSFQDFAYSDDGMYYIQSNSRRLGDLSKLWIKLKPISYHYESIENETFWTIRKSYQPLQSIKALLFIRFKIVGAYYSFERLTSKSKMNGFSRVIDDNNYFSRIPLVNEVVHWDNGVIITPNYQMNITGLKENRVEVDGQQLLEDWATFKINVSNDRKGVPRTIMTAERGHEHL
..................................................................................................................................................................................................
>A0A068YNX0_A
MEDKTRLEQQEIALQFENSLRLHGQKIASLTASSVRGMVTLDELVIHSFTSYLETLSEMMKAYPDGLDKARLTQQLINLHNSFSLAGYEKHISNYKQLENHYLQKYNQMNSCPVCHLLHCSG
..........................................................................................................................
>A0A068YNX4_A
MKYMTQLKEVQEFAMGIIKDYPLDSQSPRVLLALASVTPNVLKQFFELNKGKTPEHIYHLLVRSGSIANWLDAYALVAYIND
..................................................................................
>A0A068YP66_A
MKPFSKSINWYPNNALDALKDEPETVAEVTPPATMPADTPAQEVPNYPAQAPASEVEGVEMNIDHENVVEEGEE
..........................................................................
>A0A075B9S1_A
MTQRVRGTGSSTILDDGAVLEDQIRDYRMAQHIKHNMQNIVAKLMNWTRTTDDNPRERTLEMVMNPEVELEKSLKKRAKTFPAEVIYSPRSDDIHHKVFKGQTSMDMMVVDDNQLDMTYIKEETFEKLEQAGLRYIHLGALAIRIQP
...................................................................................................................................................
>A0A075BDW9_A
MVSYDEVDIVSKHNLRQITFSEINILHLKYMRYNKAVEQHTKLSKELFKKDKETVDKNK
...........................................................
>A0A075BEP0_A
MRNLLEQEQLEKDVKDIIWVLDRMIAKGEQYTEAYDILVNKLERQEKRIVEIKNKMEYFK
............................................................
>A0A075BEP5_A
MAMNDDYRLVLSGDSSDLENSLKAIELYMDSLESKNIDAPLDNFLKN
...............................................
>A0A075BER3_A
MNYLAKVFINNNWLVKLITIVLLTLFLSGLVYVISAISLFLSTVLNLPGLVVLAFLASVSLILFSIVHNSKEDN
.............HHHHHHHHHHHHHHHHHHHHHHHHHHHHHHH...hhhhhhhhhhhhhhhhhhhh.......
>A0A075BEX0_A
MLTNRPLTILEYKKLKKLDKESEIRKQEDLEEYKQYNSN
.......................................
>A0A075BF33_A
MILFSTIVIYSIVFILYIVLKTIYIKSNMSRIDNTTELLKILQEDIEGKIKKEGRNK
hhhhhhhhhhhhhhhhhhhh.....................................
>A0A075BF82_A
IDGYNTVAEKMMEATRGQNVDDYSVISIANHLDFSK
....................................
>A0A075BFA9_A
ADDLNTVTNKMLKATQGQSGNNYKELCIAYHIDYSK
....................................
>A0A075BRZ4_A
MELDIIINALVDQYRFPSVSGDLTLEDLFRLSLKSKSPNTPSLNAIAINLNRLITICGSVDFVDDSDEITLLQRKLDIVKFVIAHVKGRAEATKQALAREETRQNLLALIESKKSALLSEESIEELERRLAAL
.....................................................................................................................................
>A0A075BS01_A
MYLLDLILHLLRQTLRIFVKVMTVILSIVSIVIFTILALIVVFIMVYTISFFLGFIEALEDFINTRKNK
....................hhhhhhhhhhhhhhhhhhhhhhhhhhhhh....................
>A0A075BS04_A
MILYSLRGQYPQELPDRIILSDGFSRTGGIYTPEEIADAGYFPVEVPDYDPTIYQLGWNGLEFTLELIPPPTPTPNWLEFSRLMLINPEFNQFYNQLFTVSPLVAGSLQVALSQVASLGQSESFALIWGLISPNIPPGYREQWIMYAQENHLPADFIEILLS
..................................................................................................................................................................
>A0A075BS05_A
MEQPMNNESNELDYAKERLDTPGRLSITVKGRSYYYYPARKRWRARGSNKEYNSHSIDHLVKFLSKYT
....................................................................
>A0A075BS06_A
MLDYPIYLYSLGITPRHRELVVRVRQARPQMKKAPAGGTSHQVWPYHGARRIEEWPHH
..........................................................
>A0A075BS08_A
MMQSSVSAELLSFEEFQSQVLKVFNASKRECDFYNFSYGFVAEISYTKSQWLQFVVRYITDPENCYYNQWITVKRYDKACKSISESLPQGIEVLAQRTEESIKEEIDTFNQLKK
..................................................................................................................
>A0A075BS15_A
MPETIDTLIVKDNSSIDNPTFEISGTPPSAAEAPLVETTLIEVEAVRERTDDLCPVNIEHNGPRLFSSAAVGDASIELLKGKLRVPQAKIGTWKHNTYGEVTFTMEKFTEAITNFENDVLGFEPYLTFGHPIESSDVNSYDEFIETAEALDGQRKRGDLEQLRIEGDMLVGYYTPKAEAYDAVSRGEYEYSSGEFLTNFTDKKTGVNRGTVLVRTALTNAPFIPHREKVVALSQSPQTIAGAVFKLSAVIPQQTIPNQTTMSDEIIMETTETPETEPVPATEPSLVAAKDALESMRLSLEAVYEEKLAAMTKAQSDVIATLTRQLESIEEKLLMTQSVAQAYSTEVSVREKARRAKRLESKGVPPALIERFSLLADALQSGSRVIKLSTEAGGERDVTNELEELLDIAVNSQPVVVQQYGQSAATRPSGLEAQLRELAQKNWDSAKKSKV
..................................................................................................................................................................................................................................................................................................................................................................................................................................................................
>A0A075BS16_A
MTDLRIENSLYDISRRLFTYLSNHPLLYYPLVKHPVTGDVVNIEYWRQAAGLATQPGLVCSIFPNNEEETSTPHSSMGYAVSSVYKPHTMGGMGGYEQACFNFIIRFSMQEVSFDDLDIEECPILITDNLEPRLQEPIVSTARLAISPPLAIISNYMELTRLALYDNEHSVALPGDNIQVLSSNYSTSKWEDSGNVYFHQGSLLIALDSYVSKGWRDRLRQPLERFTILDPT
........................................................................................................................................................................................................................................
>A0A075BS22_A
MGLGPRGLSVALEALSRGLTARAWDPRPLSSWSKDEVVPNLQMRSPISFDLCTNIEGADYSLCHYLQRERILGSQREIEAVQERCNRDVFEGYLQWALQRALSMGLEIGPLEEGPLVIATGQREQRVPDWTVGYDTHTLSHYLKHPARNKRLLVLGSGQGAAEAVAYLAQNNEVTWSHGGYRIDNYPAPSYTHWYNKTALGGYYRTLPLNKRAEYLSRVKRWGPSITPYIANELAQYNYKEMPRITNSREIPGVDSIVLATGFYPSWPMNYPADPILVRFPLVKPGFRLIKNVYITGIGATAYDGPRQNSLISAGVTSREIVNAIIEDAIVR
............................................................................................................................................................................................................................................................................................................................................
>A0A075BS25_A
MRNENVSIGDASRWITDNYPSADVEKVLRARQIIRNNVDFPVEDDPASLTTTLYREGYRPQDMNPTELVNYIKNARPGVSDSVATSLRYQVLSEYNEKYPRAITDEGVYNDIIKIANTIRPGATEAQKLKALEDISDKKRALRILNEILDKRLIGNIRVTSVKPPEGSVPLTLNPDGTPITSSPTIDSIDDEPIIIIDYTFDTIDSIVPIPTNTLTAPAVPVGSPRNTLQTNTGAGNTPVSAPASPANKIISITGGSVISEEAVANQLTAEIRDPSIMDSVLRETIRANLENKQAIVEDSQIESILNLVKQKINPGSPVVPRVANTGDIQDIVERLPDELGTPTNQVVGQAPDATTGQAIINHSTSPIQVEQIAKNQAQAILNANPDINPDTLSNTQILALVDVAFAVDFNRDPFATSIRNYIKVLK
...........................................................................................................................................................................................................................................................................................................................................................................................................................................
>A0A075BS27_A
MMDSRGNFIMRSELDSWGLEPLQRAILSTKEEGSISAYVLRSGSSSTIIIYTAFSRDNSLDQEVQLEVPQNTTVATIRFNSSVPWTLRYIESPPRLEVPIPDEYIELEIDAGPYIMSTISSIYLNPSLPVTTISGPAAIHMIPQGDVFYVAINEDPNLVKAVQPNINITEYVETKNMCMEVTLGA
.........................................................................................................................................................................................
>A0A075BS41_A
MAKFNSDTASSMGRRGGEKTAQDREHMREIGRRGGLKAQQRLAEKKQQRPLGDE
......................................................
>A0A075BS45_A
MISYGDAIAIKSVCDNLPKSTKDFIADLVNKAKQKPQFSALLKHCYNRTMANGLVYAYGIINENTILNFREVFKNQLLLAIVTLFLRVNVPDQLQKNTNLFAVAITIASIVFAEGEQSCVYFLGLEHFNL
..................................................................................................................................
>A0A075BS48_A
MTNLRAYVVSDSNGSVVVANMTELEVKDAKIKALEDKVDELKAHIESLYSKLDKAERRAYTGLGD
.................................................................
>A0A075BS56_A
MITGRFRIYPSRDNSMLEEDSHYYEARIHDTVGSLLLWGHQKRGGHTVDYKAIVIPDYSVNEDGYIHSRVGWVGLCLPYLDAGIIAHEALHIATSYLRLKGLLKLGEDIDDDEETLAYTLGTVMSQIGAYIHNRYR
........................................................................................................................................
>A0A075BS57_A
MFPACRIGDMVRSICPRIPDGPFYTGSPDTMINGRPAIRIGDKSVPGPAITGSPRTFINGIPAVSIIDQVFCGVIITGSEDTFID
.....................................................................................
>A0A075BS63_A
MRTTSRDGDELERAIARAGGISTHVNQFRLLTQYTYDADTRDARAGYALIVILPRPYWLDAVWLLSGIELVSSPRRMMPGQVLALNAATIGVRLPQTIQMRADSRERPNVNAEGLEALIRKRMPDTPLINNFMMLANSANKPIVAAQLARWFGYSEESVQSIVGAVYRAN
..........................................................................................................................................................................
>A0A075BS64_A
MVGASIRPDANVIYRSSEIDATVSEYVRRACTGLLKLMDPGSLPGRRGSIPRFVYSLSSAADIYGPEAEKLQALTEIHVVENCSDCIEVGPNNKRVSREVRDRSCAAVLLALCIAGYGDKVTPLAEYLVSRIDSRGRMITGWTDARPLSTSLSLDSPTASGTITAALAILAYSRVDRSYLPHAHRLIESARLYYYTSSWGTDAINITLGALISRVLVNYADTPSQVQASLTNVVGRAGTVSPTFLALQLELIGDVNLNTTYRTILDNDPTLECGLSLARELSSTSFLGVLDELGPVYRNYLYRIDKTMSRVRGALPTDFGLFSKTAIRSGNLGRILEALVPSISAAYNKPLVVPTAPTKVPATISGILNWLTGLGYQEVYVTEAWREALHVVGNLPTYGNTTLGTGLLGMPRPSACVGVLGRWEERINPAPGGVLVIREGNLLGTGTIDDTPAAGALVPDDEECNICYWFGICEPPEPYGCLTGQFDFCPYELLFIYCPGVLPNRPIKTIEVDNQSGIYCPGVLPNRPIKTIEVNNQSGIYCPGVLPTRPINA
.........................................................................................................................................................................................................................................................................................................................................................................................................................................................................................................................................................................
>A0A075BS66_A
MRLLIYIGQSVTMRYLVGKVESQVTGTLSITDKIVTVGPARSNLRDVLTITQGNNTIYTRPDGTPTYNAPVAQTLTRPFNWAADAETAVIEYLEQGIAPEVQLIRCTALVTYIDSIIVEAVRLINNDLILETAAGDVRTSVNAILQITTGVPSRWSDSIIDLEVWLESLGSGRFYIDRIGDATTIEADTVYTSRGRQIVGRLGDITVTMPIETVESVRQGDKTWFNTRPPRGPIIPNLGLLRAATRFIRNYTINETIGAELYEAYLIDGTRIGSRAMYLQDSCIVLANGPESWWVSVRDVRLLTATMFSGLSVNTLIPLGRSTPQARTVPIQSSIGVIYREGDYKPIFFLSIREWSNIFILATYENDNYLVAKEEIGRIEYY
..............................................................................................................................................................................................................................................................................................................................................................................................
>A0A075BSJ2_A
MVDIKNPHGVPITIYSDWPHLNGQVLRPNSGLRTSYEIEDGYELYVSQLYRIKPNEMPRLYVGYRIRD
....................................................................
>A0A075BSK8_A
MVIFHPEKALGALPSTLTPNAIYFVRVGSGIMIYVSDATGSVAYPINQEGGGGGSSGEITSLATYEYLVGLGLGG
...........................................................................
>A0A075BSL3_A
MLKYTIRATDGRYLAPITIEEAEELERGGIIRPDGEGGYIMVADSAFAVSQYVIYDCQSLCDGLEGPTVIERTASR
............................................................................
>A0A075BSP9_A
MKLSPVVFKFQELFSSWRYYLYITPPRSLRGVTPGTSQRIHLQSTIPLRLLLAPCEPEYIPLGYPQYSTPRASEAFRLENAYKIEIWRWRQQSRVPGRVVVDYQESLVDTRYWWIGISTGRERIEITPVNNIISLFDYPDILAGIVVKDALGASVDYTVKDQSTSRAERFKAEIQLPNNDPVVVEYDTPVVPVEVSYTDNIEVNEQWNRIY
...................................................................................................................................................................................................................
>A0A075BSQ2_A
MAQRLSMTSNIITSRSVAERPPYYSVSALRVYRRCGMEFYHKYVDLNRKSGATRSTLLGNLVHEALELYYNPEVEHDYNLEQCLEETYISALMAAGVIVSNTPASNQTTISSYLMGLVDGYAVLHNRARADYKGPDAIRTAAGKVSSAYQSTTAWKQAEEPLLALRHAANEYMLMLNPELDTELDVIGALIDAFNLCRAFIPPKEFKRTIYVELPISEYNDGVIINEVPMPPDCGGDAGINLLGFIDWVGVTSHGLTIVDYKTSKSAYTTDKLAYNPQLCAYAYAYEKLTGTRVDAMGIYNVRGGSLVLTPIDRSIMDRVLTSFFGTHKLITAGFYPHHYPEDNYSPCLDSFGKPCPYLHDCYPELAEEQSLLDLYRLLN
............................................................................................................................................................................................................................................................................................................................................................................................
>A0A075BSR2_A
MSILDNRPWYYVIYKGPDSYIGVTDYLAAVAYDRQSSLSFMTQQSRLLNYLKKGRADYKASIRSARAIKPASVAGYGNYIVRQNGHLSVIERCDVSTLHSHKHLKSARAELIIYLKCEMNRWSKTIRTIRRLDADNVQQPLSDAAGSGREW
.......................................................................................................................................................
>A0A075BSS4_A
MPRISDTTLAFYLALICASCALFLAVFSTYRPISPEQTQSLEMAMNIFRDLAAGSMGAFGMGKHRDSSH
........HHHHHHHHHHHHHHHHHHHH...........hhhhhhhhhhhhhhhhhhhh..........
>A0A075BTX8_A
MPIILSVSKGSPLTCAELDNNFLEAANRANHTGTQAANTIYDLSDTVRAFAFIADMLADIATLENELEELRNDLFGDGELQQIINNLQQLVNDLINNLAAAVGELTIIQNLQTCCDSNTTAISGLQTQFTTLSNQLTAQIATINATVSAINDKLDLEIPKIVALQNTVGSLQTQVTNLSNTKANIDSPFLTGNPRTVSPTTNDSIARVDWVNQKIAAAGVPIGSMIMWWPHAQYPTNWLRLNGQELSRTQYPELFAVVGTYYNTAQTPITHFRLPNPGLDKGFEPVGVVVLVRAL
.......................................................................................................................................................................................................................................................................................................
>A0A075BU08_A
MPLNNAFFSGLTTSFQDVYTPPSGVTVVSVFSIICCNRASTATDLTLVLTNSANTILSYISFTIPIPVGSSLVPIPGPIVVKPGQKLRALASANGVIDITISCTEFV
...........................................................................................................
>A0A075BU12_A
MSITVLALNAVFTVYIVFLMYLIPRVGPRTRWGLVALIYAIALVWISIVSAGEPAGDTCSRALHLGYNTGPAL
..hhhhhhhhhhhhhhhhhhhhh.......HHHHHHHHHHHHHHHHHHHH.......................
>A0A075BU36_A
MDKLILLDKLAPLDKVKLEELGPEDMHQLLHLYYLDTPADIDTLRIRISKRLLRGVNRTYLQHLKLLYVYLGHYLKRSGVIH
..................................................................................
>A0A075BU60_A
MVTKLDLVKDRAIIRGALWDLLTILHQGDLTAMQCRGQIRDGEDGELFANFEFEPLITVDRDGVIYTRIKPYLGATRTKQIPTTAPRQTWFYDIELYDPLDDDIVYRIIEGTVESRLNITLP
..........................................................................................................................
>A0A075BU70_A
MPVSDKDIDMGVIKNYLSCYKPLLTIIERQIVVRPRTVAGKTRRQGLGSSAKTMFNYGKLIGLLEGIGLDYVVVDSREWQSHYADMAPPIKWTYNKPTKTRSVSIAVDLYPAVNLFRTPLCHKPHDGMAEAVLLAHYGAEVVYDL
.................................................................................................................................................
>A0A075BUP6_A
MENTATALTTDCLSHKAILHRRYVDKVTGMVVERVIINVVNLYLSSTSEETIAVGLPPPVSIGDNLMEANDESLGIRNVKIKESD
.....................................................................................
>A0A075BUQ0_A
MLLETVLTLPAIRQDRTALPLVFPELSLYTLLSIEDAIPDITINVVATSPWAQGTHYGTMYWTVLVVRYQNSPFLVVGRRYVTDGLNPNETALRYVVDQDLYRTAINYALQQETEEVVFTNKERPLDKEKAQAFHRVGGEIRFIEADALSCTIESINTLLDILL
....................................................................................................................................................................
>A0A075BUQ2_A
MNTQRAMLIRKQYDSLPTEAKQYVDALVLEAKQNPKSKYLEHLYKTAVKDNVMDTYVQLKYNDANDANDAKKHWISFVAFKAWLFVKTDANLFLLSVAIASNFVGGL
...........................................................................................................
>A0A075BUS4_A
MCYTHACIIAQGGGPVNALSTKMDKPMNNENFPEFDYAKECLDKHSIKWSSVGNGSLLINVNGRFYYYYPTRNRWRAKGSNKEYSIRSIDYLIELLNK
..................................................................................................
>A0A075BUT7_1_A
MNIDFVFFQSFLVSISAAIASTRFTTRRVGPGRRAQQIASRRANRVVRRRSRRIVSSGRPIRSLPQSQRPCVVKSARRSARRAAAARKPVLRGRNVVDKLVLQQRKAKPILRAVSAVFARPARSTSNGAKAGATVVNNTTSSIIAALDQGRLNYRGKGRTCVGKKYRTKNPKVAVPTKKAAAKAARTKRCISAHVNLNLDIHASRLINVGSLCGVKFVKGALASYCDKVITLPDFKDVHVIAHELVHHCQALGLTEDLDVYTNTSAAAIDAGLIQWEATKAHYEGTEHENDEYEAALLMYNPELVIRLLCTHYLMTAFVESGAPGPDDAWMDVVDSLDPAICREVVGLDDRVLDYKTYGEYAEAVGYDDTNTLLDWEFVFNNSVNNSDAVALTIQAIDGLIGAATPTRPLSNTGAPTKGLESDSSSTNTTNTSTNMKSIIEMLIPDPSTLGGVVSPKQVARITEARKELARLFKANNFDLLPEGPILYVVASNSRMCKKFLALLDHRVVYTTDSKMNPKVINLGVTKSIPYEADKHTYATKTECLVSMYSEHFLTNLATWSGDDLAALVGCLSVKQHRIVSVEGPCVVIKGNNRNTTFNFNSSTVSDGRQSRVANELVKVGGKDYSGRVALVALCMKVVYNATGARAILNEINNLWREDINYGAQPKEGQSLFEINRGMTRPIVFKPWDKAFPFLQVENVSLAPSDLELSLKAGIIAAPDKYNAKWIAVGKGAKAMFLGLKDGKIYSIHDFSKPTKVYNRPPSSGKYTRAEIDGRRDSLLRIDLGDGYSCGGGLYLRTAFTNSRFGFGSGVAAIRRDLEFEYTVPKTITKEFHVLRIP
......................................................................................................................................................................................................................................................................................................................................................................................................................................................................................................................................................................................................................................................................................................................................................................................................................................................................
>A0A075BUT7_2_A
SSVRALMADDLDDAVSKLMEVIEGKIEKAKGQVYAPGNSIISIMQGKYCIIKNETFAQDIRVIGGTVTRNGVEGRADSVTIRLETEMVGCDQALKLRGLGKKLTTLPYDVKGLSQPWDIILNNETTKGWPALIEMFAIEKGGCTYTPEGALLTIDATGEVIDLMTKTNTFTEWARANSVKEVKEVISFDMARDLWDSISSVVDNDDIKVIDIDDTSVRIEETIEVIYGYLPYDIEIATPRESVAFSKMTMEQIGIVALQNRAWGEALMGEVKYDNVISVVNMITSKECDAYINISTTEGRDHLRNIIGVVNDYVSDNTPGSDRQLLDRFATTYPNGVDIVAQNNGNEVSFHINGKALSAFGTFSGASATGIMLDLLTLLAYATDKGVENQSGLDSKIYSMTAKVSRGLRTWCNTMVKSKGIMKSMARAGDVVVGKVKTSYSPLLHSADGVPVILMHPDCPMVRMLDVKEGQVIGIQRTPMGFILCGRVKFSTTDAFAAHYTVNPLLWQAANEGDADGDQCGGINAHKYGINAESAFTINASLMGMGGYFYCYEADDLPFFAFMSYEDKMGKKSLTKWDKAVATTIAVDKYVSDAAEVHMHYKVAVGIGYGICSALAFQTWDSMYRANGVDTDALKACVIAWRFVYESMGLGGYTPEAKIFMATLVQAARAWAAGVPMCKSSQDGLYYSANSTKLADTDRREGVPPARVIADLMPAKLAKEPAVIYQLIKARARTLTYGALERGDFARDNLIMSSAIYGTFRRTGQGYDPVLPMTQDDAASYGADDTPPMSVFHMVNEYQLSNYVKNPQLKELLEIATAVHLDLGDYKLELAEAEDYPEF
.......................................................................................................................................................................................................................................................................................................................................................................................................................................................................................................................................................................................................................................................................................................................................................................................................................................................................
>A0A075BUU2_A
MALIVGPAGPFFLLVYLIPRGYMIYKHLPREYDYAYRGHQNNDLDWGRCDKILYASRSLAVAKDFARGGQGAVIILAFDGNVEAHRPWWYVEDDPAYYDEVSLPTRWIVWSKMVIFGGEFIAEPVINWNPGYTK
......................................................................................................................................
>A0A075BUV8_A
MQLERLLALEALERLLVRRIRNATIKDTCLVFDLDEGLSARPYKINIASLLHGTLESTYYNYLAGRMLTEGYTYTAVEGGEIVESPRGDIYQIHGTDCSCPQRGYCKHLILRDWHLAYRARQNDLRHRVKPR
....................................................................................................................................
>A0A075BUY5_A
MYTRALYSFLLSQINTNLVVILINRPQLGIGTVLTPNEIDARLNITMAQAALWEISGYSRFIITTPIITIPTRTVPTASLISTATFTPSGGSIGPFTHALVVRGANLTGASPANGNNRGSNVGTVVHIETVVSAPLSVAPPAVYNYTINLLLNEQV
............................................................................................................................................................
>A0A075BUZ0_A
MGIYVAGTAPTTEGCARTDGDRQAIRGHRPIQANCNRGGEQGESSYSESYLPAYTDGQDTPQYVGAPRIVASQYITHILDEYFLYNSLNVFISTFIFGLGGSINYDRCGYSFYQEIRIGFIYCAIIWSSQRPFHLKIRGRLIENELSRREVSQMEQ
..............................................................................HHHHHHHHHHHHHHHHHHHHHHHH.........hhhhhhhhhhhhhhhhhhhhhh.......................
>A0A075BUZ7_A
MSANLSMLISLNLEYLMKEYPDKPFHVYLCQMDAALCERVIEDEPPPSLLESLPDIFMEINDLLSPNFIDKDVRFFDNVKIEKVLGAQPNSIIQFCEGRLAYYQERNVLLIKD
.................................................................................................................
>A0A075BV13_A
MYEVDPNQYQAILNKVGGVLTQQGRLNLWRAYHMAPRRLGAELLILSLLYKETGKPADWVEPSTRSNRVRLGRGARHILNLDSEVYVALMSNRRTDGIGVAIERVAACVRAGGPRPTWLALALEEWIARVGPSPSEDDLAFLDTLLN
...................................................................................................................................................
>A0A075BV24_A
MFNYVQLSDSLSFFDGDSVITIDKPTYPTLFNQLSDALARNTAFEFDIHPLQSATDYNVVWQSNAYYFKNMRLTASMSQRLSQLIDQGYDYTPILNFLTKLQSVDQNITADLQHLVASKEVALTYDGNIVLYKRASWNNDVQWAGVVSPGTIVTQNDEPLRLGSLDWIISLCPDQGVMSDVEVQPQHVLSVACGIVEVSQYRFLSYVEEGYREVDKIHLVHTLTNSLGNEILVRLPYTEDNLQHYLMQMIHNRVSVAEPVAREFQSVGVSC
...............................................................................................................................................................................................................................................................................
>A0A075BVN2_A
PPASTNRQSGRQPTPISPPLRDSHPQAMQWNSSTFHKALLDPRVRGLYFPAGGSSSGTVNPVPTTASPISSIFSRTGDPPNMESTTSGFLGPLLVLKAG
.....................................................................................HHHHHHHHHHHHHH
>A0A075BWD7_A
MQWNSTTLNSSRSQSQGPVLSCWWLQFRNSEPCSEYCLCHIVNLIEDWGPCTEHGEHRIRTPRTPARVTGGV
........................................................................
>A0A075BZB0_A
SCLHQSPVRKAAYPAVATSEGQGHLARRLPAGGSSSGTVNPVPTTASPISSIFSRIGDPALNMENITSGFLGPLLVLQAG
................................................................HHHHHHHHHHHHHHHH
>A0A075C626_A
MDADKIVFKVNNQVVSLKPEIIVDQYEYKYPAIKDLKKPCITLGKAPDLNKAYKSILSGMNAAKLDPDDVCSYLAAAMQFFEGTCPEDWTSYGILIARKGNKITPDSLVEIKRTDVEGNWALTGGMELTRDPTVSEHASLVGLLLSLYRLSKISGQNTGNYKTNIADRIEQIFETAPFVKIVEHHTLMTTHKMCANWSTIPNFRFLAGTYDMFFSRIEHLYSAIRVGTVVTAYEDCSGLVSFTGFIKQINLTAREAILYFFHKNFEEEIRRMFEPGQETSCSSLLFHPLPFSLGLSGKSPYSSNAVGHVFNLIHFVGCYMGQVRSLNATVIAACAPHEMSVLGGYLGEEFFGKGTFERRFFRDEKELQEYEAAELTKTDVALADDGTVHSDDEDYFSGETRSPEAVYTRIMMNGGRLKRSHIRRYVSVSSNHQARPNSFAEFLNKTYSNDS
...................................................................................................................................................................................................................................................................................................................................................................................................................................................................
>A0A075C6E7_A
RNMLTQIGCTLNFPISPIETVPVKLKPGMDGPKVKQWPLGLKIHIILQYLQ
...................................................
>A0A075C914_A
MDTFITRNFQTTIIQKAKNTMAEFSEDPELQPAMLFNICVHLEVCYVISDMNFLDEEGKAYTALEGQGKEQNLRPQYEVIEGMPRTIAWMVQRSLAQEHGIETPKYLADLFDYKTKRFIEVGITKGLADDYFWKKKEKLGNSMELMIFSYNQDYSLSNESSLDEEGKGRVLSRLTELQAELSLKNLWQVLIGEEDVEKGIDFKLGQTISRLRDISVPAGFSNFEGMRSYIDNIDPKGAIERNLARMSPLVSVTPKKLKWEDLRPIGPHIYDHELPEVPYNAFLLMSDELGLANMTEGKSKKPKTLAKECLEKYSTLRDQTDPILIMKSEKANENFLWKLWRDCVNTISNEETSNELQKTNYAKWATGDGLTYQKIMKEVAIDDETMCQEEPKIPNKCRVAAWVQTEMNLLSTLTSKRALDLPEIGPDIAPVEHVGSERRKYFVNEINYCKASTVMMKYVLFHTSLLNESNASMGKYKVIPITNRVVNEKGESFDMLYGL
...................................................................................................................................................................................................................................................................................................................................................................................................................................................................................................................
>A0A075CHG4_A
MMFEFFLVFIAAIFALVGIVSIILDLVIMFKEINKDNDYKHIEEKQTLL
..hhhhhhhhhhhhhhhhhhhhhhhh.......................
>A0A075CIG1_A
MFYFKKKKVKIIFLFLTIYINSSFSILENKVSSINYSKCNKSIVIDCNINHFVKYNENVTINWFFNNYPLLKKNNTNTQKLILDFSKYLYGNYTCYVINNNNILLKETIQLKYIIKWLNKKEINTVVILLSIYVIILWGKIIATTIKFKLSFKKDKKIIYLYYYIGFVITLIMLLGQYMIGLNTNNILIRILGTSFIQLSIFISIILQIIFFKKKFKNTLSLITVFLLHFISYIISLIMFTMSLIGCYNEIYGKVIVYKLLLVIIFEFISLLSLFIFSLNTSIKYRKLHIIEDENLLFSIE
SSSSSSSSSSSSSSSSSSSSSSSS..................................................................................................hhhhhhhhhhhhhhhhhhhhhhhh...........HHHHHHHHHHHHHHHHHHHHHHHH......hhhhhhhhhhhhhhhhhhhhhhhhh.......HHHHHHHHHHHHHHHHHHHHHHHHHH............hhhhhhhhhhhhhhhhhhhhhhhh....................
>A0A075CL48_A
MIENYFMVRKMKNTKKISKIYTKFLTYDDMTLIITALTILIK
..........................................
>A0A075CLB0_A
MNNFLNEAIKILSKCYIVDGKGTICKLLILIFIPSIDDNTE
.........................................
>A0A075CXQ8_A
MCTNSGCMSFTGFDSTTLRLDDPILNTILSHAHLEVEETDTEQPAFVFESGYQISTAVRVSKLVTIDRPCPICTLVHKCVSTSDHIEWLLNYCLLCYKSCYAPRTALSNLVLGVEFFHLVETRLGPITADLFQSDQVTVLDIYIHFHVNRCFAQLNDVCANENTTIAHLQVLRCVLAEAKDVPFKKNSISFTKHEVKCNKQYNTRVNKDVNFLPLVLYMWGQTSILQTVDCPREYMNIIEVKEQLLWSNEDDQKNRTVGPVLLAPHPILAHKNNTTSICILCELLATSHDICTFLTDLKNRIDTYCQNNLKLVDKIFFVLEDLERNNDMQMDPCIMMILKHVGPIGLYKHFYCDIMCACNVNTVNPDILFGIPLGDPYEMKLDICHANEYFTLYNKELWLIVQFYKAFQTAEETYKRKTQIRDFIRETKNILSTVTSNLIDVAFTLDQYV
..................................................................................................................................................................................................................................................................................................................................................................................................................................................................
>A0A075CXR2_A
MDTIASSFSFLKRSDFELIKFLLTVDSLNVATNVIEEPPISVRDISQLRLEINPTLNLHDSVLNLIRDGAGLIICMLHIIKNYESFGPLNAATFERVKGSQRKRLHSNFTMMVTPALDVRGWLLTDYMPDDIYQGIENQVLGYATSSCCLDTVSKDDVLETQIASLERVYCHPTYCNPVDINKYMRNLQTVLTDVTNQFELASDVNSSCIASTINDILFLCSLKNMLYRWRVLLQDLLAWTAYKADILLNDFMVLSLNIPTLLRYTCTLTEVASKIRGLNPFSAIYESQNEDPVDGDEPIKIQDLFYVYIRAYCKTVREIMDFSPDVHLDLEYMKYRMAIWKNRMTYSVLRHIPGEPDFSKTSAPSVNDPDMFPVGRTITLPRMVYPIYCTYTESVTDSNDTLNTSVVHSYAGNVLELLQDIYAQRPSGACQRPVSSISQCATTNQQQVACDVEMCTNDTPCQATGSSSSSMYMSTTRPCTSSSQFYQPPSRNTPGRTSGMTRQSGCQVPCDDVVMTETGTPTRTTTVSTTDSVFPRVRRISVGDSAYRVDEESVERVRRIMQKTILPKYLPKKHHR
.................................................................................................................................................................................................................................................................................................................................................................................................................................................................................................................................................................................................
>A0A075CXS2_A
MPPIFSIDVLFVDVNPLCNNCLIWLGIFVILLVCFLVSRCVSEDNKMHLINCFMAVFFTGCTWIRLQFVKASFEHSRNMIDFCDNIMYMTFAFCAIGLCMFLVYPAMRRRLPTICRDLTSDVCTSICRRLMFVISAVIWSLNFYDFAPNLNTEEEATWQFICASMYFLVMFFVSEVLDMYMTRYGVLNEFSWFLLLMSGMSIVYHWYWLEINSFGEFPWNAVTLSVGVYLFSRMLLLYQVPKTGV
.................hhhhhhhhhhhhhhhhhhhhhh.......HHHHHHHHHHHHHHHHHHHHHH................hhhhhhhhhhhhhhhhhhhhhh................HHHHHHHHHHHHHHHHHHHHHH............hhhhhhhhhhhhhhhhhhhhhhh.........HHHHHHHHHHHHHHHHHHHH.........hhhhhhhhhhhhhhhhhhhh........
>A0A075CXS4_A
MEYSCKMYANLKMEDVYSYHPFEFFLLHDQVYGGYVVPIILTVISILFIISCTVYIVCRAPLESIMDPLLSVIFTCLIIIRVKAEQLRNGGLLDYRMTDIFLEDVCVECSLLCMICMVLYSVYHIVKYFKPDFYCRTWYRFYRSLSRRVAVLIACFMYSVDTRALCSKVVDYATLNALIFYIVIYFGILVYLSECVNELCDRFIRRSLVNLAFFGLLLGLHVRCLVLNTGNRLNNNIFSFSLTVFFFSHQLLMY
...................................hhhhhhhhhhhhhhhhhhhhhh......HHHHHHHHHHHHHHHHHHHH.................hhhhhhhhhhhhhhhhhhhhhhhhh.................HHHHHHHHHHHHHHHHHH............hhhhhhhhhhhhhhhhhhhhh..........HHHHHHHHHHHHHHHHHHHHHHH.........hhhhhhhhhhhhhhhhh..
>A0A075CXS5_A
MIRTLWGGGFFTICSCIYTIETSFNIQKVNLGENATIILQSSVKTNFTWLHNNKTIVNGEQWNSSYNSTKFFRKDYYQCCDLTIINTTVSDLGNYTLRLYINKNYTEDVVELTCNDLPSTSRPVTKGNSVLLTSNNESSKVEYFKSVTCKCRLFIGIYMLCLLLNMI
SSSSSSSSSSSSSSSSSSSS...................................................................................................................................................
>A0A075CXT0_A
MRTILLNLISERKLRRSEDLSVSGLTLAVSLFFVLLLAYLLITKGQRGRKYILLQQLLSFLLVFAFLIFSDDIHVCSNWDLADEYRSAMVYTYCIYSLLCTGLHLYGIYTVFNHNTYDTYVSGFLTIIHASMMTVLTVSQSRAGTILQCNLEVDLIYLIKWCVFTVLAAIITSVHNITSPVLINARPRRVATAVTLLAIFSFLLMIACRDFLIVNDHHWWCEFFAKCTLLCGVISLAQISIWNTTVNLEYFISILFE
...................hhhhhhhhhhhhhhhhhhhhhhh.......HHHHHHHHHHHHHHHHHHHHHH...............hhhhhhhhhhhhhhhhhhhhhhhh.......HHHHHHHHHHHHHHHHHHHHHH..............hhhhhhhhhhhhhhhhhhhhhhh............HHHHHHHHHHHHHHHHHHHHHHH........hhhhhhhhhhhhhhhhhhhhh.................
>A0A075CXX9_A
MCRTKPRYHCPLCFEQSVIAYRKHRRVVDASLWLARENVYTEASSMFLVCGLCLFLYYTRQSRRLYW
...........................................HHHHHHHH................
>A0A075CYB3_A
MSSLISPPMTENHQFREFIAAWESQTRKNADLEIDTQGKILKGKLKRRLYRQMHAYIRRNSEKLREFRRGHVEVSRDPSSMLTCSNMETEIIQARSTVTMKRFIKNAGQEADLAIESCKKQMHTQIKEVSGMLVHMASLDMEMSRQGAIQNTSTPVQILEDIVENIQVREERGLEMPKEAVLQGVESLTKEANLQLLKWQRDRFEGWTDRVYKSGRMKDMMLSKKFIQGQLGPYMEGIEERMLAFFQNCTMLDMEATGKVMHFSWSMIQRGLMGKGAPMGRTLRPRK
...............................................................................................................................................................................................................................................................................................
>A0A075CYB5_A
MLTLPDLSVSQNDNKMSISSYPHIDSLCYNNTVNCLKGENISFQGIPKYSSNYSKLIRYRYDSEVATNAMYPIDTKVQEVLSLFYQNSEDLRVFLSLRMDTKSTWEKTLSGASGLRTEKEEETTYTFCDGTYKYFYCSPHSKDCSGSKVDLTSIDYVNSIFSENVAEISFKGKPSLEVLVKLFIYNNITSKYRVVTIPLRTPALLDVLFNATYRMLYRDKSSHALLKAFKLFFARYIGEPYRGPRNNKFTRVWQKNGSERMGNAVL
SSSSSSSSS.................................................................................................................................................................................................................................................................
>A0A075CYC2_1_A
MIILITGTRNQAHGEFGQRRGSQCMCNCFVFLHACFLKQPEFLNGAHIDDILLHGAILDNQAPVPARPHAYRLPSDIPTHIVSAFGETMHALGTAYGGLAESVNMDGQYYLGLFDFLWRLKQKRRNGQLTLAFVTVNCTTRGLCFKDNLIYLFDPHETTYSEYASILVTDDINEVFQTLYRDRLYFDAAEVFFIPNAQNLTDAEVAMIFSNIPDTSIEIPRPVVVRPIAQRPEGAQGPSSMNAGSLRPSQPSSFTGITHSLSGPFSSVSRSLPNANQTSVGGGVASGNYNATSSSLPNNVNQDTNAPSIDIQTLNLLQAEIDRGTCPSTTISSVSVRQPPSVLCYPHPGCGISPGQHSQNVQARVQTPSRPSSIPIQYPVQDQSGFQASQERRTPSHENVVAGSQPSSLQDFFQAPLSINNNRPTSGNSDADFGPQSLSMIDPVVFDDDSLEPGSAMMVNDEVLATLLPSIDRLEELRVNVMSFLPPPPMPMVVTSDGMQCEVSMLNFRLHHLFCQVIDLGVNNGTGLRTEVEATLRHLQATFEDIQLPDVAKLMEVCIHTKLNARPLYHRVSEYQSTDVTAPYLHILRSKLNAVFQKHRFDTASAIAWVEKHYMHLLQPTVHRDPTPPSNNNLVAFVRQDFKSLSETCQELFERQISQSDQTELLYSRLKRRVTDYNNVRSAVEASNTIETLNSHLQQNAREFIHRFYDETVTSTAEEFAHLLNTSRDNVMAGQMPVQTLKRLLKKSENMKELLKHLKQLNPIKREEYIQRLNDIVQSILFLLNKPHDASRIHDSLRSLKSAYENKQTSVVVHDPRRGDVCVLNAPDMTVSRTRSRTPQGRRTPGNAVSLRPGGEVEPMIQESSNYYVDLFDIEDMDGEDMDVIVTDQTRNALRVQVSNMTLDNLSNISFLENPEFVSMLEDPDFAQMFHAKILFLIDALLFRMASMTRIRETTFFQVRTVVGAVLNNAVKEQFRSVLLFLESLSLHIPVQRMTDTKKILWKLKRYKATWEFLKNRPSAISFYEALSELSDEFTQKGKEDSWTRKARNYTITSHAEAMQFLFSAPSDELRREYEPQIMQKLRIFNENETKARDKQSEKDRKKLSDRRMLIEQNVLHGLETGTHVSGVAQQLCELRGI
..................................................................................................................................................................................................................................................................................................................................................................................................................................................................................................................................................................................................................................................................................................................................................................................................................................................................................................................................................................................................................................................................................................................................................................................
>A0A075CYC2_2_A
YSSAPELQLYTDFNQKFTAIILKKKDDVENVLGQAITSNLKKIFHAPRNLVQFRDLVIALDEIKNNGLLTAGNGQLVDDVTADIKLLEDLVRDWVNSEPVFVRSRYRDDYIETKRLEDLVDGLVGPMTTIRNMEERLNDELEGEAAIDGRRFVINTKDLKLLCNTDEIVLGRLYKPFREFLEEKETRKQAELNDKVALTNFNMKSKIETHNMLIQETRKSVPYIIKKHYIKIANVKKMDIEKLSQDPVDFVYNILLPSLSTTPYIETGMIIKWVLELHDLISRFLSDDDNDLMESLKDWMEMEMRSADAKAELEASLAITLDPDRYETILSELDKNRVRGGDKKYRQYEDELKDLKHNKDLFDRSLTNDMKLERLLSNIKDYRFGLDCNAMLIEIQKLEDEFKDTSQTDNKIRLDRLRTYVRCMLQFQRRIVSQQPSVITMDGFVVPVFHQDDMEVQDNLSRLFRRMAYRPTENWYLIENVFGDRDYVDKDLCSSQHKICYRNCILKYYDFYKDDINRDPHADPMMSRTYLAHEVALELGNTIHTFWENILAFPLSRYLQRPLLRRHPHVASLYSMKLCVYAIDFYYSNMSQAPFPLETSVRGTYIRLPQKVFMALMMSFYPNIMLGIVSLPVDVGINSLLNKFSLDNFYQRCNVTTLPAPRQLFTGNNIEAYCIHENQWDTVSPPEMFWNTDLMKEMGGMVSKLTMYILGLLALPTEYLHHVWTQFRPPDLPNISLEEYVSIIFNGIFGQNTESPCQPPSDPVVRNRLGYVQEGVKISRGVDAEDLIKNFQQKCDLFDCVLGSLLFNIPIIAAQRVCRVHEHTILIVNIANFTRSNQDYNNVIEHRNLDFSDLTSKTWSVGNFIEQSWFEAQCQRLRELMTRARSNNPTLVIVDDSKTVFDGYIPRSDRKAQAKLFTSDHIYTDQMHSVTSQGVVEFAFCPTDATFLSEPYDLTSPSAGFDGSGGHIPESVYTNEGGHSADVGQFDLYDVAGMDNTQDAASRRLDNKKRASSYINEYVTRAHATSDRRTRGGDQGTNGGSSQDDDNYGPGGGGSYQPIQVNSLGMPVTLQGSNAPVSMSNALGLNDHAVARARESSGSTIQRQLTRATAALQSLQQDVTHFKDRMLEMLHRVKNVYL
..................................................................................................................................................................................................................................................................................................................................................................................................................................................................................................................................................................................................................................................................................................................................................................................................................................................................................................................................................................................................................................................................................................................................................................................
>A0A075CYC5_A
MAMNKFLFIFCLSTFLYCKYILIFYNMDDLVVHKRKRRNLMDGGMCDLSQLIPSGRRRKRNIYQCLSTSILKCLFHVDDYHFVDNSTHIIGNITVNLKYIGQKSNLTFNVSKMHVPLLHSDKITEPNYLKSRNNTWPWCAPNVPGKQLEISWNDSFIPFQWLNSTTIYVSAFGFEFLDGDNITKLLLNER
SSSSSSSSSSSSSSSSSSSSSSSSSS....................................................................................................................................................................
>A0A075CYD6_A
MGGGIYLVFVYLYAMVSSNTIIYEVNLGGNITFGFNGSCDFNNITWEHNTPIANWSKPNVTFSKSNTKYINISNPCYITIYNACYNDTGNYTLHVCTGTPLSTRCKFTFLLYVFSTSNQLTSPYLSATCISIILPFMSVFLFYF
SSSSSSSSSSSSSSSSS...............................................................................................................................
>A0A075CYD7_A
MTGITVTLCMIRGFTMNALIITVIGTANAAISPTSAYSTETISSISVNTSDISSNPTGTSSIPFLEDLESSTYDVSSSGSGEDETSTSYTSATSETPTFTNTNFASAPAPTCSCPPVFNPNETYTYINVTNTTSRQKTHFTCTFTVEWTPPKDSDDNSTETTSATPSPSSADAGRADATRDSEDGTFYSPARKSLQLTVTILCLVILFTCVFSPLPFRSSLYLVFPKNSGLTQLVLVIGVLFLFIIAIMACLRDGELPLYADHVSFMICYSALLVNAFNLFLSNKFCVLLPEKLLAACAVFCTLVGAVNTLTCYQVSRYIAELHAKVSGLEVVQYEFINKELVKINFIETSILDNLHLIGYICPQLFLVCAAIFSTLLYRTSKYAKILCFTCIALIITHTIHLRVLRLPESRLCIACGYVFLLAYVIPITVCAFKPLKLSFFRSGEDTKKLLVHEEKNV
SSSSSSSSSSSSSSSSSSSSSSSSSSSS.....................................................................................................................................................................hhhhhhhhhhhhhhhhhhhhhh..............HHHHHHHHHHHHHHHHHHHHHH........hhhhhhhhhhhhhhhhhhhhhhh..........HHHHHHHHHHHHHHHHHHHHH..........................................hhhhhhhhhhhhhhhhhhhhhhh......HHHHHHHHHHHHHHHHHHHH..........hhhhhhhhhhhhhhhhhhhhh........................
>A0A075CYE3_A
MSPILKNVLRTVYGILLLPFWLVCLYITFLFPYVALLLINVCTKGRLVSVDRHLKNTVRTGCKSLNYMKRLLCALVPAANEFEAESFYDV
............................HHHHHH........................................................
>A0A075CYF6_A
MIRGGHGGRRARQHLDDSVQLHPEDNMFDTPITSRVPYNDLRNTLGRHDSYGHGGRAHHGRYYGRRASRATNYPYNRHEGGSVRRIVSPKHKTVQGNTVKYDLKSCIEANQLDDLSPGDIEKLQRLLDRKKSREQQRQHQQQNMSMYSGMMDHGRRPPILPYVGRVPDVKRLLTENRFARLVDLVVPLDVLSGTDFVKHVHAQFENVSREEMDELVLARTVAINSAPSLLSILLMVEETCSYFAGLDRLNIPVNPYDPYSSTLSALKHATFSKLNVAKLSCMMSEGERTPASSAYDFLKKIASGNGTTVKSFSRSVDSTVAPFPAATKPVVPEISDIREFDFEIFKHPFQVVICYLATIEKIVSEIKGHRAPGTVGSHINNKDRSRYIKDYDTQGILKRFQDGCIINLVKQGFCEHVCNDNACKRRGRYALSVPHNLGMIFCPPTESSAVDDMDMYFERNRQQPMRSVSFDDSRSATSSVDSSCSTGSHKPLTPTEGGGMPDFHDANNASSNCGGGGPSKFSDRRVSYKQHRRRSTKHISPLDRPSDNSHYHQRHRQNGDRRSSRGAGSSSSVDNGATGPRLSPSAKYPSDSKNGGNGRRHSHQNGDDCVPHSPVTTPPPPEVFSPERHSSEERVPRLHKSPLVRSTSANSGSSKRRSFADSPPRMDSDEDESDSSSSSTTIVNKEDRFKRSGSKSATPSSSPLKPPSSVAETVIRASPGRSVTHRDHDGSENEDESENSVKTKPKESTGQSDRFESGEKSPTFIETDDESDDEDDQMSITSYDHSESSSSESDSDGEAGESDMTL
......................................................................................................................................................................................................................................................................................................................................................................................................................................................................................................................................................................................................................................................................................................................................................................................................................................
>A0A075CYG4_A
MSNTFEEDYIKWLDACDGTPDINFVQMLPTLYELMLPTLESRLNFINVGQRHETFLKFIYHAKDCSHANVVRGKVEELNATISKLLDINSLVDCV
...............................................................................................
>A0A075CYK0_A
MNVRLLRPDRSSKRRVPFRRPPTNQSSSTESDDGIEDAVLEIDNTTDTNDNHTCNLSNTHDTDTSVNDDNTVTKDNDVKTREGDDKPRAERQGPDDNGGEASQTNVHHNTNTKDSLNTMFPSDQTEEEVYEPIDLSTVRVNTAPFSYNNRQRGTAPTENSTSGRASVEDARASNRAPVPMVVLGGEGTAPKISSVPMSATTPVSDPALYRTTPYITPPPALHYRGKFLGQKIFQYSSETIAAVSTPQFRGGIHVAEIVRPSASSCVPTKNLRENTLPQIPPGGRSEGGNNESGAKLGPDVVTGAAPVTRSRLRAFLETNNLDVFNTDEDNQSALGSGPMTPAVSTKDTESSRQSKERASGQESECTPKSTDGNGEGGHSNEESVHPVPGPDPNMPRSTPGNYLTYAHHSVDYLVRYISLVHVGLTDLIQGLSKIQKKRGVGGKNEGAENDDMTVDPRTSLVARANAAHILCSSAMTLVNDLKNTVLAAQTAMRDEELGQGYIKSNVSALHYVEIETDIIDVPWNTNTAFINATVISIPEPAILEVYRNTVYYFLNQMRLYGTACQICISCVKQEPLYQLRTQLKNIQNLCVTLIIKNHSFSAVPSYSNRTARQMICDEEAFIQAHPLRGGSSRAKQGFVSYKYAMLVSSTNLGDLICAGHVCLQACYNFWPIVHVYTRRCRGPM
............................................................................................................................................................................................................................................................................................................................................................................................................................................................................................................................................................................................................................................................................................................
>A0A075CYL5_A
MFLYTLSSKMLNITENLENRFYMEYLDCQSIVGICVCFGILIYLIYALKRWGNRVNKGLLGNDIFIAFTVLAMFALSLIVKRFGDQYSISLLFGVTFAACFACLFSRSLEILWPGPHTKNDVFALYFPSLVYLMPQLIIALEYCLLIHRIQDLNTPDETQRNTDFVCLVSYVCALLLTTTIISLKLTEFPSSRRQGVYGFVLFATCLMSLSIWAAWMYMFITKKFGCISWVSVCTIVSTYNGWAMVFAYFCPTIYIIAFKTDDLEEYRELDDRSSEDSVSYVSVETPSTSSEEEDDEPLLKDDLDLPTDSEPPSPLECKPPPPTPNEYLEVPHVCITEPPVVFVA
........................hhhhhhhhhhhhhhhhhhhhhhh.............HHHHHHHHHHHHHHHHHHHHH.....hhhhhhhhhhhhhhhhhhhhhhh...............HHHHHHHHHHHHHHHHHHHHHH...............hhhhhhhhhhhhhhhhhhhhhhh..............HHHHHHHHHHHHHHHHHHHHHHH.........hhhhhhhhhhhhhhhhhhhhhhhh...........................................................................................
>A0A075CYL9_A
MSGKNFLHWISDKSLTTLLLTILVFMVITFLSRLKYIGKLKVTVVDLMLCLYGIYFSLYCGKSHCGGYASDTHCRAVNDVLNNILLILSVSTVGLICRMKFTEVPKNKRGPLIKYVRTLSRRWIPTLLALLTQLDWRHLETTGASLSKGANIYMVKEATLLVLWLLLFFVICDLLDKTGIVQVSGFRVYFYLTLFVFYVKNVNLTFYVRSNVLEYSRTCFTLPFVMYPLTRLFLLIQ
.............hhhhhhhhhhhhhhhhhhhh.........HHHHHHHHHHHHHHHHH....................hhhhhhhhhhhhhhhhhh..................HHHHHHHHHHHHHHHHHHHH...................hhhhhhhhhhhhhhhhhhhhh.........HHHHHHHHHHHHHHHHHH..............hhhhhhhhhhhhhhhhhhh..
>A0A075CYM3_A
MTRKLFTGWIFLYTYDMFLEAAYETDKTYINEGANVTLRGLYTNFYQQMKWTYNDSTEIVKWNLESSPIQYNETYKDRVCLKKNGDLEMKNVQVNDTGVYMFIGLYRTYNTTQVRNTLLIVSSLNPTSEITPINTVAQTGSKLFLSSSCESIVASIILILSCLFIFNITDVSSIL
SSSSSSSSSSSSSSSSSSSSS..........................................................................................................................................................
>A0A075CYN2_A
MIHSFESMLERAGAMVKRSCKRGGAGSRCAKDRRCLSGLTALTDLKTAVYKAALRLGYACEAGSGPCFVLWEINGSLYSQSTL
...................................................................................
>A0A075CYN5_A
MMGVACLLYLTGFLSYVSLFLYLLVSSGQRSLKYLLCGQMVTIGLVCMFLMSHSDPFRNNYVCNRYLYRITVIETLGTLFCVYAFMCIIIHAYNLFRFFFDGAFDIRTTPMLMTLQIMMVQFFYITQSDNTLSCDFSMDRWRAFAYGIYTLLCGIVINDLVLVRHANIHRQGGTCTIGAFLAFFTFLAVFVFLSDRDKFPDNYATVRNISGRGLILGALVAFTSFAGIPENENMLELLSR
..hhhhhhhhhhhhhhhhhhhhhhh.......HHHHHHHHHHHHHHHHHHHHH...............hhhhhhhhhhhhhhhhhhhhhhhhh.............HHHHHHHHHHHHHHHHHH..............hhhhhhhhhhhhhhhhhhhhhhhh.........hhhhhhhhhhhhhhhhhhhhhh...............HHHHHHHHHHHHHHHHHH..............
>A0A075CYP5_A
MEFNYELFFKQMSALCVHHAAEHMQTLVFGYAFNDNCPLAWFKTEQKSFRRFDIMPYWQRFLAGGDEFDACDLVFTKRQKTVQVFGWLLYMYFVLCMHEISKVLNFGILNSVVFRKIEIVYAMLMGHSKKLPDLTLYMFNKMNIALFGMKLTVPIIWCGISNKVKLVNIKYYNTCFAGRRTKAMCGNNSESDRVNDSYNFISDEYHRRLRAPAYSEAWRDLRIDWLVGQTSDLPGGNFLCAMIRALIDHYCSNTDRYIVPIVHDSQIQSPLSSGGTDVAGQNRKDLYRYALARSLRTGLVTSVIELPLLCIHKVKCEVLKKDVRVIVCQNCGYCLNIGKIKLKNEYMFNLNSVFYYRDQQEKAVNYSMHYDVPHCSLCGSMNLKIISLYEGYMSELYDTRVYVCIWRAVIGTNNGCTIFNNKTLDIILPCSNRFCYNTTALKDLHGISLLNLLNHKSSFLCSTCSVQVPSPAHVNDSVPVCAACELVKHEQQLCSSGGAGCGTRTKKRTRSRRTEETSIPETF
...........................................................................................................................................................................................................................................................................................................................................................................................................................................................................................................................................
>A0A075CYS3_A
MYSLTCVFVLIYIIQKTEGFVETFNISSLPHKNVTLKCTFNDTTKNIFAIQWQADNGNHSSYIATIKEINEDKEKKIQNITYFNYSGISVACEQNMKATTLTIINVTKQNAACFNCKFKVTAEPGNDGYMNRTCINLYDNPTLSLMSTLSTSKTSITCLSTGYLQPSVKWINVSGMNNLTENITNHNGTISVKNTLYVNSLKDGICCENSVGNVTCIKPYETHEKLNQLITSICIVLFIVMMAIGITSYLYYVKRRNKRTKNTGKLKFY
SSSSSSSSSSSSSSSSSSS.................................................................................................................................................................................................................hhhhhhhhhhhhhhhhhhhhhhh..................
>A0A075CZJ5_A
MGALCDKCLRPSISETRYETLKNEMDIADLQTVMSYNLGLSSADITQLIDNEENKTKLLEILPTYMAYKTKLMRCEDAKDTCVDHLRDIVDTELHKLQFIIKSLEIIMFKIAMGNLEISDTQIEALATKYATDQTTLSDLEKSLRVINEDRKCSFTLMKTSGDAMVEKNIDDEEDSSTIVVSNGQATKKQSARASIDDNQTIPLSNGTIGINEQKSGILVDISNGKEGYSSKVISSSSTKIRGVGIIDNAISPSKTVISSTILNNKQTPHFQPIPEETELILPEVPTTDPAILEVGEITTTVGEVKKKVPSRERAPIASC
................................................................................................................................................................................................................................................................................................................................
>A0A075CZJ9_A
MEVNSGADIEKIYQSNFYEGCPYANWNTSYAHDKYTLEKNLHCVFKTARNIRKFKKLYYQYDFIHIDAYVTFCLLVIFILVFLMSLFQMGGRRKVKAHLLDPVFCLAVTCMTMYRIWFRDINTARQELRKLILGSVEFNIFIDMSTMILCMICISCLSVYFYGNMCSDETKYKCDQFVRTVSRRLVPYMSWLLIRGDYSFFSLSTTERVSVIRELTLFFVYYVLFFLLSEILDLYLTCLKDFSWRHLFIIVVCIWFCNKHCYKMMYWHKDKESLHLYLGWELTWFNILMYSLTKLFLLHR
..................................................................hhhhhhhhhhhhhhhhhhhhh..........HHHHHHHHHHHHHHHHHHHH......................hhhhhhhhhhhhhhhhhhhhhhh..............HHHHHHHHHHHHHHHH..................hhhhhhhhhhhhhhhhhhhhhhhhhhh......HHHHHHHHHHHHHHHHHH...............HHHHHHHHHHHHHHHHHHHHH...
>A0A075CZK1_A
MHSNVCTSKGLKLLLGAYFVTVHIYMTGLLSERVLQKTYTSGTNVSLYLIKFRGYHNFTWFNNSEQIVSYSGGGTNPYYYNKSQTLITLNASSNFILLCLWNVKNYDSGNYTLQLWTSDKFQTNTTFFLEILTNNLANQSLKNVSGTHSMYNRTYSALSTAVSPLFTIDTSLYAIFVLFLSYILI
SSSSSSSSSSSSSSSSSSSSSSSSSSSSS............................................................................................................................................................
>A0A075CZL2_A
MSNSSAAPAAPAAGRGQRNVQDPDEQRKRAFLRHFNLEQQNLLGHPAIVMFTEKYYQRKQPFSATEETALKLELLRLFSNLRQNT
.....................................................................................
>A0A075CZL5_A
MSRVFFGGFVVVHDADTDETLVIDKKTVDYIFSNNMDGENTPLNINHREDAIVGNVFKFFSVEKGIFCIGEITSKRFLKIIKSASNDSCVVGMGPGALVPKDSILEYLSAYLPALSLSNFVSPIEGRPFFRHVSLCGLGRRRGTLVAYGRSIPWIVSKFRCLTKSDEKKILNFRIPGPVSPLNQETFLLDPEFLLATSTDITCIDRRKNTLSYDKKLACLDNASYVKASVNCPTRDSYGTATSNSRGTSLDVRTVSINMNKFTEGEGVYLSKDAFLGLLKQTSFRGFPGCYGSMYDHGLPQPHICYQPHGILSAGPVLDNDDLSIQPVPKRRRLEYLPLPGEPVHDKPSPQQRWSSSSPVSQNATPVVLDTSTNSDHTMNALKEMCTALVDIRKDLEVLKRKTEENVIRLQHQPQTLDTTNTIIHQPSPINNTRPVQTANNILSQPQQQTQATNSQVASHSQAANAGSVSQQPEIVNAGHMFSTSSTNQTNTQSDAMLNHNKQLFIAALNNDH
.................................................................................................................................................................................................................................................................................................................................................................................................................................................................................................................................
>A0A075CZQ6_A
MIILRHAMMIDTSSNTVRDICVDGIENGDSEILFTVGHLKLGIQEVYEQYLECQTGLFYVLPVELKEDWVTYYHMTGLDIKNRSILWQPNMLELKYVLCLYVLEHKILSREVVEFLLNKVKSESTGKDGTLELLIQSIRVLCYLYLYMFFGDPLPKPLATRFKNYQLYKQSDVAPMLRRLLFGKGPQKHKLHTDDFLYTVLYNIKLTDFILKNMKSLRKPGFRIALVKEK
......................................................................................................................................................................................................................................
>A0A075CZQ7_A
MLIPLWCHVTQPPDGTYFTFIEVAIRLTGTLTHGTSQTLLVPMRIWEHTGMGKVFVAGSIENKIDVDFFCVRYSDILGGFCVEISNPSEEPLTLDHEVQRFFLFSPQIFPVSYQLSVLKPPPVSFPRCKTNISSNIKVYDIHENFTVIKIRFCGITWEKSTKYETPTGPFLGPFCMSYPVAVLGLPRGLHAIHHYTLTTDPDACDAEDCYHTRYIISKSCFQKTTLYLILTGAGTSHRACYAKDLSFCGIFSKSHIPEGDEIPQIDPAYNVCEESLSRDTLPISNPSAHRNTFQTFTPYTTALFTPDEWHSPLLTVDVWKAGEILSLPHTFVQSLPPDHKPIIPVGDVVFLATEQPEAGCPNHVPSRKIRCIVSKTHILIFPLNLIFRLDQLNPICLSEKPQCKMTLPGAYQHPSISKELLQNFSIDELQLIGEFFNSLYKMYVSKHVRTVTKNFHGSWNRWPSCQNHQFNQLMFAFYSF
................................................................................................................................................................................................................................................................................................................................................................................................................................................................................................
>A0A075CZR2_A
MNPVDSNDHLDSMEKTNTDPKDVCLEMGLGDGDSLAASLLNLAASMQNVSNDPDRNPSPPPPYTTLLQTPDLNFDPSNSNVYERLQQWWTSVTETNGIPGTNAPQTLLLLLLLLFTLSHRFEDNRHTLHKKTRRIMFFVTTLAIVFMIYGISSIVYLSILR
.....................................................................................................................................HHHHHHHHHHHHHHHHHHHHHHHH....
>A0A075CZR3_A
MKGKAGSAPKQIFSYVSAGVNPDTPRRHCLPHISYASGLDDGLKWSQGAFSYVSTIDLEEWFLDPKWPPFLC
........................................................................
>A0A075CZS7_A
MKNMSGIKYQKTKSVNKSVDRSCMHTWLVILVSYLITMVLIDAFWILYCMFAFGLFGPDQKFVPTREFITNQNVICR
.........................HHHHHHHHHHHHHHHHHHHHHHHHHHH.........................
>A0A075CZT9_A
MSEPSGLYLEPLRQFFNKECIWRKTGKGMKHREYRCLSSASPWTILPHSAARVWSYQINVIIVKKRNSDYMISVAIDGQHYKQILSPKVSANLFFVLPLPYVKFYKLTFDNFKYMDDEFTPIYDNSALQHIAIPGLNLYDYCTVLSKPLSAQIAGAIVSIGNCGVWSVTTGSQINLVCFALKYDLAVCLSDPKMFPSLARCMASAVGCNQETCSYCTGHDKHVSMFDVCGTHGKNKELCLCSIPCARCDWKINDPTMKPLFCKDDITSIQIRDPPPDPNIIFPKISSYFYGLTPDNQSVELKDDSFMLVRLDAKMSTMMILSCPILKRMCLML
.............................................................................................................................................................................................................................................................................................................................................
>A0A075CZU5_A
MFRVYLITILAITLSAQDYEYEGSTSLEDLPESKLEAHIMLTNQSGETNITCIATCNPQPSVTWNGENISNATVTTIKNSNDTVTVKSTISVDTRTPREEEIYCEATCEHETVFLSPWNSKDPDNFFSGIFDSILKRFEITF
SSSSSSSSSSSSSSSS..............................................................................................................................
>A0A075DIJ3_A
NPNSMNDLHLGGKNNCWHQAFSVIPMWRMVINELWLNQPAHMGDLFDMMQTLGKITLNGTTLPLSREDVREFLWFKLSHYKGKVMHLEHMIPAIERPDESYKSMQELMNAASWCTQKAAEDDEFDPELDEHVMELFQDDVLYNTRPNVRLTKRIVEREFITMDYSTGQYGKCVKACVDMYPGYVPKPIHRALDWMKPESICYCPVGHKMGGQCLGLCKSDDTRMGTKEILEFVRREGLSGGSGLMVGSEQWNELVAQDLRKIKTILGRTDSRIISANAGLTVPQKLAIEEGFPDVHLVVRRQFPNPHAFLATCRKVARDFILRLHKNRPMVDIGGSPDKYRPQDFTVRPLLDVSDKVRQLVKPTINGCAHRVGGCTCMWPENHGTMLIDSIYDITADELLNTLATRKVETFYYTSSLYGVNFDKATIQELDLDQGYVQILGDITTTVLTGESVSYENHTPTARMWTEDDIVSSSSGVSYRIHTLITVGNFCLRGAQRLRRRTDIYSQLVVSSPSVEKQIIRLPIIKQNMIVPGIELYYQFDVDSNPVLNWSFIEFGLDQNLFNQMCDRNFLGNTGFNTLVEYGLAIAASKYQMHDRTIGNEHITAKSILCHAVLASAFMRRKNARTSEMAEGLANNGSFQQVVMSMLMFATHAAQDIFTTLIDQHSIAREYLNKLDRLMSNTAIQQQVDNKWLPVWDQLESKFGTKVVNIKIAG
..........................................................................................................................................................................................................................................................................................................................................................................................................................................................................................................................................................................................................................................................................................................................................
>A0A075DIJ5_A
GCTHIGGETCEHCGEPSVGNLCTCCSIGEHIHTCHHPCTFGHPEDGTAICTCCSFLMDEKCHNCQPTDISYTTYNEVIEIVTEKAQLKTQGQVIKRGEHTHTCWCGKIIQHDKQCNGMQHYEHNEHNDGHMFSLGPQVNRKHQHVCARGHIYTHEHYNDQPDHDHILENDPDCKICNAGIKPKEPKQSKDSVGNEEKPGTKESETQGSKSENKTNDQTPNGQNDEPQSSETQEQESDMSIKMTAELLAGTSVEYMELMEKGWSFFNFNTSEPNNMKGRVAFMPAGVHVMDSDNVAIRRRVHIENDDLQCCRLAFNMVTGLKTTPQDWNKVTNKLELWNAIDVIEMAKLHDISMMVAAKDNVVIYKVKHDDGEPCSILITENEDGMLHAEPCSLMQLGPHDAWPWMDSEFDEKEMSKICGVENMPLFSETNTLKRIELSWKLLQERLKMQNMVRDIKEDLVMVKGQLTNNQGAVHKPDDGLFATKLKSEDEWIIPFMTNPAQ
.....................................................................................................................................................................................................................................................................................................................................................................................................................................................................................................................
>A0A075DIJ7_A
CGIFLRMMAVKDLNGFVGLGPDFVRLQRRFEVTNGQHEAGPDVIEARTLSYACMLGPLPSVMEAVKTCEKQVQPIQWYDYESQLKGVADYYYKDRPPALREGIIENHINVLTDMMKERKTHTYKWQHFTTVEVNKPK
.........................................................................................................................................
>A0A075DIU0_A
AAKDNVVIYKVKHDDGEPCSILITENEDGMLHAEPCSLMQLGPHDAWPWMNSEFDEKEMSKICGVENMPLFSETNTLKRIELSWKLLQERLKMQSMVRDIKEDLVMVKGQLTNNQGAVHKPDDGLFATKLKSEDEWIIPFMTNPTQGDLYKEEIARVDSLDTDALDVPSQRTVNIKLLVRDYVNESSTPGHGKWVNLKIMMKDGFCILPNIQTKAIKTGDRIYLKFGSYSVTRFVIKVTQKSLYLRGIPTRNNSTVKVYYPDVSVGSLLRKLFRILQHSYSSMALHDLLQNSETHDGVAGCGKSTKIKQMIKEGEIATAMTSGALDSLSIKLGKSKVISVEKLLSIQHNYDVIHIDEATSMTPFDVTLIAQKAKKIHMFGDTDQIGLSDMHSAPGDRSKVMAMAYAGRKDVNPYSLRVGNPLAAEIGKVIERFKTKADHETNFNTLWEESFIASKVVDLAKENSIDVIFVFYKKHYEDITNQLNLRSRTERTKIKVYKVHANQGREGDNVMVVQGGVSDDFRGIHLDKHYTYSAATRAKKNLLWLSIGCYEQSTPLNIRISGVNSALRGAGGGGASWFKLVEDKMAHELTADIVSDDEVPLIILTTIKILVQNLEHSIPRHLTYNLRTVDTGHWSCKITDNLLEETATLTFNPT
..............................................................................................................................................................................................................................................................................................................................................................................................................................................................................................................................................................................................................................................................................
>A0A075DIU3_A
GCGKSTKIKQMIKEGEIATAMTSGALDSLSIKLGKSKVISVEKLLSIQHNYDVIYIDEATSMTPFDVTLIAQKAKRIHMFGDTDQIGLSDMHSAPGDRSKVMAMAYAGRKDVNPYSLRVGNPLAAEIGKVIERFKTKADHETNFNTLWEESFIASKVVDLAKENSIDVIFVFYKKHYEDITNQLNLRSRTERTKIKVYKVHANQGREGDNVMVVQGGVSDDFRGIHLDKHYTYSAATRAKKNLLWLSIGCYEQSTPLNIRISGVNSALRGAGGGGASWFKLVEDKMAHELTADIVSDDEVPLIILTTIKILVQNLEHSIPRHLTYNLRTVDTGHWSCKITDNLLEETATLTFNPTGMVKYEGEQSIIDEAKECLTFMADNTGFGGAWVEYWSKFGCVYDAGLLNHTIMATAAWERLQELDVECNVISDEHESRLIVMADNPIMVKYNDRGINSIVAEDPELPAYMHLIKDATQLAVDLAARHKSEWVSSYKRAIKQKETETLKVYKHEVTPNTETASQNTIDYDNLTKKAIFEVSEIMLSNTPAMMRGNIKIEEQIEELKSDGATNPPHIDGYMVKVKVLSNMFMMSGLLFYVAVKMIKVERFGLPAIDVNVVKYSTTSLVEKFLPKGATRDNFNAKVQGIVDNLMKEANRHTNPLIDEMTEPGLNPEDLEQQVDVLFDDQGDYHVPGSWNQDDVVEPIFATGWKMPTTDEPKEMEYEPEPLDYESINRKIANGENIMTLISNTTKSIVENTKKIIDMPNVGIRNKVGAILSLSLTENILTSTKNADVKFKSPFFKGLWQIANWVDPELTVESMEKEAKKNEYVWTPEFSVEALDSLRKSELLKEQINAQPKIRGDLAEFGCCDGCTHEIVEWNAKYGIHPVTGNETLIVKDVWIPRKTVTIMRCLNVLNQVRLDSSDIIVDGVEFTLMGEKGCSACGGMVVYYKNQVFLNIQRQYTNLVRRKIYFSPNAIKHQR
...............................................................................................................................................................................................................................................................................................................................................................................................................................................................................................................................................................................................................................................................................................................................................................................................................................................................................................................................................................................................................
>A0A075DIV6_A
GGYATILLTKVTNNTDLFRDMISVDYNSKVKEYNVVMPKFDAALNFIAPQFEIRKIKIDEELIRTIFAHNLHKGSLTFRALLTRCVGYAHRRYHTKHSIQQRVDLNATVLIDHAFLASVMVKRAYVSRRWIMDLHMKSDLKALAIKASIGAGQQALQLLQENSENFALAREWTNKISSVSNSQLTDFTDQAIFGELDGWMFNDKLKNWECYVNDGKKVHSVAECHHHTDECLHTGVNKCTCCGEQTNETHCTCCKRIYCQVSHSCQHSCDGKHEGDEICTCCNMPSDDSICKWCAPVLDELDLELEWDNFEKENEFQTGPTK
..................................................................................................................................................................................................................................................................................................................................
>A0A075DIW0_A
VSQTLNNHLKCSKHVLTGPYNIDTHAHQLRLVRPYLNGLSSMFLNHEDEKVKTMGEWVSAELDSKHPYWSVNHTNLRPISFVSSSSLEKDLSDIIEMAPPNAVLYVMMPQEGKFKTHSMIQQKNTFKLNYSNNKPVITITEANKSKLEQNLIPHCQSRIVYGAMNHVEFEVVKTDLKIEKIFYNANAQHTASKTVTYSLPIIDVSMRNVHELKIIKYVEISVPENVDRLLCIRAQRPGTEWNDQKQYARTLRQTTTYNTKSTRDLYKSTSDEMLLWAAATYVYTLGEMDQVKRAKDFWTLRDDHSPGLATGLLSKLKDMLGGIAYELSERLTGGKSLLKLCTEMVEKLEGGDESVIGNVLRIIDAYQVKRITKLRDIYENYAS
...............................................................................................................................................................................................................................................................................................................................................................................................
>A0A075DJ53_A
LQTEKLIQPDTPTNHTIKPSDNKSSNNTGTGTIKGKENAATIEKLNWFNEHELGVRAAYSLNVKSSPMGIVCISSGGGKTWLYFNYSKLIADADKYVRLPVIPDANNVPIVFWTERNQLVREQIYRAGTEMTRKILVIWHPDNVPRQWANVPLLVITCTDSKGERLYEMGQESLRQYIKSHPKVAHKDIPREQNIVAIREHFKIPLPDWRGDIMSELQFKDIDILDYQTSNIGPTNKTYMPYLEPSTSKSHLVEDMVGEPDQYDVNTINLFELSDNTDWIQRIAPTSSMIIGDKATFTHVKESEKSTLTQYPVWSRPVLTKIANAEFNAVTSRLGAVEIRRKEGLDAKTEVKSIASAFFKQDWVDQSEKYKSKLINIDMEATNEWLMGRLGEL
.........................................................................................................................................................................................................................................................................................................................................................................................................
>A0A075DJ57_A
SQTLNNHLKCSKHVLTGPYNIDTHAHQLRLVRPYLNGLSGMFLNHEDEKVKTMGEWMSAELDSKHPYWSVNHTNLRPISFVSSSSLEKDLSDIIEMAPPNAVLYVMMPQEGKFKTHSMIQQKNTFKLNYSNNKPVITITEANKSKLEQNLIPHCQSRIVYGAMNHVVFEVVKTDLKIEKIFYNANVQHTASKTVTYSLPIIDVSMRNVHELKIIKYVEISVPENVDRLLCIRAQRPGTEWNDQKQYARTLRQTTTYNTKSTRDLYKSTSDEMLLWAAATYVYTLGEMDQVKRAKDFWTLRDDHSPGLATGLLSKLKDMLGGIAYELSERLTGGKSLLKLCTEMVEKLEGGDESVIGNVLRIIDAYQVKRITKLRDIHENYASRKEDKPYSKPHASKPKPKPVSKPLGPEISIDVKHLTVLSGTDGDHDGLKQSVAHLKPLTIYRDKTESAIWVQMMNNLHNNDILSNVPLLSRQCAKVDLDKKKAIANAT
..........................................................................................................................................................................................................................................................................................................................................................................................................................................................................................................
>A0A075DJ62_A
DQTRKSKTLHAIEPALNPKEIREELERLTHGTTAAQTVARVKPQKKEHMVTMMADGTHIHKCSECGTHYIEKPATCDVNYKPLATSCPRCNPMSRYETTDQDTYDNPPISKKESVIIPAPSSMSDEESVIYSTVTGVEYFSYVTKGHLDYLASLDDINIGLTPNTTRVFFPPAGFMRTDVKNFRVKTVEKITNEDARCGYYALNKLFPTNLSTLCMITKKDEWWTAIDLCLYASREGKNLLVITDNEVYIQTANDTLFHYTVIWENTEEGGHWNVGEALQINSLDTLPVFKSVAT
.......................................................................................................................................................................................................................................................................................................
>A0A075DJJ9_A
TLVVPCRDQDELVGRARISPGCGWSVRETACLSKAYGQMWLLSYFHRRDLRTLGLAINSAVPVDWPTGRTTWSIHASGAWMTTEDMLDVWNRVWILDNPFMQNKEKVMEWRDVPYLPKAQDMLCSSLVGRKERAEWAKNIWGAVEKVRKMMGPEKFRDYLSCMDRHDLHWELRLESSII
...................................................................................................................................................................................
>A0A075DKB4_1_A
MNDLHLGGKNNCWHQAFSVIPMWRMVINELWLNQPAHMGDLFDMMQTLGKITLNGTTLPLSREDVREFLWFKLSHYKGKVMHLEHMIPAIERPDESYKSMQELMNAASWCTQKAAEDDEFDPELDEHVMELFQDDVLYNTRPNVRLTKRIVEREFITMDYSTGQYGKCVKACVDMYPGYVPKPIHRALDWMKPESICYCPVGHKMGGQCLGLCKSDDTRMGAKEILEFVRREGLSGGSGLMVGSEQWNELVAQDLRKIKTILGRTDSRIISANAGLTVPQKLAIEEGFPDVHLVVRRQFPNPHAFLATCRKVARDFILRLHKNRPMVDIGGSPDKYRPQDFTVRPLLDVSDKVRQLVKPTINGCAHRVGGCTCMWPENHGTMLIDSIYDITADELLNTLATRKVETFYYTSSLYGVNFDKATIQELDLDQGYVQILGDITTTVLTGESVSYENHTPTARMWTEDDIVSSSSGVSYRIHTLITVGNFCLRGAQRLRRRTDIYSQLVVSSPSVEKQIIRLPIIKQNMIVPGIELYYQFDVDSNPVLNWSFIEFGLDQNLFNQMCDRNFLGNTGFNTLVEYGLAIAASKYQMHDRTIGNEHITAKSILCHAVLASAFMRRKNARTSEMAEGLANNGSFQQVVMSMLMFATHAAQDIFTTLIDQHSIAREYLNKLDRLMSNTAIQQQVDNKWLPVWDQLESKFGTKVVNIKMAGTNKSFKSCQHHYPGCTHIGGETCEHCGEPSVGNLCTCCSIGEHIHTCHHPCTFGHPEDGTAICTCCSFLMDEKCHNCQPTDISYTTYNEVIEIVTEKAQLKTKGQVIKEGEHTHTCWCGKIIQHDKQCNGMEHYEHNEHNDGHMFSLGPQVNRKHQHVCARGHIYTHEHYNDQPDHDHILENDPDCKICNAGIKQKEPKQSKDSVGNEEKPGTKEPETQGSKSENKTNDQTPNGQNDEPQSSETQEQESDMSIKMTAELLAGTSVEYMELMEKGWSFFNFNTSEPNNMKGRVAFMPAGVHVMDSDNVAIRRRVHIENDDLQCCRLAFNMVTGLKTTPQDWNRVTNKLELWNAIDIIEMAKLHDISMMVAAKDNVVIYKVKHDDGEPCSILITENEDGMLHAEPCSLMQLGPHDAWPWMNSEFDEKEMSKICGVENMPLFSETNTLKRIELSWKLLQERLKMQSMVRDIKEDLVMVKGQLTNNQGAVHKPDDGLFATKLKSEDEWIIPFMTNPT
.......................................................................................................................................................................................................................................................................................................................................................................................................................................................................................................................................................................................................................................................................................................................................................................................................................................................................................................................................................................................................................................................................................................................................................................................................................................................................
>A0A075DKB4_2_A
QGDLYKEEIARVDSLDTDALDVPSQRTVNIKLLVRDYVNESSTPGHGKWVNLKIMMKDGFCILPNIQTKAIKTGDRIYLKFGSYSVTRFVIKVTQKSLYLRGIPTRNNSTVKVYYPDVSVGSLLRKLFRILQHSYSSMALHDLLQNSETHDGVAGCGKSTKIKQMIKEGEIATAMTSGALDSLSIKLGKSKVISVEKLLSIQHNYDVIYIDEATSMTPFDVTLIAQKAKKIHMFGDTDQIGLSDMHSAPGDRSKVMAMAYAGRKDVNPYSLRVGNPLAAEIGKVIERFKTKADHETNFNTLWEESFIASKVVDLAKENSIDVIFVFYKKHYEDITNQLNLRSRTERTKIKVYKVHANQGREGDNVMVVQGGVSDDFRGIHLDKHYTYSAATRAKKNLLWLSIGCYEQSTPLNIRISGVNSALRGAGGGGASWFKLVEDKMAHELTADIVSDDEVPLIILTTIKILVQNLEHSIPRHLTYNLRTVDTGHWSCKITDNLLEETATLTFNPTGMVKYEGEQSIIDEAKECLTFMADNTGFGGAWVEYWSKFGCVYDAGLLNHTIMATAAWERLQELDVECNVISDEHESRLIVMADNPIMVKYNDRGINSIVAEDPELPAYMHLIKDATQLAVDLAARHKSEWVSSYKRAIKQKETETLKVYKHEVTPNTETASQNTIDYDNLTKKAIFEVSEIMLSNTPAMMRGNIKIEEQIEELKSDGATNPPHIDGYMVKVKVLSNMFMMSGLLFYVAVKMIKVERFGLPAIDVNVVKYSTTSLVEKFLPKGATRDNFNAKVQGIVDNLMKEANRHTNPLIDEMTEPGLNPEDLEQQVDVLFDDQGDYHVPGSWNQDDVVEPIFATGWKMPTTDEPKEMEYEPEPLDYESINRKIANGENIMTLISNTTKSIVENTKKIIDMPNVGIRNKVGAILSLSLTENILTSTKNADVKFKSPFFKGLWQIANWVDPELTVESMEKEAKKNEYVWTPEFSVEALDSLRKSELLKEQINAQPKIRGDLAEFGCCDGCTHEIDEWNAKYGIHPVTGNETLIVKDVWIPRKTVTIMRCLNVLNQVRLDSSDIIVDGVEFTLMGEKGCSACGGMVVYYKNQVFLNIQRQYTNLVRRKIYFSPNAIKHQRELQLLLMYLGFGVRNKHITSGIPGYLPLEFKNLDMEFNYVNQYGVDLNDRELETVLLTERVIAFFKGCMGKYQTGEKLPNIMHTWRDNNAERIL
.......................................................................................................................................................................................................................................................................................................................................................................................................................................................................................................................................................................................................................................................................................................................................................................................................................................................................................................................................................................................................................................................................................................................................................................................................................................................................
>A0A075DKB4_3_A
DINESLQLHNLEGNVLSSPFTSQEFYIHHIDGHSFVILKPGAKDECYMFSERIPEWIGNTAHFVLPYHSFQRVIATCEIDRLRESTPTMAKKIVSLWAKRRGKTILDNLAIPFQQHKEHNTIVYAHFRRKAEKISVMEAKGKAQEMFVPVGGVKFLEMADPGLVDDIVVIEGGALATDRGGDVIITSLGLKWTAQNYGKSVHIVTAHPTILTMNSMWQSVTSPPFDIIRNDHYMMQVEFAKAMHMEIVGGIQNETEKSQLETLINNDGMYLKTPSPIVDKPVLYVGLELCAMSLDKIISLSHAGGKVIVGLVPDLDINPDVAKWIITDNIWMVTYRHSNLTYTLNPQSVHRFINLPSSRHGEYNLYSKIKYSLCGHWIVELTVSKDHIPFGEHYMAVHSGMNSSYIEYEIPKINASLLDIANDKLLDTEKVRIPTKIANRLARRCLREGTTYEDLLNYCRTIRHKMMYSAFGFWSNNQQTSTQANGWCAAIYIETLSLKNSMSSTRDTFFSTGTGGNSIINNISDRLNDFLKGGLAVMLHSTGLDRNFTEFIEEAASHLKLLFKDENKIEWLRRTIEKTHSHKLQSQPRMLPVNDHNLATIKMNLTLARIGKVSTWGKLIKSVVKHKDEVGAEDRATYLRNLFVHNLRSVRPIEFAQTHAKTIHYPSMNPRILILKSGTYGDRTLIDKMTKKLRTMPGVSYLSGWKSEQVDFGALGKHIYSGNFKNIIEEVKAWRDTPTGETARPNLVISGIWDVAAFEFAKYHSATWLPICGFPIESRHFPMLGVNVNPKAALTGLFALYSGLEITSKLSVLQEFQACIDNAIVCAPQTLYPHVPKKWWHEDYSAGEVITEDCILCHVPLTDQEKERLHAYNLPIITTRPVDVKASKQHIKIWVLAAGYNSMAMAGKESITMLLKPLYADQFHVAEMFKEIKLDENEGIDIEEIKQKNRALNDRYKLWEESEETDGIFDEVIKLVASDGMVRFADQLLPWEETQTNDIFNKFRVQGPIESICRRLKQYLMTRSLISKLHLGPLKTPRPDCLEILFNNEVGANRTTEQLRIQDVPNNKLAILKLAIALQPTGLTHYLGRDVDNVASQSTKIWLQGASILESQVRSRQGGLTTTYVAKSKAHYSLTKELDNYDKPEYSICKYITNKGHKCFELDLLNWMNKKHPHMSVKIPVSEHITVALGEMPKYWDELNTQPFTTGADAPNDEDDGGPQGPD
.......................................................................................................................................................................................................................................................................................................................................................................................................................................................................................................................................................................................................................................................................................................................................................................................................................................................................................................................................................................................................................................................................................................................................................................................................................................................................
>A0A075DKB4_4_A
EGWGGEKPKWGGYEPPGDSGGKNDGSEESESHHDEDDDDDDGGWHVEPEDHGEGLTRRQELDYQEHLAQTANEPEHVDDPNSSDEDELEPQHMLDLTGEGPGHTRTVTEMNHNTRRSVLALGNLPMLAGPFEGHKIANDVETEVEYDPETETGCVRQCLEKGTGKTLTQLPGSMDAAQIIEACYVLKLNVNLVTKGKGMLYKFYSEPRWVTLDVSTNHCKLLNEINIIMRKQIVYSVSNISPYETVTINNRKTYRWAPWHFEEVIGTPGWTEQRPDIEIERMILNVDDDVEDCPESQLFNNGYSVFKNSFRVRNLDLIQTRITKPVRKTTITATEWGAWSPDTCKSVRLVGLLSTDGEWKLCVEYPCGGTGYYYGKPVNCPTGIIMDLGTNLHSDPLSRTNISLGPKYYNAETKRVMANVIPGNATVGVSTNDVTYISSNSFRKHHRYDHTKLIEADYKRLIFKGANMTERAWKWMIEPKFGWSEFDEARFFYKIEISNRDPQKIKEYMEHMGWVESRRNGDTRVHTVYITVFRRELHISSESHDEVEELSDWMQEQISHCDVDVSDHVRMPKRKAIADESELLEFGFHRPKGMYFMSDINGYTDKNAEVKGLLTCEDSIDVEKPAGRGKTSLQTEKLIQPDTPTNHTIKPSDNKSSNNTGTGTIKGKENAATIEKLNWFNEHELGVRAAYSLNVKSSPMGIVCISSGGGKTWLYFNYSKLIADADKYVRLPVIPDANNVPIGFWTERNQLVREQIYRAGTEMTRKILVIWHPDNVPRQWANVPLLVITCTDSKGERLYEMGQESLRQYIKSHPKVAHKHIPREQNIVAIREHFKIPLPDWRGDIMSELQFKDIDILDYQTSNIGPTNKTYMPYLEPSTSKSHLVEDMVGEPDQYDVNTINLFELSDNTDWIQRIAPTSSMIIGDKATFTHVKESEKSTLTQYPVWSRPVLTKIANAEFNAVTSRLGAVEIRRKEGLDAKTEVKSIASAFFKQDWVDQSEKYKSKLINIDMEATNEWLMGRPGELGVRNDLNDMFEEGFHVHSLRSVNVHAKLESLMKEDTRINLLEEQKARIIVWQEKAIAAIFSPVFLEAKRRLKEILNNKTIYADGLTPHEISARIRLAKGANRIFESDLSKQDRQTDGPILDVEFAIYELLGVHPDVLRTWRTVHDHWRFKGRKFSGFGHEMRLTGQATTALGNVIVNLMVHANIVNKQKEHIKLVMVLE
........................................................................................................................................................................................................................................................................................................................................................................................................................................................................................................................................................................................................................................................................................................................................................................................................................................................................................................................................................................................................................................................................................................................................................................................................................................................................
>A0A075DKB9_A
CQPTDISYTTYNEVIEIVTEKAQLKTKGRMIKEGEHTHTCWCGKIIQHDKQCNGMEHYEHNEHNDGHMFSLGPQVNRKHQHVCARGHIYTHEHYNDQPDHDHILENDPDCKICNAGIKQKEPKQSKDSVGNEEKPGTKEPETQGSKSENKTNDQTPNGQNDEPQSSETQEQESDMSIKMTAELLAGTSVEYMELMEKGWSFFNFNTSEPNNMKGRVAFMPAGVHVMDSDNVAIRRRVYIENDDLQCCRLAFNMVTGLKTTPQDWNRVTNKLELWNAIDIIEMAKLHDISMMVAAKDNVVIYKVKHDDGEPCSILITENEDGMLHAEPCSLMQLGPHDAWPWMNSEFDEKEMSKICGVENMPLFSETNTLKRIELSWKLLQERLKMQSMVRDIKEDLIMVKGQLTNNQGAVHKPDDGLFATKLKSEDEWITPFMTNPTQGDLYKEEIARVDSLDTDALDVPSQRTVNIKLLVRDYVKESSTPGHGKWVNLKIMMKDGFCILPNIQTKAIKTGDRIYLKFGSYSVTRFVIKVTQKSLYLRGIPTRNNSTVMVYYPDVSVGSLLRKLFRILQHSYSSMALHDLLQNSETHA
............................................................................................................................................................................................................................................................................................................................................................................................................................................................................................................................................................................................................
>A0A075DKC4_A
GGSGGKDDGSEESEPHHDEDDDDDDGGWHVEPEDHGEGLTRRQELDYQEHLAQTANEPEHVDDPNSSDEDELEPQHTLDLTGEEPGHTRTVTEMNHNTRRSALILGNLPMLAGPFEGHKIANDVETEVEYDPETETGCVRQCLEKVTGKTLTQLPGSMDATQIIEACYVLKLNVNLVTKGKGMLYKFYSEPRWVTLDVSTNHCKLLNEINIIMRKQITYSVSNISPYETSTTNNRKTYKWAPWHFEEVIGTPGWTEQRPDIEIERMILNVDDDVEDCPESQLFNNGYSVFRNSFHVRNLGLIQTRITKPVRKTTITATEWGAWSPDMCKSVRLVGLLSTDGEWKLCVEYPCGGTGYYYGKPVNCPTGIIMDLGTNLHSDPLSRTNISLGPKYYNAETKRVMANVIPGNATVGVSTNDVTYISSNSFRKHHRYDHTKLIEADYKRLIFKGANMTERAWKWMIEPKFGWSEFDETRFFYKIEISNRDPQKIKEYMEH
...............................................................................................................................................................................................................................................................................................................................................................................................................................................................................................................
>A0A075DKC9_A
GLLAQAQHVLGTSLTEKEWIEVLADTDRKSLKYLKEMLERWNVRVDEYVRVIMNGQETVQVNKSTPAIVGFALSNLLNWKSLTQDVPKEYKTILYNKKITPKRRRATKDILASTLSSTRSTWSLIGDVNQFLSALSLDIQNSLSNPVLKNNSQMESIITALKSGDQYKISSVVGSITGVSDRNPSSHDMVMKKMQSYLSGIHSSEIKTEHYLNTQNVIDTQNETPSIHMTTETSRKLLNLLTDEPDELNDVDWKTIFSIFQEEFANQGKSMKIVKPTRKSINSGNTLIVAMGSRGDVRPAHNLAIQIASDGGNVTLLTYYSAINKEHPSIKYVYGTYDVDKELEKWHAITSMQPDTMEIIFNDHLDNNWIRNVEYNYLEKSYDLVIGSAVTPQGLMLAHAFNSDYVEFCPMPLKNDASGKIETIYYKLLSREFVLLHEQAIKIDYNLLTGQSIDIKRLLLMSRGYLLACDAELCLAEQGLVKSTNIGYWG
..........................................................................................................................................................................................................................................................................................................................................................................................................................................................................................................
>A0A075DN22_A
VIPHVLTFAPRESSGNCYLPIQTSQIMDKDVLTESNLVVLPTQNFIYVIATYDVSRDDHAIVYYVYDPIRTIFYTHPFRLTTKGRPDFLRIECFVWDDDLWCHQFYRFEADVTNSTTSVENLVCIRFSCNRSKP
......................................................................................................................................
>A0A075DN42_A
DLEKEFPGEENKALRDGAYRFKVNFFSLVQSLIALLRGSNSVFVNNKPFRRMCVAYASEAKAYLEAKKVDGEFSNLVLKMPATCKHAPEVCFDFNEGLDVLRLTDVQVQAMQRLSRRLFATELKKRESERSVEDHIGDQV
............................................................................................................................................
>A0A075DTJ0_A
DKVEEEQNKSKKKAQQAAADTGNNSHVSQNYPIVQNLQGQMVHQAISPRTLNAWVKVVEEKAFSPEVIPMFSALSEGATPQDLNTMLNTVGGHQAAMQMLKETINEEAAEWDRLHPV
.....................................................................................................................
>A0A075DWD5_A
TDSAFVAKMLLKMGQEGVPSTAAAFILEDALSQRSAMAAVLHVRSHSEVPGFFTEGNDVADSQATLQAYPLREAKDLHTALHIGPRALSKACNISLQQAREVVQTCPHCNSAPALEAGVNPRGLGPLQIWQTDFTLEPRMAPRSWLAVTVDTASSAIVVTQHGRVTSVAAQHHWATAIAVLGRPKAIKTDNGSCFTSKSTREWLARWGIAHTTGIPGNSQGQAMVERANRLLKDKIRVLAEGDGFMKRIPTSKRGELLAKAMYALNHFERGENTKTPIQKHWRPTVLTERPPVKIRIETGEWEKGWNVLVWGRGYAAVKNRDTDKVIWVPSRKVKPDITQKDEVTKKDEASPLFAGISDWAPWEGEQEGFQEETASNKQERPGEDTLAADES
........................................................................................................................................................................................................................................................................................................................................................................................................
>A0A075DWI9_A
ATGRYDPAHINSQDLCRILSRIGRTMLDQEAEPVDEDSLSLRFQRALDEKFRLNDSERNKIFEHKSHRKDEDRFYVLLAIAASDTYNSRIWWSNPYPCLRGTLIAAETKLGDVYFTLRSWYDWSVRSSYVPRERERETEKYIFSKINLFDYEAGPSSKVIHWEYQLYKRERVVTLERGNPCDLYPDEDDEVIITKFDDAKYSEMVGEIIDGGWNDEEFKMYKLLQEKGNVLTIDFEKDTKLNSTSEVVLPDYYGKWIVAPMFNSKMRIIETEIATNRSDDPMIKRTLKPMTDDPVELQRYTLARYYDIRPGLMGRSLNRTQTQSTFDAKVSELSDYEKVVSRFGVIKKPT
..............................................................................................................................................................................................................................................................................................................................................................
>A0A075DX34_A
MTEHFNEVNAKKGAGRPQVDNEQIINDLLAKPDTREQLIKQIQYLATEKRKIVNLQDIYKDDVKATKEAFGLSGGYITKLVDALVKDDVNKKVTEATLLSDLLSIFAPKEDDEDQELDEDFEG
...........................................................................................................................
>A0A075DX37_A
MKFKVNYSLISWASTGGKVSRTKKIINAENAEEAKLKVLKATGNKAFNFVVQTILEE
.........................................................
>A0A075DX38_A
MKKLQLLVDIDESCGNIATQTNEEVVNMIGSGSKTVDIERAKRGLEFNAKKLLVARGIDVNALENYHFGKSMSFALCYGASEQRAKSVALQSVKRINFSGIASNEFLVRSFITDPTKYTMYDGVVKAVYSGKVEKARKIAVDSWKKRLAKSLVEDSETLKKLVVNGCIPRNSGVQSTSQRGTTEVTLEFIEQVVEVVNQI
........................................................................................................................................................................................................
>A0A075DX39_A
MKTFVEKYTLIAQIKDAMQWYEALLKKAESELKWYHTWFAPFSKKMNACNRAEWRISILETLLQQAGLTAMPTVKLDWYETDLIYNLKPYDKFLEES
.................................................................................................
>A0A075DX43_A
MKIAEVVDVKEFNRFMSEEFKTAVVTFNGACGKSPEHVDDVSIAVDMIFNECKRVIEECDETIKAYKETDRKERLDGIVDIYWTNTQLTNLFEVFSAKFGSELSKEIAHRAYDDQLQIVHARDLVPLAIQLGTGTIITGKAIVASAIRIMKNNEQKYTTDLDKALDWAERLEEGQSMMGYIFNGVKYFCLKRDSDDYIVKPYDFKAVNLEDI
....................................................................................................................................................................................................................
>A0A075DX47_A
MKKYNSLQLILEAFGIDKSTRPIGHGNYSRAYVTKRGTILKFTIDETYMAYIDAVTAKPNELAPEILNNFGEVAKVLCEDWDGRANVFKEVPLFAVELPKYKHVWTSEDVPNVDALHEAMGSLEYLCSYNMMNDGWSFEENIANMEENFAPIIRAGVDSLQMFDFIHLVHKLQDDHNAFNDMHSDNFMWDSENSRLVVTDPIGSRSHRSSLNTMSTKASRSEVYSRLDMDKITQICDLLSYKKVDTLFIKFAGGLAKQESLENKRVNSFNIEVVKSPMFRHVRKRIEKECIENGLAKNNVVCRLLNLDWRDTTEIMVEIRNQRAIMGLSLKGEDE
...............................................................................................................................................................................................................................................................................................................................................
>A0A075DX48_A
MSKGNRIKKQRKARTELLSQKGTITPIELKNTKDHHSYWICGYYWNHDVILVEPFCAVKRFHTWEITNLSANEFEFHQACQLLEGNGTMLIFEDRVMALDACEAIENQNILLESFASYMNEEQLIEYLNGKEMK
......................................................................................................................................
>A0A075DX50_A
MKISKSLRKVIVYKTMNRRISSIIKDLESKKENFYFKSGSQYSNWTVTELKAQMAINSNRILFIRSKMLEVKRGT
...........................................................................
>A0A075DX52_A
MKINVLTPVDVSFIADKAKVMVESFRAKLIAEIKSIMPLGYSLCGDGSWIVVCSTEGARPEHPILSSNVIAYKHNGRISYESKATPNEIYRISGMLQIIAGVDLTILGNFSILN
..................................................................................................................
>A0A075DX57_A
MSKKKFNRVELEFPNNLHDGKLLATAYSEFGQGWQIPLRNMTPNDLRRIADEMELLGIEPDEFGGARKICQ
.......................................................................
>A0A075DX62_A
MGRKLGTSDLHLGHTNIVKFTNRIEAMDRDGFIVPNELRVPYFNGTLSDELRRKVTDIHDAWLVHTLYTQIEDGDVVYHLGDLSFTKDKDKLKRFIDGLKGDWLFILGNHDNESHIREACKGTRHKVLGHYHEVSINKTKVCLFHFPIAEWHQIHRGSWHLHGHLHGMKGHGDFILPDMARRLDIGIDAHPSHRIFDLEELVGEKA
..............................................................................................................................................................................................................
>A0A075DX63_A
MKEVFKWLLLVGSISCVVITLLQMKDSGCNGLDCSEVVHE
..HHHHHHHHHHHHHHHHHHHH..................
>A0A075DX65_A
MSHGNMTMEQAKELQRQYGGRVISTGLTGEQRVTHHKPTDRMEDFNLALHRNGDHNANIQATVVVMKSRKTRTGVESHVIQKFEL
.....................................................................................
>A0A075DX66_A
MNAPRIEADTHKDVLEQRERRKLNGRKKHSGGAGKSKQNTKWYDHWD
...............................................
>A0A075DX69_A
MSMSIYKNTIKGVVYEIREYNWGRNEYDLIVDGSMKLDSKCKDECFMKILEMAGDDNDNGKK
..............................................................
>A0A075DX70_A
MLNNRYRVEIQKLDLLISNWSLLAESDTRYFKLGSIDLDLEMGLCHNAGLYNVPSNVLHESYSNWSGFSGSLGYPVEGKKAFYDHTNKFTVERLRLAKHLRTDLFIKGSPKQTFSQKVDKALDNKFISVPLCFLMFFALAYTFVKLI
.............................................................................................................................HHHHHHHHHHHHHHHHHHHH..
>A0A075DX71_A
MSGFLMSLCILAFLLLLVFLFFLIKGANDEEIAKMPVSVNRGELISSVKMKYIHAYEWAVKHLSVDTNALNEWKAYSEEKKHERFEYNLCYQVSRYSHYRPKNFPKMKNEVTNGSLYDCYNARNFMIEFIGIVEDLKKDHELVDLCDQYKVPVDFGVIGSKRKYDSRYSSYEGRWL
..hhhhhhhhhhhhhhhhhhhhhh........................................................................................................................................................
>A0A075DX73_A
MSEEYQVGVKVILHTGKNEYEYPYEITERHGEHFRLKSKHGIRFCRLWRIKRLATQNEIAVDSWST
..................................................................
>A0A075DX75_A
MKFAFNDEDQLYWFNVFLDLCFDQCGTNCDRDALVLGAFKAFTYSENLLAMARKRPITFTFSEAEETLLTVCYENDLNSYYYGVIKHLTPSKIIQYGYTNEQFKPKIKMI
..............................................................................................................
>A0A075DX76_A
MTDLSIEMDTHQLERVIEKLNAYDPEKDKNFYIGMGRRAKDEVPRIASKLKSFLNISKQINLLSGRINNTARVVLSGDTLKTLAEILEKIPNEDVG
................................................................................................
>A0A075DX78_A
MAKRLNLWEDEILKIIKLSEGDEFELMKQFRFSSQNGFNAIDHLNRNIPLGKEFYVAEDISKYHQVVDKVVDFGRYQEGYSADAQLYSLNGWERECTTYPASKMPKAFSRFKVEAVEYGQIFNDSTSWFSASIKFKILESVPCRLSSTHGRKV
.........................................................................................................................................................
>A0A075DX79_A
MSIVNKKAVCNLEGKDGNAFVLMAHWESCAKESGFTSSEIVKVLDECMEKDYNHLLKTLQDHCEG
.................................................................
>A0A075DX81_A
MAIKDSKEQDIQKATLSGGVVYIVGVRTYIDNPRNYDVVECASGFWIMNALGWKTYFKCPTRDKAQKACDALYGKGAYRVNSKV
....................................................................................
>A0A075DX82_A
MEKQLELFDTRFNHNDFEYEMWYDRSAEMAEDEDGNAIDFDCDTVYARTEFAKAYIDWINEELGTSILFSSMFFPKEYNFMTDAINVQFTNEDYEKVKQWFKSDVSNKAILLNKIEGYATSCSGYIAFHSKDEIWSNKGLLMGILLEVFAEVQNDEFTAYFDRQCVYDRLFKEV
..............................................................................................................................................................................
>A0A075DX85_A
MKQDYSFFLFCQLVNDDLINVNNLSIPYDQLFPIMTEHFEVFKNFDSNMEISEYEAIELYFENSGTLLAELMRLDEENEWERPKPKGYSFLFDK
..............................................................................................
>A0A075DX86_A
MSAKLIIKDKDGKVVLDLSSRITRFTIDYVATTDPTKLLPKQVIKIGNKVDRGSFWFLTRYAKTAWSNRPEIEGGPYPSFAVYMCDKAEVQSSGFSAGWVNDVSSKMDDNSLYIVIEDTRNSVQGGYQNSVSVDVGRY
..........................................................................................................................................
>A0A075DX87_A
MIETEICAILGQHKMYGSKDRILSEKYQIIVDNQNGVHPMDETFFLIGLIDEYNLGTATKTLTTREIVEGTDGKIGIWKVNQPKAYEVRISIQGDKSLNGRGDGVGDILELLKLQMDLPSMRRRFANAFTITHNEGEDDEWDEVVKGYSYEIDPQTITLPIKLNTDQYIRYSFKVTFKTNIAFDVEQEVMDGVKVEGKFIDDSKNVIEEYSETVDKNTIINSKG
................................................................................................................................................................................................................................
>A0A075DX88_A
MLDLNNRSRNFYKALDAISKLTEYEKEQIKSVMNCVMHKPKEEINYDRLIHRDGHSSTRKSD
..............................................................
>A0A075DX90_A
MLGGDIQWGRHAEVIFTNFDSGLVTTIKSNEIDNNNKVIGDGLRIAFEYTKNDDQGYDTPNGKVVIYGLTEKTFNSLGDRLRCELEVKAGYLRSQKNAPKRLFYAVLMDKTYEIQDGMSVATFTVLGDFIEKVVATKMSMNLPKPTLVDIMVSISEGMNKGFAMQLTGSEDDNQIMAEYLQKWRVSPYGYSFANTPKQELKRLRESFGIAHRVESDMVVFSILDNWYNWHLDGAKQISEINKQKANNALVAENKTATEAKDTKPTDKSGKKINLVKTHALVLTPDTGLIGSPVLKTKIVDKQYDSALGEGEEVWSKKEQKVIRDKKTGEVKKDKKTGEVKMTKKPKNMKVARRTVTAKCYINSMLGFNSQVSIQTDSAICDGVYRVRSVKINGDTDGSDWFMELELNE
........................................................................................................................................................................................................................................................................................................................................................................................................................
>A0A075DX92_A
MLERMLIINKFALSVLRLLSPKYIGIWGDDREDVHVVELRKSKHKMPISGREYEDVRITYLTLDGRFFTLPDTVFYKFYGRKV
...................................................................................
>A0A075DX95_A
MTSFDIAKNALSNMTPENATRFREDMKKVGDVFNGIKSDCSEEQLQELSELLEGASGCVDGLAKEIDQSGFLGMDDDELFAMLFFQKILEQVT
.............................................................................................
>A0A075DX96_A
MALTGNEVVLVIGNQAQTFATLNELKEFLGGEGGVTEDQLKTKADKTYVDNKLKLKFDIPTNEAPKDGASLIFANGKWEISNPVPI
......................................................................................
>A0A075DXA0_A
MSRLILDHKVICTADAFTLAKFVFDLTNKGYEPLPLQCNRQFGNIVITMVLYEGVNNEYTEESTGNKSGTEATDTIGSESGTGEAKEQEETKGDSISVGSENSNTGNKPSNATSEPDSKPKRNTRAKAKVE
...................................................................................................................................
>A0A075DXA3_A
MKLRDIVLHVCMNNSHREMVIHQRLREFALDGAVILKRSKTMAIVGEEEHIFKTEEEIQQGRCLSYNITRVEGFVPESLKRQIRII
......................................................................................
>A0A075DXA5_A
MLHPSLNTYTTLKVDSPLSRKSTKFLVSPEFGSTELLPLVAEVLKGFTPYTNGLGYYWEEDEVAMEYLGSGCFSSVFKHPNRTDRAIKLFRNYREDSTCYQYLRLCANKTIDYEWCPTVHSLGRIKVISYNSKQGHWETRDCAYAELDLLPYNCNDSAVYMDDWYAEFRDDVKDVYFPFGDMDLKPDNVLGKVNDEGICQYFITDPIWNSEPEHYEPIPEPLKELYVYPKTNGTFINNLRESIKHGRVW
.........................................................................................................................................................................................................................................................
>A0A075DXA7_A
MQHLNAFIKTHSPQQVRAVVDEAQRLGYTPYYKPNYKYVEAVLFHSDGGLSLKVYHTEEHSEWLVSRGYRHIKQTRQIRRDLCGGTYSQDGQAVLDVVNKGYVPKTINVQPYKWIKPTAYNPIINWFAEKFISAYAVVRKVAVAFINHIK
......................................................................................................................................................
>A0A075DXB3_A
MDFMKDIVDIQITNVTGNTNTTDLNTILIMAKHDKLKAPEMFAVFTELTQVTEAKFEKTSYVYKSAQLAFSQTRRPKQIVVSKGVEAEGSYVDMFEKMQMINQGWLWLVSDLRDPVKQLELAKAVQATEKFYAIGSSDANAVVSTNKTDIGSLIQSNQLSQSYAWFDVADTDLKTYSATEIALLARCGGDVAGTVQFLLKELVGVPSPDAIVDTKAKQKILTDKGYTYCAVGNKKVYSFGAGKLGNGEWIDIGLATTWIKVNIRERIFNTLTSVDTLPMENDGASVIEGDVRSVLMEARDLGIVANDSPIVVTVPDVTQLSKVTRSKRNLPRVRFSCRLRGAIIGTEVRGEVYE
..................................................................................................................................................................................................................................................................................................................................................................
>A0A075DXB6_A
MSLPKEWIHILNAEAPLLSLEYLINDATIEDVYDALEMMEVQKYLRLEAEKFNDGNKDRSS
.............................................................
>A0A075DXB7_A
MLFTIIALVVLSYMSVKLYAWDLKNEFTGFGDFLKDWVGCFSKAELGQEFKLFGYELVEAFKAFLLPIKTLGTIALVVFSPILLFVVNILTALIKVHKRK
HHHHHHHHHHHHHHHHHHH.................................................hhhhhhhhhhhhhhhhhhh.............
>A0A075DXC8_A
MIVLVSGSRTGFTYKEFNNYFSEHFNPNEVHEMVAGGAKGIDTFAKIYAKRNNIKFTEMFADWDALGKKAGAVRNLDMLEYIKSKAVCRADMKVVAFRYDFSSGTTHMIKSSKEMGIDLIIFDKNSFDFD
..................................................................................................................................
>A0A075DXD0_A
MFGLSIVKTADLNNLKARVADLETDVDGALDKVAALDRKYNGLIDQVQRNDKAVRVQLDALAKPTVCPLLTAVPKHVTDPVGAWESKQRVLEAHLKSAESDVSVFQKQMGFWVGADITQLKFYQELVRKAKANVERIKQELYEHLTRKPIIVQLAPPSETAVFVRHKKYGTLGLLKGHNITILSTGNLLDVGDVINAPPAVVHKFWNIELRDSVKLSV
..........................................................................................................................................................................................................................
>A0A075DXD2_A
MSSIKVIVANVDVPKLASGVSKALSVAKAVSSTKVYKGKDKVEKALDRATVALDVGVSIYRLFKR
.................................................................
>A0A075DXD6_A
MAKRKEIVKGLTPQEERKLLQLERREADMERQQDRRSKRQDKRKQFY
...............................................
>A0A075DXD8_A
MKTGDDVKCINNFGIWTLREGHVYRVLDVRNTVIQVQGKHGCTNWYKKDRFVKIKEGNHMGTLTKSEVKVGDKVVRISGTGLRVGAEFTVIGVRPDGAAVRLQGQGSGWFCMSTFSIVERVKPQPNVLTDDQVFKYLADGVELEYFFDDVWHKIDNPKGVSIQFIQTTQFRKKRELMEVNGIEVPKGSMRAVLFDEKGIGYGVSFNKREVYKAPLKQLGLCGTMYWTDPQEAQEVLEALLKPFGMYAKPLKSNLLGS
.................................................................................................................................................................................................................................................................
>A0A075DXE2_A
MQVNDKITCAYAGQYQGTYLTTFKTYTALSTMHDHGRDYVNLVDDSGAERTYTANRFVVQENS
...............................................................
>A0A075DXE4_A
MNIPKFTDDQIDYLNRVFSENTVMTLDPNELYRRLGNRQVIQHIIQCNENAKRKITS
.........................................................
>A0A075DXE5_A
MAKLGETIVSSAISGKPLTLSDKAFSLVGQANDKVAALEGQVQALLALVAAQGIAPTPVEAPVAKPVAKAKTGE
..........................................................................
>A0A075DXE9_A
MAKGFKARGLKGGNSNAQSNVDWKAIHDQVDEGTQGARISVIVDLGMHKESMALGDKGQTGFLTQEDAEQWIEEMKKTYGEKHAVFKNGDPDIEDAEDVDVGKYTKTIQLEADGTWEVVDESPEYIIEANEYGGEREYQELAMFADLTENPVDYGEEIGTKAFRTMLNRRWMGEVNGFQLKKSKPAQKDGVWTIKGNTKLAELASATGHKDLLECDLEDADWSEMLGEAFNITIEKSGDEGQYLNIGKCVALKKKKGVLEDVEELEQEAILITFDDVTVEELEKAHIRGDIIKKIKKASDYKGSQMQKAIEEFEARQKAKAKTSKDSDDTASDDDEDEDEKPNRKVNKVNKTSKGKTTKKEVEPEDDGEGQADSNEESWED
.............................................................................................................................................................................................................................................................................................................................................................................................
>A0A075DXF0_A
MLNGVHAVISSQGNILGFTDNFSITIGSQKEKDYSYRIDLRSNLAFLKRGQELVNLKFKGNVNIKKSKVVFTEDGDFVFSIKGVVFKQTKSLKEMTTHLSGLLEL
.........................................................................................................
>A0A075DXF2_A
MEHRMIGGLSANVIIIDELFHNDNNFDGVPKVENFRNLEMAKYKSERKQNNDWRRRNKHFQGLFETGV
....................................................................
>A0A075DXF4_A
MAKLHKQLDKDYLVLSGSHYSGCVGYCSEVIQSKRHGIMLKLELSEATMWFNEKELKEF
...........................................................
>A0A075DXF5_A
MSKEVQVIMGVCQTDFYNHKLFESIEDGLHEGLKLYREGRYEYVGVAVEQKEDGRVTPEFISEAYQKFMAVSFGALALVRPKLFQLGV
........................................................................................
>A0A075DXF6_A
MSFRNVIIATILLIIILNKSLDDFDEILIGEKSNKNEISY
...hhhhhh....HHHHH......................
>A0A075DXF7_A
MSKVHTIVVIRNGSFNTSFTAKSVEELEDYLPTSMKSNLKNAIYYGQEKFYQGETKYNLLYSCWDVMI
....................................................................
>A0A075DXF8_A
MNAEYYARLRYEENRNYKSPRIYFLRQIPTPLISKGKVEYRNFSSLQHRVTLHETIGTPRYCEWGADIQNCKVVYTYFCLDVVVLCTPRGIYRLYYYYESGTHDESQKVARDILWKRLFSLKN
...........................................................................................................................
>A0A075DXG4_A
MFGYWWNVLFCKHELETVNKVRHTWELGYLYTVYHCRCTKCGYIKGVKVK
..................................................
>A0A075DXG6_A
MSDNVKAFLIVMVFIVLCIFAGNTTRDRHREEVCSIKGKSTYIYGGFEYSCLNGGRLK
....HHHHHHHHHHHHHHHHHH....................................
>A0A075DXG8_A
MIKKVTKHFIVYLNEAFQIVFARCRKTGKFVKHCLALAELELDNKYSCMTALYICFMAFFNGCVFMLNSFDIEQIVLFNIVASLAILFTFSLSFINDELIEK
.............................................HHHHHHHHHHHHHHHHHHHHHH.....hhhhhhhhhhhhhhhhhhhhhhh.......
>A0A075DXH0_A
MANDFGINFAIELLENAEHEAMNLLNSMGYDVHINNLYKVIEIAYNKELYLNRFKCTINSNEFYIISDIYHNQMIIKTKNSCILCVVLETINGYNAVTFEMD
......................................................................................................
>A0A075DXH2_A
MTANLYFNSTEEGKKLDRKTFIVKGENTQEIEKTLIDQVDKFIFSHPLTKGVAMSSLVLKNVSYRGFKVLSQITTWNTIKSKKA
....................................................................................
>A0A075DXH6_A
MKNKGFTLIELMIVVAIIGILASIIFPALKSDEDVSTVRDKDGSRSLPDQQARDRRTCTLNGMNFKLNSKNEVVCIPKEAETDKSSDFDYSKCSVLVVTDGQKTCVQ
SSSSSS.HHHHHHHHHHHHHHHHHHHH................................................................................
>A0A075DXH8_A
MILAVAMLTALVAFFVWVEGFCTTTQATLMCRVIFAILLMFACYDIYSHQGVYWKW
hhhhhhhhhhhhhhhhhhh......HHHHHHHHHHHHHHHHHHHHHH.........
>A0A075DXI0_A
MPILVIKVLTRKFKVVGDKNHRLRKSVTLSDITLYEFESEPYGMTNQSVEEITEERLNNLRTALMKNGVNSKVIREDL
..............................................................................
>A0A075DXI3_A
MRKRVNNTELLRSMDNVVETAITKMVKVLNDPQAKNSEILNSADKIIKLRFQLQENIRKEALDKIEIEYKQLNLEEKQIKLEALRGLRNPDSTPDQVKTYSRTFTPAMKPQDVDDSILETG
.........................................................................................................................
>A0A075DXJ1_A
MIYTIVLFSEDGAVDETIVFDSVSGFDETYSSSIPQAPVENGFSLSDHIIKGNDKFSMSGVITDSLFRRKGALIQYVNGRFVRMYEDVDPLPTENPIVTMKARIKKLRDDREIFGVFESLRGFNETETSQVNLIYPCALTDVSFSNKDGGNAIYPNMSFERIRISTVDFKVVENPSPELIPHIKHNNGGNQTGDSGAVKIADAGSPDLKAQADAGKSVVPKELKKEESWADKKVAQQQKQKDILLATNKAKEKASQLISEGKLGYGQSGAYVADQVSKDMKPKYGAKWDE
..................................................................................................................................................................................................................................................................................................
>A0A075DXJ9_A
MKKFFKIIHSQNVTLKVYATNYNDAMKKAMSMTGLAFDDLSYNGIGFD
................................................
>A0A075DXK5_A
MAKSKLARRVRKIRNLKGKAYCVPVVNKLHCEALLKAFKVARSKLDRSKYWLTWRSDKEFILVHNSSVDSVGVYNHNGGFPCVKL
.....................................................................................
>A0A075DXK8_A
MTKLKQQFEVAGIVGRPERKGWNFKAQKSYQRGRFDNLKPRIGFVYNHKVEQVARAIAFGLEQQLTYCQLDNMHNQPPEVPVCIGKLKGNGATLFPDANTRLAMMGLNGTAVLHWLGAMRVVDELSGQRGEVIVNDGTYIYTSVGVLLNLAQDCVKSPEAILNNYKGSQRVRKAKQI
.................................................................................................................................................................................
>A0A075DXL3_A
MLNVDAFGNEVNEGDSVVCVVHERYGSTRNILVAGSIVKLNKRTATIDIGKPDYIIRPSD
............................................................
>A0A075DXM0_A
MKIGLIGLAGAGKDTAALLIQKILTDNGKAYKIDRFAKPLKDAAREVFGATFDDRDVKEVPVKVDQDTMIEASFKALRKCRLTEAEMDKASELFFEHLGFWNYLSPRKYQQLLGTEVGRAARSTVWSDRITKSTANLIVPDVRFDGEVVDYNILITRHPVGVGSVHASEVLATEMQLGLNESYDAMFTNTGTIDELESKLRTHIENLIKQEVI
.....................................................................................................................................................................................................................
>A0A075DXN1_A
MSFNEKLSYTEHVVESPTTDFAIGFKDYGEQSDTINVLVNDVIATEAGYTVFRKNALVIALEPAVTSGIVRLQRETNIDKSFHIFSAGAKFVGANMDANFEQILHSQQETRDGFDKLYSDVMPLVKGLEDALAQADAASQAAKEAAEAAEEAASQSRSASNVIDRTGLTQQDINDVLGVTTKLPAVWGRGTIPSILDRINIKDYGAIGDGTLHTLQEWVTSGRFSNLLAIQMVFPNATALTDSIDWLVTDYCLGLRKCIYAPRGTYVFNRPARTPHSGSPNRVDSGCSLIGDGTHTVFTRSDKRLATRIFKVDGSEDYEAYDDVNRDEAVFNVHGCYQIFRNFCISSSTIGFYLGQSASSAENSAVYMSQWSELQFKGVGTGMLFAAAYGNHYNRVNNIHFIECGIDVEMRGGKYDSSPTQANNNRNTFSNIRSNRSKVGLWCKSGDTNRFTTWDGEGCGATPTNNTFGAILGLPLNPDNVALTNGVFILHGKGQLNRLMNCVTEACDVELYNDHYRNSFTGVGFKENVYLGKTVINKQVPAYYQSPHTLFTPNFHSLVNLNTWAFPTVTSLGFTVKSLSFTNATGVTRTSRDNSSCYIDERLVDLGSVVASGIIEYILWADSDASSTANIEVTISADSAASNLGFASKFAVAAHRTSAKTLTRYSLHTMYSLRATGQGTGDSGGVTATVVHGGSSGRDLILRIQAPAYALSNVTATVRRQVTG
....................................................................................................................................................................................................................................................................................................................................................................................................................................................................................................................................................................................................................................................................................................................................................
>A0A075DXP8_A
MFGKALLKKFSEPPMIINGVFNGVDYSGFNQYLTVGRLNFYNNLIGETTFLTAKVDDFTVSILVDGKSFMKGQEPVTSFHVEVLLKDFYRSSTVLTDAVLDDERFGCLHFTDVLKRLFGEVNYLETLNILEV
....................................................................................................................................
>A0A075DXQ0_A
MKASVTIPSNELKRLFLKAINGKDFSQRVISEITYRLIDRIERDYPDMLKGIYQTAHRKYQNELALRLKRQREHNLRNIYGDK
...................................................................................
>A0A075DXQ4_A
MIDNIYILRKANRNPWQLSSFDGVPVKEGSKIKVLESVVCYFDPRITGVVEIEVDGVAYKIPENHPISWAYFTDDMVDCVEEYGIQRLEDFNSSGVVGVSMCETEYLNQGENGKRLQESVDRIRKNVSLVVTKPLEDRYNDWILENIHVYELFCKFTLQAIESGKKKISHWLIVNRLRWEVEIETNGMCEEDKDYKISNDYIAFLARDFIKDYPQHSEIFNLKQMKRV
....................................................................................................................................................................................................................................
>A0A075DXQ6_A
MDLVFMFLWIFPYILLVRLTTKDTLGFLTLVLLGLITWALCLSEFLKVS
.hhhhhhhhhhhhhhhhhhh...HHHHHHHHHHHHHHHHHHHHHH....
>A0A075DXR1_A
MQVGIIGAGSPSIAGLLASMALSGNSSSGRGFRFVYRNRQDNEFHAQVFNEDSLTNRADFLHSLRLRDFNFDEQCAIQFSQFKETEQIFKEVI
.............................................................................................
>A0A075DXR2_A
MYLHIRADFDENGLSSKVWTSLDDFVADKLCGDFDNYVELENYLNECKESGEEPEYYPKYIYDLINNGEAEGEWDAEEFYEIKGTASQGIV
...........................................................................................
>A0A075DXR3_A
MNTVITATNATAPIIKTFVEPEVIKQFRKDLNVHLGSFRESIKLDIASMFDACLCVELSDAVKATPLITSVNADKFLLLVRSKYNFGSTFSLNLANAITQLNLALVAKKPVAQFANVPAEQAHLLPLYISGNSNEVDYEAIAGMCSHVSFESAMNCLVFFYGLRVEHAKKIFSTFNEI
..................................................................................................................................................................................
>A0A075DXR4_A
MGIYDYSVNATDDEFVQIDIKEKDWELIQEKLDFLNALEAHGVDNWDGYSEAHREVYGGDDED
...............................................................
>A0A075DXR5_A
MLDSFFIVCIIVLIDKQTNSEKEMIHTEAVIHSVLTAKGTQALVDGKTLGSLYTLDESNVGLKGLSPAYARKLHNRTLKGYLQTCYQINGQVNTILMKMVHNFAMITGLIEVGIIDSDKFMEVFPKFVAKMYATEKTAKEFENIESFEELEEYYVVYYNDQFGVINRDKFTDLVPDVKSGCWEGGCDKEKLKELRATKQAKKQLFYTKSCKVDKKIVVVCKVTGEIFTVFPSTNFNHRKFSDQHRGMSFDEIKNLVELKFYKEKDLEWFKQFETEVKV
hhhhhhhhhhhhhhh.......................................................................................................................................................................................................................................................................
>A0A075DXR7_A
MKGGELRLASLFCFWYNLFLFGGFIMDVVKYLTLQEVAHEDKALRLPSSFGFVVHPDGRLFHLVRQYYHGVAIALLEPKKAEEYGIGLPLRDYVDVYKYQDFMFDVADDLGYITVGLGMFNRISYDRSQNISKEQVDTMKKYFYNTGMLEDTFMTNQGDVSGAEAVRNLDAQYAKIKLNGGLHKEVDDVKLIEPDELFN
.......................................................................................................................................................................................................
>A0A075DXR9_A
MNTIDLTKKKVEKFGGISGLRNILSFAPTSPDAVYYVHKVSRVTGHMGFFTDKFIVGVDNPADCCKIKDMRDYVRDFHKTKVL
...................................................................................
>A0A075DXS1_A
MKKIPKPKVVPISSSKLVKLFPPIKVYTIWQLFKGEHKCHTAT
...........................................
>A0A075DXS3_A
MLNMNALNKALNNANLSTIITVESIGIENFTSDRGNIIANQFEILINGTDTRYRVFQSYETIIAVKCAGHTVLDEKALEYSATTLKYLKLFLGTCATKKELYKRIDQGDYLTADLNK
.....................................................................................................................
>A0A075DXS4_A
MAKGFKMRKAGVPQYYASEIDFPKYRKGETVVLFDADILAFKVSSVCETKYRFTHKENGDQYDAKSITEFKDFLTDEKASLSRKIMKLAQRKQEDGKLSDTNEKRMARLRKELLECPEFEDFEREDFQVADPFEYCAKTLNDAYDRVMKRLKAKKSELYIGGDENFRSEIPLKEEYKVSVRKDGVRPIHLTASKEYLIKSKGAWKIKGIEADDIIQMRAYQLALQGVKVYVYSNDKDRLQAWYANWYNPDNDEILTLDSLLGEITAKKKGSGLKWLMFQCSQGDPTDGYSPKAWYAKRYGQVGFYNDFNECDTVKGFLEKFIEVHRDRLLPEPLYEWDTWDGRHVKSNWLGIIEMMFSCAYMKLEIDDKRTFSSLCQEHGVDAGELVWEVYYDWDCPNEELGCVRNVGSDGAVAIKVLEELEKGDENA
............................................................................................................................................................................................................................................................................................................................................................................................................................................
>A0A075DXS5_A
MLYVIAFLFINVNGDEYLNVIEEPYFKTEKECNIFVKKNYVQRKDLKFSCVREDLVKKSFQ
.............................................................
>A0A075DXS6_A
MGVKGTDKISAPDVFVSECELAVGDPTIQAVLNKMGIEYVLFNLWGFDKDHVYDSTGKFYEISECTHRTRSGKVVTGKRFTGRERIDDAWIEEGNPSDNAKVIARQDMSYIREISNLGRQMKSL
............................................................................................................................
>A0A075DXS7_A
MESTGYIIEVITFDTDIDHDLWVKNNDRLTDELLRVRLLKENLKFIDHDNYLKPELYYSVNNVDCSHGSFEIELPNVTEETNMREFFKVRNKLLSRTRSLVNKYFKSEPK
..............................................................................................................
>A0A075DXS8_A
MKGYLAVGFFYLMMVITWISNIIQLVFFTDGGFTVLVVLKIIGIFLAPLGMFLGFLGFFGI
.HHHHHHHHHHHHHHHHHHHHHHHHHH.......HHHHHHHHHHHHHHHHHHHHHHHH...
>A0A075DXS9_A
MKMSDKLKLIEAILDDFTPSGNLEMKLYYDLRSALAGKVPVEEESRPHKCIYVYGVCECGWVVEDHDKNYPPPEFTAEGVRVGSEAYKKIYGD
.............................................................................................
>A0A075DXT0_A
MREQELEKRVLKGEKVPVLMKGVIHYAWYMPKEDFGFKHTLTYSPMVTNRICRSFNDLLYRMSEVDPNWVITEVKEEEIDE
.................................................................................
>A0A075DXT1_A
MFVTEQYTKLVLFLKSLYFLIRYGRISERVEDSLEAWGSPCTSEKSYWARGKCVGYWAYGYFEHCPESIYYGQKLHRWCYEKQRFHSN
........................................................................................
>A0A075DXT2_A
MFNYKQIGYIYKNNKGQYLVRVINRGFYDRTHYALHFVDNIQDAMLFEHEIVYSESEIQYRTLFSEEIILGCEKIKVERHTQYLKPHEYKILED
..............................................................................................
>A0A075DXT3_A
MFDDNPISVVKMGVEHIDMFDTGFINGSHVYIGRGSPLGNIYTHKDSRYKDVVKVESRECAIEKFEFDLYNRRLSEHSYLALNKVLELSRKSPVTLVCFCKPEKCHGDVIRTYLENSR
......................................................................................................................
>A0A075DXT5_A
MLYYILILYLIKYIGDELYEDGFDLNWFRYANFLVVVLGGIAYFSY
hhhhhhhhhhhhhhh...........HHHHHHHHHHHHHHHHHH..
>A0A075DXT6_A
MMKFLKSNPIKVIILAVLALLTLTSCVPQKAHSAVAMARSPVVSVRPSVSVPKVNSPVVKPTKPTTKGVVNHTATAVIASQLIPTVCTEKGKEKNRCVRK
SSSSSSSSSSSSSSSSSSSSSSSSS...........................................................................
>A0A075DXU1_A
MKKHRPLNGNCNDCGGIGTVVAGYWHSGSYIIVDGRKKLDTKGHWVTSCTKCGVR
.......................................................
>A0A075DXU2_1_A
MTTVDNLNGLELLSGRLVTLFLTLAEAEEAVKSLPAGTHVKVTNDPNPDLNGEYTWDGEKLLKTTNNTLEKAKEQAEEVAQEIIDRNVTASHVLDLLEGQITGSLLDRRLEQRIEKIPSIVGEIEELKNEVTTINYDLGVKVNYINFDLEKLTQYVEELELIVDVDFSEIKQQIQDLHDQVNSDFEAVRVKIDELQAQVTADFEKVRQEVKDLQAQVDADIKKLQKEVADKFLEVDQIKIGLDKEIQDRISAVKAETEARVESIRLLNDGLTKEIQERKDGDQKLLTNIENYKTSNDKSLANVREQVTVAVDTANASAQKVDALDARVVSAENNSKTALENSASAVSKVTALASDVGAMSEKVDTLEANVIKAVDDSGKALTNSATAISQSKTAVDKANAVSEQVNIVEAKLNDKSTTYRTNIAPTKATHPNLSVGDVWINQDKKNEQKRWDGKAWVDINDVRVSDNATAISKTNATVTEQGKTIQANVQKIDSLTASLGDKADASALTKLESTVTKQGTDIQTNSANITSLQGQIKDKADAKALNELSTKVTEQGGTIASQGQSITALNNQIKDKADASAVTQLTSTVTKQGETINAQGKQITTLEGKVDGKADATAVTELKATVTEHEGKIATQGQAITSLNNQIKDKADTKAVTALETKVTKQGEDITAQGKQITSVEAQLKDKASTQAVSTLDAKVNKQGETITAQGQALTGLKQEVDGKASVQAVDELKTTVTQQGKDITAHGQSLTSLQNQMKDKADAKALTALETKVTKQGDDIKSQGEAITSVEAHLDGMIIGGSNLIRKTDIQAGYLKSYSPNVVTFPALPKARTPVARSLTGSGASVGVNTVSDISLKAGQEYTLSFRGASSKGAFTYAYVMLNKSGASNIPLLLNNKPVSKVESVLTYVSATFKCTHDVDTAHIMFACNGAVASDWVLVAEPMLVEGNTGTTWSKSIDELAGSEALNELKATVGKQGETITAQGQSITGLKQEVDGKASSQAVNELKSTVTQQGKDIATQGQAITTLNNQIKDKADAKALTALETKVTENSGKIESQGTALTGVKASLGAMDSDSLLPDYNLASPDEWFSHYGYKMEQY
............................................................................................................................................................................................................................................................................................................................................................................................................................................................................................................................................................................................................................................................................................................................................................................................................................................................................................................................................................................................................................................................................................................................................
>A0A075DXU2_2_A
FKTTPNGKVGNTVFRHDSSNPQPCWNYNKKPLPNDRKYKVTAKVKRSTDSVGGSNYITVLYGTPDGKWSSANYTYVGIVPKASGEWEDVEAIVNLTSNSDKYPQIKIGFAINHNSTAGMAELQGFKVVHLIETGDVGSSIATAESVSKLSATVTQQGNTITSQGTAITGLENSIKDKADAKAVNELKTTVEQQGNDIKSQGLSITKVEASVKDVDIIAKDSKLLAMYQGQGKLIWDDPTFKKSDNSIKEYGKNNAIHIVDRVPVGAGNPTGSTHEILDKIVGDINLGNFGIYPANLATAIDKVFLHKYVAKIPTNYRMTKASNAIGVGGIDDFIGDTTGTGNYEVYWRLTRCGQSGTFSTTGHVALKRNSGAIPTPAKPDEVRFAQVAIFDVTDAPDSIPKELLDKVDANSKAISSLDAEVKRVDGVVVAQGKQVTQLTAEVNKKADGTALTALETKVTQQGKDITSQGQSITNLNNQIKDKADASAVNSLKTTVDQQGNDIKTNSQNIINLNTNLGKKADASAVTALEAEVKKVDGKTVTNSQSITKLQGQVNTIDGEVKKKADASALNSYYTKVEADKAIAGQISEFNSSLVIGGVNQLLDSERERSSSATSQREYFMYERSVYLKDFYDRNLGKPVTISFEIKVPVAGTVQVYSFNNSAHTYSTSTPSLKANEWTYVELTVKPNKHGTTPENVAGSTLEFYGTYGTGRIPSVRRVQLEAGTKATDWSVSPRDVSESLEANSTAVGKVEAKTTALEGKVNTQATQITGLQSQINGKADSSALNSLKTTVEQQGNTISSQGTAITQVESSVNNALKAVTVEDTRSKNELPLWYWTNHPRRVVNEFKTASVIGVTGLGTYVNLETRVYYTDASGGSIIQIAHSANNSVLQMERNSVGSGSTATWSAWRQPLKSIDDSAKASATAVNKLTTDVTKIDGKVDAQATAVQQLDTKVGQNSASIQTQSQTINGIRANWTMKMDVNGYVSGIGAMNDGKTSEFIIRADRFAIANPTGTGKKYGFVYQSSPKTLPNGTVIPAGLYIDNLILGDIDARKINAESISAISANLGRFESSVAGKGKTVISGTEYQVFDANGVERIFLGVR
.............................................................................................................................................................................................................................................................................................................................................................................................................................................................................................................................................................................................................................................................................................................................................................................................................................................................................................................................................................................................................................................................................................................................................
>A0A075DXU5_A
MRNRMKLGREKYDVVRSAPAKLVNGLWQKASVETVQIRANIQGGLFWNSVKFSDSGDISKQAISIRSDEPLYMANDKKQGDLVFFGGNYWEVRDCRIYKNLKRTRHWEAMAVLIDGSKVPREGE
............................................................................................................................
>A0A075DXU8_A
MDRNLVEYIGGLEASIKALDVMRQHKICCGEYQWDMLEVFGKGRASRKVVDRKLEALISYDSKTSFSLDELERAVEQELKRHLTTIDESFKVVYNEPTVLPRRLFGASRSDYWEASPKLLLKYEKGGETYYVTGEYHFKTYEGGIDEFRLDGHNGNWSQFVTGWAYV
.......................................................................................................................................................................
>A0A075DXV0_A
MSLIIVTRYAQKNKTSKLCKRHTFKRGKIDSVDIEPIPESTLNELLKDKNNIHFVNVEKLSDLDLKSLD
.....................................................................
>A0A075DXV1_A
MENIDYVALSKSRYTDQFDYDPTFNAIVQTLIEYKMRVQGLYINFADTILDIDKSTGKNLDLIGSIVGQERVLVDYYANPFFGFDGNPKAEPFDKGLWYSLFSDSGGDSRILSDEEYRRVIKARIIRNKTNCTRKDFTDIMYLLLGYSSEVPRNYVVSSHEEKVGNPEYVLYQNSKLLNEAYSTGEVTISFDVKVEGGDGGIRVYSSNGNVDWSFTGDVNGVTSTYQRKTITVKPRRVVANNSGISKLEFHAFPTGSKRKVFVKNIKVEIGSKATSWTPAPEDLFQLDSKSHGNIDLTFPKGFSSDFVAYFLSKMDDLDSLIPRPLGYKLNVYIRS
................................................................................................................................................................................................................................................................................................................................................
>A0A075DXV2_A
MKFKSTNNERHKAMNLSEIKQALDNGECVKYFKSTNKVRLEGDKVLSKCINTGFEKVLSQSDLEDCFI
....................................................................
>A0A075DXV3_A
MSKVLTGNETVSIVGNFAKSKATLKEIASFAVVDGGVTEEFVTEAVKPKADKVYVDAELSKKANASALNKAGVGLGNVDNTSDANKPVSTAQKTALDLKADKTALDLKADKTSLNKSGVGLGNVDNTADSAKPVSTAQKSALDKKVDLAGLLKTIEATPAIVHTGEGEIDCHKLDYGQHLIRSDNAINAPPDTKITLLYVVKTHDEVGSGGIGQVLKPSDFEQGTISESSSVGTDYELAKYPPTEPLHGSRIRSIKPIPITEFSTVSVAEGFEYSVLAFDENQKYLGRSSFMVWSGNPRLTYPNAKFIAVAVKKVGQNVPITPEEATQAKLTVTTLGQTSGGSKLLIAWGATMGDLHTCVNISGAWSSWSRIGSVIPKDANEGDHLVFRSGKWVAEAPKPTV
..................................................................................................................................................................................................................................................................................................................................................................................................................
>A0A075DXV6_A
MKSNLNKLIDKLIKLRNNCAIPVSSLNELNQVAIALKRAGYKGQFSSDYDSKRFRNHIGDAKYFCYSSNDGKQRHPIGISVYNVQGEDKEYMIVNWDVTEPCYSNKLLRL
..............................................................................................................
>A0A075DXV7_A
MYAMITITENYRVKHDVNGVIEYAQCRVTGRFVKHVVAYTELKCSSVLTTAIALAICVSAWVVSLLYIFLNK
..............................................HHHHHHHHHHHHHHHHHHHHHHH...
>A0A075DXV8_A
MSYVLAVASTPRNYIDVDLKVFDTEEYLRQYLKGIDMCSGDVELLLTEGKLIMDDESFAITVVA
................................................................
>A0A075DXV9_A
MREAITRLTKITLYTAAYYSIGAVAWLCDHEASKEEHHL
.......hhhhhhh.........................
>A0A075DXW0_A
MVKLLLLKLLAKMSREYIHTKTGNKYRVLFISNEYSGRAGFPQTVVYVSEGGVIYSRPLAEFQEKFKSVDTTKVFPI
.............................................................................
>A0A075DXW1_A
MSVKQNKSDMFSMGMRVIVTKPTQADIKEGIKGDMIGHVDQVTPSFIHVAFESSNGRRYVYPFFPHQIRPF
.......................................................................
>A0A075DXW2_A
MPTFCLVFLILFILSLTILGGLYLRKMSKKSKKVSPQKPVDINVIKSSVSVSGSLKSKPIVQEAKIPTRSPSVGSSVSSSRHTGLSNHIHHNTSNDHMMTGMVVGSALSSNSHRDDDRCSGGYSSPTPSYSSDSGSDSGSSSCSGGSYD
.....................................................................................................................................................
>A0A075DXW3_A
MLYSYYLKHMRNLISVSLLRSTNFSDATGDKCGQLGKRVTVWLNTKTYHLHTYLVFPHTQVTPNQLAGLLQGL
.........................................................................
>A0A075DXX0_A
MTQEVITPEVTSAAPAPAAVQPVVEPAVQPAQEVVYQQAPNFTGESVLETSINIFSSGAGIDAVRFEDAIENAIKYNDPNLINVDALTAGLKPEHAAQAKALAQAAYQETQAAIQRASQESIATAERLAGGSEQWKNISSTFNTKAPAHLKAVVSQMLDAGDVQNAVQFVIDTANGVGLVNSGNDPMQGGVGGNGAASSGISQTEYFAQLATLEREAGNRSFEQGEYAHKLTLLRDARKLGRNNGL
......................................................................................................................................................................................................................................................
>A0A075DXX8_A
MSNKSKALANKALRRSNKVLANIIRNKDLYISLAKLDSEKGNQYIEENFNENAFEKLNEKLEKFTKEFEDSGGNAEHLQGLVFGSIFLNRELLKDMLKTCK
.....................................................................................................
>A0A075DXY0_A
MFDRFHEDGEIIHEPVYLCNDCGEESPHSELFHICCSECDALCPYCESDDLEEL
......................................................
>A0A075DXY1_A
MIDKEAVTKKLETINARIKDAQSILALLKALKEKSNVKY
.......................................
>A0A075DXY2_A
MSNSIRIGRLTLNMGNVTVGVTRHQLSLFMQYSAYQSKF
.......................................
>A0A075DXY5_A
MTDTKRATGRTTRMIFKVGEFLAANPDETATIIIHSQSWGWMRNMVNSLLSSDMSTRITIKSYSTWSSSGIGKRPDYFFDHHCFYDQYLRAKATLEYVEQEYTKYDV
...........................................................................................................
>A0A075DXY7_A
MGLGSFLKKSVKNAFRGGSMWKFASKAAKPVEDQVRSMLGLDALKDLAGAQEAQLRQQQEANKLDASVESQNVAQFDDTSDTGFTGTDSRRKKKQSGAYSQALGLQL
...........................................................................................................
>A0A075DXY8_A
MALIKTINAADLQGTNEVSVDFTSVLTAISGVKTDTTAIQADVTAVKADVAVIKTNTTPTP
.............................................................
>A0A075DXY9_A
MANQVGINKDIQVLPSVQPAIPDHAAPTAGEGIRPSTYQQLGQATEQDLAVTGEELQDEVLPEQPALWKVAQVVAPTARDWGNAIYEDFKFERDIYYNSDADAQEFFEAHGERNRDEVAYIHGARSYEDMQFRQQRILDRRDDNEILAAHPIAGTIASVVDVDLPLAFAPAVGQIGGAAKLGRLTQRGMQAAALGGGAYGLNQLLEDGSTRTQSERNLDSLTFGLVGLFSPIKYEARTTGTALDQMVDTELKAIAQETTDTANRVGSAGTTNVLGHDIKMPISQPIDTSKLAVPDWAVQNKVVAALQSSGDYMWYLTKGDANHPANKILAAPRTQGDNAPYATAPVQATLEAKLVGVEDAINDAAMKMYGTSPNRFFGRKDHTVAQYQVTEQFGQAMQRLDQDILWKMNSGQPVDKKMIHQMIDESNVADEIKAIQKAYVDSGFAETALSRAKQAGLLENLDDAAALHSRATYMPVKHSYERMNNLIKAGQVSEDQLYNFLGKQIMRMYPEMQQAMKIVTKAGTKTVERKFQLTAKQLGQNFFENQQKLALGLSEVQTAGLTKDQMITLLRKSGVDDENLNKIADTIYKGTQDAGTGVAKQFRKRLSWDWNMKFVGKDGGEYSLGDLVDGNAYMNLTDYTRTMSKRIGLAQYGIKTTADLDNILQGIMKDLPADVDIATAKRFLQNVRAQALGHPMGEAVPETIRSLNTVAGATFLSNSGLYNVVDMATQVAKMGLVRTLPEIMKGLKNIVNPMKKLSKNEANDLYDVLTGLLSTDGRWRNITTRYADDFEVTTGIHEATAYYGQATRFMNLSEYVKRMQIGMIGGVVTTAFKNAAKGSAKDIKYMKETLKMSDELTEAVIKEHKAHGTNIDMWSNDVRMAMEQKVFYEADNLAHTIRSGEIPAFMEHSSVGKIIFPFMSFAFAMQQKVLRNTYQRDGAAGVALLAAVQFPTAALIGMAKNIKNGKEPEEDLAKTSVNALSMLGTFSYPLEIIMNGGLNSNSAALAPVSNAMTLGQKAMSGDLDLRSIKNATPLGSLTGLDLFISAIED
...........................................................................................................................................................................................HHHHHHHHHHHHHHHHHH...........hhhhhhhhhhh.......................................................................................................................................................................................................................................................................................................................................................................................................................................................................................................................................................................................................................................................................................................................................HHHHHHHHHHHHHHHHHH.............................................................................................
>A0A075E081_A
MEKSYPIIVTKPRSRIVIQLLLWAFYQRIPFYYMGQKAVDELLKSHAVEV
..................................................
>A0A075E0F5_A
MNALSSGWRVLSTAGGTDYIKMRVYEYVVERDYELEKGNAKRNRH
.............................................
>A0A075E0F8_A
MGAFQNKVKTVGDREGCKNRKCYANVAIKLLTDQEYAAQAALDEMQFWLTYHKQNVRKSLSSYNAGFARNPASNAYAADVVKKAKYLQKCVSFKGRTISEVDPQVITMNKRTIEKLKRTR
........................................................................................................................
>A0A075E0G2_A
MTEELQARFYWYEGTRENVARSLGIRNTVIGTLLQDLSEGRDLETAVKSFEVKVRSG
.........................................................
>A0A075E0Q6_A
MKLLGYFRELPTGTEGKLFSQVKGNDIGDTMVPLYIRDLPAHDAWQRRVVAAGNNSSAL
...........................................................
>A0A075E0R0_A
MFRHHITFDEALDPQYHEERWDLLLKNGANPEHKDQLLGMTKAQLVGESK
..................................................
>A0A075E0S6_A
MDDVSYNASTNHAIRHSHERYKFYLTERHPVEFMKVALGNHD
..........................................
>A0A075E0T7_A
MSKPSFLQFMQEKDQLDEAFNSAPYELTMGKKNAGDVFFTFIDEDEKEYRIQFYTPQGLGKNVRQVFIGQKRGSVYPDAITRFKNPMRVIASMIEATKQFLATPLGKTIDGYAVNFSKKALERGMTLIPKIIRQSGLKQKLNVMDLTYAPVPDRGYVWLVKKGKDPAQVFDGPKMQGITRDDPDKVGDVPVQSNTSDAGVATGWSNQVAPDGNPHIDYRDDKGMLLGGIGLRFSPIYGMYSGSSKAVNFKEIEGTDVAEIAQKLKLPAIPNGVLNKFTSAAESWWNSKNIMPASRATAAELTTDRWRTLVNAFYKVKEMRGVSSRTMASGSVTFGGRGAVTATLNRGVTKAEDPVFLTVKAVTELGPRGETIGQPIVIRDIDITRPSKLTAIVQSAVDKLAPLVTVSSKKTGVDLAAYAGSIRDNAPKGRDLDWQIYASRDAQTLNVDWDITFRRNTTEGAFHEFKAQIDRANQYLQTLYQDAKSKGYNPTEPNLMTLARAQQSDEWSASNGESAYSEYEQSLGGNMQIKI
...................................................................................................................................................................................................................................................................................................................................................................................................................................................................................................................................................
>A0A075E0Y6_A
MSGWKHTDEAKRNISDKCNNKGKSPWEVTNANTEMWKLAGDVYDSWLKGNGYVKLMREFPLLSQMTSQTMTRKFKSGWIPRKDQSWVEWLSDAE
..............................................................................................
>A0A075E108_A
MEKLTRIIQSIVTNLPEVSGITEIDIVERHGNFFVYFNKNGQRYRVDEALSVETVDGNVLTFDRSAHFIQQQLRG
...........................................................................
>A0A075E123_A
MESELCKSYADDAHVLGYDLLNEMLIDEVHVETVVTRAEMELLIPKGNAQ
..................................................
>A0A075E145_A
MSWSSQKMVLVNNVSVNTTDVSLRMFGDGIANYWASGNCWGKEGNPDVITNFTKQGGPSQLFM
...............................................................
>A0A075E153_A
MSEFKPFAVAVNNNLKTMSNTGLFMTSADKDALWDLYLASFPAGTNPLYRERTEHDCTCCKQFIRNIGGVVTITPDYQLVTIWDGIQLGNEYDVVAAALSAYVKQHAIVDVYFNDTKKVGVESNHEMKDGNVRTYNHFHTDLRGKFVLRGDDIASKKGEIRPAVEVFRARLKN
.............................................................................................................................................................................
>A0A075E182_A
MDVINKRVQGMLNRFKFDVEEHNRQTANAEGVHRIKLEWEIL
..........................................
>A0A075E1A1_A
MTQKVLLKVYVGKDEKIAFDKAESYKQTPKLLKDIVFNCDRYGDRYSNKQVRIEDMM
.........................................................
>A0A075E1A7_A
MVNGRQKYLGGFDSPEEAHAAWKEFKINLAFEKKPEMDQIDLRVYPNIVKIIEGAL
........................................................
>A0A075E1B9_A
MTGLKVGLYVGVVTFENGIEAKVLPFKLGSEQMLKDTISEHLNAQCLASLDKLFGAADEEGEATPAYVNQDQS
.........................................................................
>A0A075E1L1_A
MALKEEIFDQNTTLFSVLDENEVTETKQIQNSVTTVQTQIDQQKLQLDGLAKVVDQNQSRNEEQFVNINTIIVGMNDDIDKLKITTTNLVQQTNSLNSSVAELETFVPRVNSLEVQTDANTKSISALEGTTDGIQDSINTINDGIVELKDDNKDLSSQIQALDSRITILESKIKSSFIEKSVQYKISYSNNSDVQRVLNFYALGPVKYGQSFSVMQTPTSTFSTTLTINRPYPQLSAITYPGVPVLIGMQVSLSGTYPMGTNVFESLKDRPAIIYSEQ
......................................................................................................................................................................................................................................................................................
>A0A075E2I4_A
TELEDFARELAYEGLDPALIIKKLKETGGDDWVSDTKFIIVFALTRGNKIVKASGKMSNSGSKRLMALQEKYGLVERAETRLSITPVRVAQSLPTWTCAAAAALKEYLPVGPAVMNLKVENYPPEMMCMAFGSLIPTAGVSEATTKTLMEAYSLWQDAFTKTINVKMRGASKTE
..............................................................................................................................................................................
>A0A075EGP7_A
MHPYPIWEGTRLCMHERTKGKVKDVIKHYTNLLFKQRDSLDTSHERHVTGFGWYSVDELPNGIRKGRPVSSMDIGNIRANANGTVRNVTANAGYTHTSYDDTDPYIMEGSWYKLVQNLTDLTMSGWAIEFDGEDPYYWYGYTYNGVNRTFNQGERPPVVFSPKYDNLSKATYFKSKVSTRTKIFSGAVKFTVPLSLQLSKEYLDDNRDSAMQNNSVTVGTKGLGLREGYFQNPSIEHTNGYMTSTGSGTSGVASIDPESIYRQIAEQCNTELWRHMPLEMFSGEAAQQSMYTYNEDFFLGDFVQIQNEFGQQDIARVTEYIRTSSDSEGDVFYPTFTSLSDIQKSKPGLNIT
................................................................................................................................................................................................................................................................................................................................................................
>A0A075EGU9_A
MVLQHICEDYKSIIWTERFHGFGDFKLTVPGTLENLQIYQLDYYLYTKGTNKLMIIEQVELTRSTANSRY
......................................................................
>A0A075EH42_A
MPHPQYSLDVVLEGDNRLPRARLTGQYAPIPQVLHRFDLMGPQINRSQGSVLFSEYLDVWIVHVHGDTRKVFEYDLVLDSIPNGCHETAVCHVGQDIEDTLLLVYDLIPSADDQNDVARWNHDVFLSMSYSDGRIQMVVRWLTSSFCSHSRAEKVMMPPSTNRKYQTVQPVSSYSAQRSLNSALRMSFPYSQIRIYGSCPSLCGLLYSLTTELLGR
........................................................................................................................................................................................................................
>A0A075EH69_A
MSDHMVWAEELDVVHEPLIGTKSNSEGWVILDSSGPEFELWDYESYYNFRYKGDKRMNPVRVYDTKHFYWWFEAAEDTIHINRWPRE
.......................................................................................
>A0A075EH88_A
MLPSSNCHPINLVVDNAVDVEVEDELGDLTSEDRVVVAVVEYLEVAELDDSVAVLVVVDPTHHGTGRGRRQAEALVHIIQEQIPTSPQDVIGVVLLSVEDHEAIVLVPLPGFRVLVEHDSIGRDAELTHELLRLELELTPRLVVVVHLRLVKGVGVSLGENTLGLLLTEALLDTVLVVAEGLLETGVGHGQTRNPVCGNAVRQDQRNGGGCTQAQR
........................................................................................................................................................................................................................
>A0A075EHE9_A
MSSMMLSLNVSVGAKSAVLGDSTLPLSFHSVDHVDIVLDWHVLLAVFLDDGLVFRSVLLITLGRKVRVLVTQIQVIQGAVPDVAVFVAEIMRVDLLSHERLPDGESNREGSALPVDTDREHEVGPARRHHGLDPVKGFHVDQFATLTDGKARPAIQRRELLVQVLQI
.......................................................................................................................................................................
>A0A075EHH6_A
MILSYKSTAPGSVWVNRNETPNSSDEFAVILAEFKQHSCSNRSCLGDIFESQRISGEESLVDNRFLELLTSCVPTVFVMCDIDGVVDEQHAIVGRFVLECVAVLLPKLEDLRNDAIVGVRDLDRVCLDVGNGVSFLLNEMFQVDHEQSAALGDDVVHVPGVSEWVVEFGGGESVRRIQCDLQRIGQSVEVRVVVQIWSQRPIQDLSSLVEFLVLDQDTSLLELAVPLSVWPE
........................................................................................................................................................................................................................................
>A0A075EHP3_A
MSHTVELVITIFGSVLTSTGLWAYLQKRAERHDAKTQLMLGLAHNQIVAMGTAYLSRGYITIDEFEDLQKYLYQPYHTFGGNGTAEKVMDAVNRLPIHFPDTRRKDKRYVAVDQTYNTLKWIAQILLPALATLYLALAGLWGFPHTEAVVGTITALDTFLGALLGLAAKNYEPEVDGVLHVDHKNQEVYAALETPAQDMTKKDTATLKVSEV
...hhhhhhhhhh......hhhhhh...........................................................................................HHHHHHHHHHHHHHHHHHHHHHH........hhhhhhhhhhhhhhhhhhhhh............................................
>A0A075EHP8_A
MPVGVRRRSGSATHDRPCPDCGPSWRSSGTRYGRASSGGSNCRICSAADFRPHPRMRLGSRSIRLPSAGSRVRVLNNLEANIVGEVEVADPHDRDLIRSEYKLDVPEPLVLVVNRDHVCVAQDFVVDEIHQVDAVKPECALVVLMLGDGPDGVPLRDLVVLFLEILPHNLGEVVLHGDIEILVVDDLLVLVHLFLRGLCLGLCRLSRSFYSLLLRLLLLALQVLYGKKCRRETDDERR
..............................................................................................................................................................................................................................................
>A0A075EHQ5_A
MPSVGGHGGLVGRGCLHGVDGLSKGLRVLSSGLVTDICTKDTTTDAVDGGQYHSGWRAESADNGTGGNAGGCRGNKGNNFVSGGLFETHGCSFLDGSRYSLCSFHESLNHFSVGSTTKSTTTTAFPSSETWAP
.....................................................................................................................................
>A0A075EHQ8_A
MTHPSLLDFVPIRGSWTTSSSSAQTMWSLIRDPLDGVDSNDKTRLYKAAHEIPVVQLGAADIEEVLDRLATVVTIAASVTALELIDEFLDLVVLQVRHLVPKVAGVANKDIISGLAAVINRREHWFVPFSRNLEPGLGSKCECVQLVLNVSLMFLAMASISSLVAERWCWSQ
............................................................................................................................................................................
>A0A075EHT8_A
MLVPVVLSDWYSENIPQRPQHEELIVEIIEDDSPRMLLTQLPHSLKSHRILIRHPSQDMTEASCVLDGLFLVRIEAILLNRTIWLLLVGYRDVRPPLGRLLDERHVYEDLLTKPQQLPLPKISLKTRITSPVVELAVLPLELGAVLEEAVGDKYRAVVHPVITRRARQHDPLVLTSHLDKCLGPFAATDGSLFIEYDEGVTDVAVVTDVVPRIDRRVVRQPIHRDIPLPIEIIPLASSGDYI
..................................................................................................................................................................................................................................................
>A0A075EHT9_A
MGYILDTLGPGNKSGCTFIGATLVLPLQCGDAIVYLGLFVVEIMLLGINNNHGVTNSPGQFIGTGTLESHVSNKIGYLTHLGLSIRHPLHPRVARICSLGVESLQSLEWSGGTNPGLSLVGNYQDGVAIKISTAKTLSDRRMDPNSIPSIAKNTSRLLTSVVNSERRNLESPAMRITHETNNVTVPIVRSIYLTLLEMGHRQ
..........................................................................................................................................................................................................
>A0A075EHX0_A
MDEMDESSSKLSFNNLIVSSQVEFDDLSNRFIRCFDLIGFGEVSTSGSDPCQVGTGVVTLSNIKGKPLFELIERIVRIVLGSEC
....................................................................................
>A0A075EI16_A
MAVNTYTIKNARLLFRNFAGEKDRFGNTARTFCVILPDDAVDDFRTEGSTSRP
.....................................................
>A0A075EI58_A
MHRRNIQQGHVLMVSRLGGDVSALADLLTTICRLAVLVLVAGEHLRQVCVLQVLLSVPLTLEYDLGGQLVGAGVDRETRDRSEDLTGLPVRLQIVPYLLRGDDVIVAICGDLFPHLLRHRFVPGKTELLVVDTQLDLPLLEGLLLGGEVVDIGIGQVVGLSESLLDEVVDDLTREVIELDVRVT
........................................................................................................................................................................................
>A0A075FA63_A
MKRRSTDDGVKAKKTRSTPSKEIDLTYPFWSDNNNTPPVINPPLVKPPLFDDNGFLNIKTSDPVRVVNGAVSVVYDDTLTLDRGNLSVKIDPNGPIQDTPNGITLNLGNGLEEDQFGYVTLKVQHDQPIDVSSGGIGINYDDESISTTEGLNGEKQLSVKLANGPVIIDKASGGLTLDLDDSLLFDQDGLGVVVNPNGPLNVDGDGVDIDFDTNTLTLVSNSVSQNSIAVKLDSSSCLAKGPDGLKLAVDTPLTVSSSTLGLNLSDSFENTTGTLDIKTQSPLYKNSNGVGILYDEDSLVLMQSSNSQAISVKLDPASCLIRNNDGLGVKLSSPLQIDSTTQNLKLLVSDTFNTTNNNLELKVQSPISQNSNGLQLAFNNTMTLSNGSLGLKINPAGGLIARNEGLSIQVPTACGLVVNNNGIAVNPGKGLELNGSYLRCKLGNAILFDTNERIALNYSAPFGITSDNKLKLNYNTSQFNIVSGSLSIIQNPLSNLAYAEYGTESFTDGITIYVPGKTWNSCIARPFVTLSWLGSTVSGVLRMKIRSSEWQNTNPNDPIKFAFVLDTTNGNLFINQSPNLRRKYPNDVSTLNKVRPSNAYVTYSSPFSSLFNTFLEKSQMNWYSESSFKPYKSGNMQGTNFTESKLYWTTLTDSGDCILYFLIDIGTSSNDFFSNPKDGKEITLVDVPFFYSGLKINF
..........................................................................................................................................................................................................................................................................................................................................................................................................................................................................................................................................................................................................................................................................................................................
>A0A075FA65_A
MNSVLVFFLALCTVSVSAQVSASSLIYVYENDNVTIDCSSLSNSPFFCRSKYFWVTSKSVGITSDLGGGKFFIANISSSKTDTPIIRCRCGESVFADVTIQIQKLPTNSSSIPASIPVSPSPHQDCDISWFYYMSLSFILSEFIIVIFVLIKYK
SSSSSSSSSSSSSSSSSS................................................................................................................hhhhhhhhhhhhhhhhhhhh....
>A0A075FA68_A
MTSMQMNGRVRGVAIEIQYGGPGSGIGRGNILTNGAFCRGSDGSRYSRAGALLFGFFGFSVELCSLRFPDRECSTGSGAAPYIHLLWVVY
..........................................................................................
>A0A075FAC3_A
MINHAPPRGRIGLPINLSHPYQAELKLPINLAPPTGRSVS
........................................
>A0A075FAQ1_A
MNSVLVFFLALCTVSVSAQAQIVAYEGDTVIFDCGHFRDCFYFHWRRGENLKLLIIDNGIITQYSRDIKLLTAYPPMASFLVRNVSSAGMYRCYCETNDGQEYIHQFTLEVHRRFPQDKSTVIPHHHEEKMEVYPKCFDQEAGMMMAALIIVTLGCGIIIALKCTYVFRYSKV
SSSSSSSSSSSSSSSSSS............................................................................................................................hhhhhhhhhhhhhhhhhhhhhh.........
>A0A075FAQ8_A
MSPAAFETTGVKPDAAPGFDSKLFCRTKGEGMDIVAHACKQLYELLAHEQVLDASAWELGGREKRQWRDVGEALASRVIMQPEALLSQFGCAIAHPITLAMQRAKGDLHVGWSFAHGKWRDFVSKYSGEHVKAFDWSQFDARVGRELMVTSMGILRSYYPPGRQMDRCFIYLLSNMLDKDVVVPGG
..........................................................................................................................................................................................
>A0A075FBL3_A
MNSVLVFFLALCTVSVSAQLDHGPEVYYFHNDSWIAKNFSDIRSDKDLTVIFADEFTDNVDGLAALYQKAVENFESVYVVIPSESFKVSELKHLKDFILTAKVSCIGIDKVGVSMCNNMCVYLKRSVTQCHRIVGIGADAGEDRFIADYAVVVLDEFQLAHNNSNADYIYSDYYKFCFPFDHIESVCVNDFCQYIYISKDSCLMDSLFFMTAESLNQSVLIIDSEAHVSSFSLLVSSRDFSVLTKSSDWYVSEMASTVLADEKVEMLNANVEGRWMMMPKNMSKYLFDESADRLWIRGNSSVIVNSFSSSNGDVAVSKFRCSYFTCPYGPLCFNVRCDRENNSYSTTKIYSRNFVGFTPNCSNVGKSVQVSFETVYSDYGVIDLERGGEVPSVVYAHPFIPVIVNGKSCNDSVTMVDYGMFNFTRYGKYVAVYAGFEVEIRIEKVRQKRELIPHATNPFAGKLHYWAWMDYPMLNRYGKVPYWHDSKNHKLNGYYQYIDNPDVVEQMKGDGLFDEERINNMVLLVHGWHGLKSTDWIFNNMLRHHSKMTPHTAAVLFLKWETSGATKTIYGDAAWASVRVVPEHLIKNLPNETNLHCIGHSLGSHACASICRYFRDIKGKNCTRIIGLDPAGPSFKHDSPNKEISRRRLNKHDADYVGVMVTNRYMLSLGDMIGHEYIMTNAEYGGHQHESCPMIGGWYGRVCTTNFYNDSYCSDFGMGIFTLKDECSHLMATIQFVKFFDIWNPAIIATISGGDVEQRPSVWNSYVTSVDHRYRHSGETEWASFRVDHVSLESMDMATIIINQYDWIPRLASSPGRHCYTKAPYKICTYIVSGNKMRLGHPLIFSSAFPRKPYITRIRRADSVFSTNWYPNMIQNKDFFQLATSVEKQLTCDAQSGWCYASGMELLVPAARSMLPVNGRQPVSCIVESTIEFEDLHVHHRNLSCKLNEKCVISLVTLKTDFSPESFGVVKVMSDNKWSVMYYYSYYCNRSDVSLKVLNDWTIEITFSSPGFKMVHVVFSYDKVNLAVSVIPPPTTTTTTTTTTTTTTPTTTTTTTTTTTTTTPTTTPTTTTTPTPTTTPTPTTTTTPPRTTVPTTSTVQPTTTSVSTSSTNDYSSSSISTTNLSTHTELISSPPANESVSSVPTSSYKEVAKMVGDEDVAIPSKSGGLSGGTFVVIAVVAMIVIAVVIVAVVKYRKRTPKSVTVVVTKSELSEELSEMLPNTTIHDF
SSSSSSSSSSSSSSSSSS...................................................................................................................................................................................................................................................................................................................................................................................................................................................................................................................................................................................................................................................................................................................................................................................................................................................................................................................................................................................................................................................................................................................................................................................................hhhhhhhhhhhhhhhhhhhhh..................................
>A0A075FBL5_A
MENLPDEILEMILMLLEPRDAAALAFALPRVEGLLSNPRVAMRYAKGVCSNIPQCTKHDECGTRTASGGCYACLAFPIRLLKSPEEAMCFCREHMYFYYADAVFCWDPQPLIKLKFYFLVPLPDLFLLVARQIYVTLLFNSDWLEKGKFLLATMLLGRKRHKQQCILIGGSHLFSYWLFGCQVGYVTVNYILIG
..................................................................................................................................................................................................
>A0A075FBL7_A
MASDDDRMLLEAFNARFGQDITQVEVVKRLLGSPHVRAWYREYRAERATENSLPDEWRAAGLTAAQWAEIGPARLRIRKERAQASEDISRAAREFQDRLSEIESRASARIDPLLTPLLRVIGSGVQDLPLERQIAIETGPADARAERVKTQMAQWRAWAVAEVRAGRDPFRA
............................................................................................................................................................................
>A0A075FBX2_A
MNSVLVFFLALCTVSVSAQTKYHVEVKAFVDNKIKSYPLSNETFLKLQSDHVIKGSDLVLLVHGFTRANEMETLLEFHSKMTPNITVLMVDYRYDLNTNYSTWFEQYFLYSIRYLAACEFASKFNLSHLLNEFDNFSVSCIGHSLGAHVCGSICRKSHCNRLVALDPAGPVWSSSFGFKSRSVSKDDADYVVFLLSSKMFGLHDHALPHETILANVNGSIIAECPSVGKYNATLCAINIFREKVCVEWSIGAGGEDSCAHIMAVLIFAQSMDIGSSLNLISTSEYAVSGWNGYTMSADKRFRSVKYATNETAFYPQNLILVKTAENTSYVNSSSGAFKQVNGSANVWMRFLDNSTDLKTLEFYTNASITYAKLTRARLSAMIYWGFAQYYMESNSCYNSNGNYKCDFSKWFRTYIPRDTLVTKNLPCNVFLPSSQLHTYENYSIFTTFGKSVKIKVNDSHAVEYILEDNIPVYYYQWCCNNSRSVKLIGGKLTIRYPLKGIHTVDIVYPSKIIHYTVVVGTPTYAFDTKVIVGDAGSLLSAGIHTCHTATWYFNGVYAGIGCSKRVYYSGYYKYTIKYREYTVTGDFIFTRR
SSSSSSSSSSSSSSSSSS..............................................................................................................................................................................................................................................................................................................................................................................................................................................................................................................................................................................................
>A0A075FBX3_A
MYAIPFSVLIGSRLKFFYWSTELPHLHLLHIHDPVNVLHKHLPVGGPFVNDFQKLICN
..........................................................
>A0A075FBX4_A
MASDDDRMLLEAFNARFGQDITQVEVVKRLLGSPHVRAWYREYRAERATENSLPDEWRAAGLTAAQWAEIGPARLRIRKERAQASEDISRAAREFQDRLSEIESRASARIDPLLTPLLRVIGSGVQDLPLERQIAIETGPADARAERVKTQMAQWRAWAVAEVRAGRDPFEPNLWRFTRDTPSVLSRNSVSPRCILAAVRRIQKAWDQVDGESRRKQYAPNESEERAATVRVMLIHMAKRYAVPRVKALVDATDPLVRRAAAVDELRRRSAAAGKAKHHTRLWAISEIERRLDEANVVEYVAAWSVRLLPHEQAEFLRLHARWFVGARRCEKRLFRGCDDHKSVAYGAPPEVPPAAISRRLARTTGTRPLKIGCGDDLPLATYIRKVRPDLFSRLPQGGVFTPTGSFDASAPHLGKYFGEEPPAPDRDEVASVILNCAESLKVIRLGELSPAAFETTGVKPDAAPGFDSKLFCRTKGEGMDIVAHACKQLYELLAHEQVLDASAWELGGREKRQWRDVGEALASRVIMQPEALLSQFGCAIAHPITLAMQRAKGDLHVGWSFAHGKWRDFVSKYSGEHVKAFDWSQFDARVGRELMITSMGILRSYYPPGRQMDRCFIYLLSNMLDKDVVVPGGHVARVSWGVPSGHPFTSLVDSVANWLVHRDCLTAMVGPGVAREVRLGCLGDDTIMSFPLGRDAPETKEYLEVALARWGMVGKLDFNLEGFLCSNWAPRCLPFLGTRFQCGFPGVSLEDWVTMDLGDRAPRRDYAWRAELYVYRGLPPFCKEQYDLHAALCRWLVDQTGDHPIVNSPTVEWLITSVYEFAALVYLTEDTGYYAWAEDMQGSRSVWADLPPRVKRGNGYAQSDAEVFSRLTPRGREAWNTCINNAHWRIHLDPFTGGFYWFKDNGE
............................................................................................................................................................................................................................................................................................................................................................................................................................................................................................................................................................................................................................................................................................................................................................................................................................................................................................................................................
>A0A075FDF6_A
MYFFFIYTFFFPMSMSLRGLNRHGSYAWYRANCSSDNWN
.......................................
>A0A075FDH2_A
MRRVVLGGAVVYPEGPPPSYESVMQQQATAVMQSPLEAPFVPPRYLAPTEGRNSIRYSELAPQYDTTRLYLVDNKSADIASLNYQNDHSNFLTTVVQNNDFTPTEASTQTINFDERSRWGGQLKTIMHTNMPNVNEYMFSNNFKARVMVSRKPPEGAAVGDTYDHKQDILEYEWFEFTLPEGNFSVTMTIDLMNNAIIDNYLKVGRQNGVLESDIGVKFDTRNFKLGWIPKPS
.........................................................................................................................................................................................................................................
>A0A075FDI3_A
MTKRVRLSDSFNPVYPYEDESTSQHPFINPGFISPNGFTQSPDGVLTLKCLTPLTTTGGSLQLKVGGGLTVDDTDGTLQENIGTTTPLVKTGHSIGLSLGAGLGTDENKLCTKLGKGLTFNSNNICIDDNINTLWTGINPTEANCQMMDSSESNDCKLILTLVKTGALVTAFVYVIGVSNNFNMLTTYRNINFTAELFFDSAGNLLTSLSSLKTPLNHKSGQNMALVPLLMLKVSCPAQLLILSIIILEKKKTTFTEPVTTQLVITLLFPLTYLSCLTKEQ
.........................................................................................................................................................................................................................................................................................
>A0A075FDU7_A
MFNGELGAIKHQALDTVRYDYGHYLIMLGPFQPWSGLTAPPCPYAESSWAQAAVQTALELFSALYPAPCISGYARPPGPSAVIEHLGSLVPKGGLLLFLSHLPDDVKDGLGEMGPARATGPGMQQFVSSYFLNPACSNVFITVRQRGEKINGRTVLQALGRACDMAGCQHYVLGSTVPLGGLNFVNDLASPVSTAEMMDDFSPFFTVEFPPIQEEGASSPVPLDVDESMDISPSYELPCLSLESCLTSILSHPTVGSKEHLVRHTDRVSGGRVAQQPGVGPLDLPLADYAFVAHSQVWTRPGGAPPLPYRTWDRMTEKLLVSAKPGRENVKVSGTVITLGEQGYKVSLDLREGTRLAMAEALLNAACAPILDPEDVLLTLHLHLDPRRADNSAVMEAMTAASDYARGLGVKLTFGSASCPETGSSASSFMTVVASVSAPGEFSGPLITPVLQKTGSLLIAVRCGDGKIQGGSLFEQLFSDVATTPRAPEALSLKNLFRAVQQLVKSGIVLSGHDISDGGLVTCLVEMALAGQRGVTITMPVASDYLPEMFAEHPGLVFEVEERSVGEVLQTLRSMNMYPAVLGRVGEQGPDQMFEVQHGPETVLRQSLRLLLGTWSSFASEQYECLRPDRINRSMHVSDYGYNEALAVSPLTGKNLSPRRLVTEPDPRCQVAVLCAPGTRGHESLLAAFTNAGCLCRRVFFREVRDNTFLDKYVGLAIGGVHGARDSALAGRATVALINRSPALRDAILKFLNRPDTFSVALGELGVQVLAGLGAVGSTDNPPAPGVEVNVQRSPLILAPNASGMFESRWLNISIPATTSSVMLRGLRGCVLPCWVQGSCLGLQFTNLGMPYILQNAHQIACHFHSNGTDAWRFAMNYPRNPTEQGNIAGLCSRDGRHLALLCDPSLCTDFWQWEHIPPAFGHPTGCSPWTLMFQAAHLWSLRHGRPSE
.....................................................................................................................................................................................................................................................................................................................................................................................................................................................................................................................................................................................................................................................................................................................................................................................................................................................................................................................................................................................
>A0A075FDY3_A
MQSWVITNAVDGNRGVSLVSLDQHGPLGENSMQARVYFAFDSNPHSVGRTLRVILGEFEVNELNEFPGKAAKAAAVV
.............................................................................
>A0A075FFM7_A
MEAALLVCQYTIQSLIHLTGEDPGFFNVEIPEFPFYPTCNVCTADVNVTINFDVGGKKHQLDLDFGQLTPHTKAVYQPRGAFGGSENATNLFLLELLGTGELALTMRSNKLPINVTTGEEQQVSLESVDVYFQDVFGTMWCHHAQMQNPVYLIPETVPYIK
.hhhhhhh.........................................................................................................................................................
>A0A075FGT1_A
MVKTRIDIPIVTTAMMLIVEVEIVVELFTVRFKSAVKVGLEIVLLAALLLEKVVLRGAGVVDGSTIML
....................................................................
>A0A075FGX1_A
MIAGIINVICCTIISFLIYPLFDFGWNAPNAHDHPQDPEEHIPPYNMQQPIALIEYESEPTPPLLPAISYFNLTSGDD
hhhhhhhhhhhhhhhhhhhhhh........................................................
>A0A075FGZ6_A
MSGRFVLLIIGPVSDADESPSPDSTTSPPEIQAPVPVDVHKPIPVKLKPGKRPAVEKLEDLLQGGDGPLDLSTRKRPRQ
...............................................................................
>A0A075FH92_A
MQGAQTSEDNLGSQSQPGPCGYIYFYPLATYPLREVATLGTGYAGHRCLTVPLLCGITVEPGFSINVKALHRRPDPNCGLLRATSYHRDIYVFHNAHMVPPIFEGPGLEALCGETREVFGYDAYSALPRESSKPGDFFPEGLDPSAYLGAVAITEAFKERLYSGNLVAIPSLKQEVAVGQSASVRVPLYDKEVFPEGVPQLRQFYNSDLSRCMHEALYTGLAQALRVRRVGKLVELLEKQSLQDQAKVAKVAPLKEFPASTISHPDSGALMIVDSAACELAVSYAPAMLEASHETPASLNYDSWPLFADCEGPEARMAALHRYNASLAPHVSTQIFATNSVLYVSGVSKSTGQGKESLFNSFYMTHGLGTLQEGTWDPCRRPCFSGWGGPDVTGTNGPGNYAVEHLVYAASFSPNLLARYAYYLQFCQGQKSSLTPVPETGSYVAGAAASPMCSLCEGRAPAVCLNTLFFRLRDRFPPVMSTQRRDPYVISGASGSYNETDFLGNFLNFIDKEDDGQRPDDEPRYTYWQLNQNLLERLSRLGIDAEGKLEKEPHGPRDFVKMFKDVDAAVDAEVVQFMNSMAKNNITYKDLVKSCYHVMQYSCNPFAQPACPVFTQLFYRSLLTILQDISLPICMCYENDNPGLGQSPPEWLKGHYQTLCTNFRSLAIDKGVLTAKEAKVVHGEPTCDLPDLDAALQGRVYGRRLPVRMSKVLMLCPRNIKIKEQGGLHGGERRPPEQLHQVHYQEGELHHQRALHEIPQHLPQDPIPGH
..................................................................................................................................................................................................................................................................................................................................................................................................................................................................................................................................................................................................................................................................................................................................................................................................
>A0A075FHB4_A
MRSLTRSCLYHKSEDQLQRTLEDAEALFNKYCALTLKE
......................................
>A0A075FHE9_A
MLNQRAIRADTSYCIRITWSWNTGDAPEGQTSATTLVTSPFTFHYIREDD
..................................................
>A0A075IC76_A
LVRPDRDPTIYRSIGGMRQLRISDLLPKIPTQSSSVEIMRLADAGGPAATQGTAAGVGAGELQQKAKVTLEWELVSVNIPTIAVHTVASRQVLSDAPQLSSLIDSELNYKLQLQADTQLLTGDGTGQNLKGLLNDNSINDIGELASGTSSADLASAMIDHIRAAVTECQKFEYYNINGLVLNPVDWQTLETAKATDGHYLLVAFAATSSETPTVWRVPVIVTNAMPEGQFMLGDWQLGAQMYVREGVSIRVSEHHKDLFTSNAVAILAEERYALGISRPKAFS
...........................................................................................................................................................................................................................................................................................
>A0A075ID87_A
TRGRQTVKENKGTRIRFKDDTSFEEINGIRRPKHLYVSMPTAQSTMKAEELTPGRFRTIVCGLFPTQIQVRNIMSPVMGVIGFSFFVKDWTERVREFMEKECPFIKPEIRPGTPAQ
....................................................................................................................
>A0A075ILN4_A
MDNSMLSMFMYNNIVDYEDDDIDNGIVQDIDNGIVQDIDNGIVQDIDNGIVQDIDNGIVQDIDNGIVQDIDNGIVQDIDNGIVQDIDNGIVQDIDNGIVQDIDNGIVQDIDNGIVQDIDNGIVQDIDNGIVQDIDNGIVQDIDNGIVQDIDNGIVQDIEDKASDNDDHNYVYPLPENMVYRFDKSTNILDYLSTERDHVMMAVQYYMGKQRLDDLYRQLPTKTRSYIDIINMYCDKVNNDYSRDINIMCDDIAASTESFTVYDINNKVNTILMDNKGLGVRLITISFITKLGRRCMNPVETIKMFTLLSHTICDDYFVDYITDIFSTPRDNATTSTREYLKLMGIAVIMFATYKTLKYMIG
.........................................................................................................................................................................................................................................................................................................................................................................
>A0A075IXZ2_A
MSKYMTPKNVARVINFAQQAKRTWDSPGMRTVRAAGKAARSRIAANRLRGKKSKGFGGPSSGHYVGPFKRPKPVKKNKIADYLSQGVCEYKEIHGNVSDPDCVYATFSTWDDSMVERQLYGALLRKLLKKAGINIDRNDQVLPMSQYNNSGGTLIQAVFKSVSGSVLIYEDLLGGAQSIQSIVSQDLIKVGLWFKVMVKGQQSLTFPDQSYQLESLSMYGQSTTHSAERHCLAQLNVMQEVLQIEMFLEISIQNRTKGAIAGTGDTETDRVDSQPLQGKLYEFNGGVPKERQKGNGLLTEVEALGISLNRAAQIGNEYKEPPPAKHFSNVSKVANQKLQPGSIKRHYLKWYARGFVNNLVNRWSSKQNPTFGQTVVASPGKCAMFAFEEVLNSGSSNLITVSYEVDKKCGAKLITAKAAPMKPLYTSDTYSSP
.................................................................................................................................................................................................................................................................................................................................................................................................................................................
>A0A075IZM7_A
MSTKKRTAVPARKTVAAPKRTYAKRTYTARAPAATRYRGTGDYVKAPRAIRPSKSTTKSLGGTIGAHLGHGLQTVIKALTGFGDYEVESNSLMPGTLGGDPPIIQNSRNNSHVVHHREYIGDVYASTAFSIQTYPLNPGLLSSFPWVSQQADSYEQYKFRGAVFEFKSMSSDAVLSSAASSSLGTVIMSTQYNALEAPFSDKRTMENYEYANSAKPSCSMLHPIECKMSQTTVSELYVRTGVVSQGDLRLFDLGNFSIAVQGKQNVGANQVIGELGV
.....................................................................................................................................................................................................................................................................................
>A0A075IZN6_A
MARYTKKSSSYRRKGVRKTRAARRTYRKKGKRPSRSRIQTKRLGSRYPLGQKAIIKLNYIGNGQVTGGGVLGYGSGGTYTLNSLSSPCKNGTTDNRAAKFLPNSFEKYRVTGMSYRIAATLVNTATPVPGYMWFVPFEAGTTTMPGTSAYGDQGEMAQIPGAKFKNLEAWNASGKMAYLKGYVNMKQMRGDGRSAGDDDFTGTVGISGNWTDPSRLWDYAFGWSSINRTPVPTTQAMHYSIRTTYYVEFFSPSMNGIE
..................................................................................................................................................................................................................................................................
>A0A075IZU0_A
MEDTLRTPDSETVKAKGDQRYRNVFYTYNNPTKTDEEWMDYVRERVPIAFHVCALEEGDLNHTPHLQGYMEFRQQVRKSQLITAFGTHFWFRPRRGTALEAYEYCTKSGKYAERSHETKAGPWEEGKRSSPGHRTDIEAAVHTLLKDGLQSAVTQHTQTMVQWGKGIKQVVKDMRDPPPIERTIEVILLHGPGGVGKDHQVYVTGEKSQRTFHLLPGDLENRTPYEGQSVLILDEFDGASSRADVRTLNRILDKWPYDLKGLYTNEPARWTRVYILTNSHPLKWYDWDKESLLSSHTPNQQGVALEPRARSARTR
...........................................................................................................................................................................................................................................................................................................................
>A0A075J170_A
MFLRPQMPRGYYKPTYRKRTYRKRTYTRRRNTYARKKWSPSIKYKSETKWYDGTAGGGGIGNMPAAWNRYDLSCPITQGVTSVSRVGNNIIAKSLGISFDVTRNASSSTPQQRMRFMVIDYPRSEGSIPAAAEFFQTTGVFLPQRNLSWVKEFHVLADRVITVDSASRNSQMGKAFPI
..................................................................................................................................................................................
>A0A075J180_A
MPKYAKRRKYTNRAAKAFKKSVPKTSTKTIRRIAVKAIKSQAETKNYYYHWLVQNQSTAFPYAHNAFYEINQGVGDNQRIGDKVYVSRLTYKLGFTIDSNFFAPFGVRGDIYVRCLLVQNKARQNNGITGFLPTWGGSVLMKSGYFQNGIVDKEQFTVLRDRNFHLSPGNAINGKQTYYRNISVRWAKNIQYDSDNGGYMKFKNTYLIYQIYSPDGYTTGGFTTNIVHNIQFKDL
...........................................................................................................................................................................................................................................
>A0A075J186_A
MPREFHANSGRTGTGGYGTGWMANIRTANRVFQQGRRIYNEVQRIRDNRRRARNVPPGRSGPYKKAKVGRGASGSAGPAFDDYYAGSVRRGKVRKQKRKKVVKLKPAMKEAIKRLLAPGDVTGKYTKKVVSSLWFGGTPEFGGSVFDNKQKVEYLGVPFAFTPNSFNEAASILWRNRTEPSSSVPGYDSGVDFQREGLKMVVIDSSCHVTFRNNSKRAYKLKFFVLAPKKVTALEPKGDLAARLAEMNEGTNSVNNGSNVFSVSMEKIGLDPRSIPGWNKTWSVELHDILLQPGQSHIQVVQGPKWLDMDWNKFLNGGDYIEQQKFMRYMMVFYHTDLIASAGVAGSPAAPGQVGYYAEQGDIETGLFDGFGLLVDQTFHYHLKMPEQVGFQVEGGGPANGEQSLSKRRYAYAYSDYIAGKIGTLERIDDEAGGALVQS
.......................................................................................................................................................................................................................................................................................................................................................................................................................................................
>A0A075J446_A
MYRRRKTARKSRRVKTRRSSLGRRKRSLRKVSRRKRKSTPRSGMKMRRSVAKSANPTMMDVQAVAIETSKRSSARLKSRGNFINKVVTANLQSSILRFQAINRYMNRTELQRNTAFTYGGAYSLQNVGVPTQTFCPLHLYDITCSPNIVNTTVTQPVVAQVLTLRTGAVPFSTPTSTNFEYLYGDSLAGSDGVSTGWQQEQLPSGFGTVVYPNRRTLLEWVSLDMFCYGAILMPVTYTVSVVKFSKDYLHPGMGGIDFNAIDDVRLDRLNFWLRQIKSDISHPLALEGQTGNARLKVLKTQSFTLQPSSNAVGEGGITNPAPRTKRFTMKIAINDVMKYDWNDRVNTDNNILDPGSTIENKGEMSTYVDYKKRIYIMVQATNRAPTENDSSDWRFSPSYDIVIRKKYTNIT
...........................................................................................................................................................................................................................................................................................................................................................................................................................
>A0A075J457_A
MGVKRKRTSSNIYNTAISAYGAGKAAYSAAKETYKAGQYAKKVYKKVKTAVQRNWPQAKGLRLGHRRKIVSPSYQGMSRIEESKSHSKRKMSPYIRTICKTNRPQLMKIDGIVKDQLTTKPNRQAVSTVITVGGRTTYALIQNSISNQAAQAGITETDIGGHPANSNSNVNQTKRLIALYESGNIQIANQTTVSCYMDLYIIKQIKACDLDSAAIITHGGPNANVGVELNTTSVTAPHGTPEAIWNLGLYDEQKINVGGLVWMMHSDHHGHPVDPVTVNSSNGTLKQSKKSRLKCPQAWFTIISFFIN
....................................................................................................................................................................................................................................................................................................................
>A0A075J468_A
MIKKHFKSIKKGIAAAATAASLRRSNQQRLAQRKRVGRSRTKTKTKTKRFRTITDDSGIGSSAHLVVVDAKKKKTAKGKWIYTQTHNEVIFSNAGTQGTQQLGMGALSQINVSSGVGYTGFQSQVAVRQLNPMLGNTGSAYLTASTAPTTDSFVISDMIFDIEMCSWSDVAQTVDMYVYVAKDGQANDVGIEWARGYQQQGSGKGAMTMLSAPLYQGVAGYGRVDEPYASPLDVKEYMNNTYRFMKKVTINLTSGATHKCKVHCVMNKLVNNSELDVDTRGSDLTIKGLTTIIMITVRGQVVDDTTAGGTAKPTFASTRVGLITRNTYVCHPVPSPISNRTVGIHSYNVPINAALAAQQLINDVDVVAQAINC
.....................................................................................................................................................................................................................................................................................................................................................................................
>A0A075J472_A
MSCNSTLQVLFQPGILRGSSPIFSIDTLNTFDPLLTELVPSFISANRAARSPLGSRAVTFFGAKTKNFSLYARLELFLNVTWQLESITTIFKPSLWKSTPESYPGTEDDGSVRFLHKIEAASLNEFGVNAKGTPKYSTFCLLSNTLPPNSGVPPNHRLETTFFVYLPVTSPGANNRLIASFMAGFNLTTFFRFCLRTFPRRTLPA
.............................................................................................................................................................................................................
>A0A075KJC2_A
MIKADQEQLLTNLVIAEDLLEKAKKYLRKGTIDIKDYNEALKYASKFILESQIN
......................................................
>A0A075KJK7_A
MKSFIDQIKVADIVTFVIGVVTFLKAVEYLAKDFYDKIGNSIMENTEPINRRLDEIESNINKIDKEQCKSFLTQYLNVDRDLKETEKQRIYEVYQHYRELGGNSYIKEEFERMRDEGKL
.........hhhhhhhhhhhhhhhhhhhhh.........................................................................................
>A0A075KJM4_A
MIAKELIERALEDLDQADKDGGIDWLNKHDFNKSLKSAMKLILDSYVD
................................................
>A0A075KJT9_A
MSALTDLVDQAILKYGGILEAPEDCDEFLKIREMSPDEDKTYSFEYKERMKNRLIRFVERDNKILDLIEEGYTTEMVAYEMGIGISTVRVSAKRNGVTRFGRYLLWYAEKNGIKYYSERRIDLEQRKFKPREIKRVKLLKFELPDRAHYCSDKKWHIKKRKD
..................................................................................................................................................................
>A0A075KJU1_A
MRKDFACIVISHGRPDCSTVKVLQSSGYTGKIYIVADDEDEAKRLGYKFHLQLDDDVHGFGYHFVQDGKLRSVKCNHLDEVFSGMVELMKETPITSLSFGLSSYYLGGAENKNFDKGMIQKTMTTFLMRADDVQYFNMRMNDDITTSLINGMRGKLYYTYMSVMVYVDATQVQHGGMTEIYQKNGENRSTVSCAVRHVSRSPQWGSPNIVSTMKLSGIMPFLSFCHQDGVNIFANDGWRLQKTPHKEGEQSR
............................................................................................................................................................................................................................................................
>A0A075KJW4_A
MMVQTTQNLTYNPEEEYEKDGIVYCKVCDEPRTVDVPAIGIMRCPCSCQRKENEKKMIAGKVEELRKSSLIGSRFSNATFMTTEITSKEFGLIYNRCRRYCEVADTVLSRGIGIYLYGDKGRGKTHLTACMANQLITQLHSVLFTNFNEISQAIKNTFGKQHIELGSGKTEQELMTKFAEVEFLFIDDFGTEKVSKGNEDLWLQGKVYDIINSRYVNNRPTIFTSNYSLRELVESRGVADKTVDRIMEMTEIMKLEGVSYRKLLHQSRELPF
................................................................................................................................................................................................................................................................................
>A0A075KJX5_A
MGNERMNIVYKKVADLVPYENKSELKTAQNALK
.................................
>A0A075KK03_A
MVLVGDPVPVQPWFRVSKGTSASSIDMSIDIDFLKNMDSAETRRLELLFRELENYAKFGDPEEDSEAGDPKE
........................................................................
>A0A075KK15_A
MGNERMNIVYKKVANLVPYENNPRNNEEAVDYVANSIKVFGFKVPVVVDKDNIVVAGHTRLKACEKLGITEVPCIVAEDLTEDQIKAFRIARKSLYSVMCCPSCVKVSAMGITEYRIQHEIKWNNAVPKLLSPRWRKHIHK
.............................................................................................................................................
>A0A075KK46_A
MDNAKLVMASMLIDRANKDLEKAGGDSDSFLFNKTDYNNSLRMARKLLLESYVD
......................................................
>A0A075KK51_A
MTVKEFKEIIEKEVNPVAVAQSDNGDVYVIDSENLKILAWICGEEAEHFISYSGLDNSDSWTALISFAETLPAERGLPK
...............................................................................
>A0A075KK88_A
MSIISLIASNNYIVVNKDVLQKLGVYPAIILGELASEYNYYNKTRELVDGMFYSTIENIQSNTTLSRHQQNKAISKLKELGILEVVVKGIPAKRYFKLNENKLIEMFVNEKNVANNNVNNLHTGVSETDKRASKKLTGNNNNNSNKENSNNIKKERKKESKKTMNYDSIINESIQDESVKKEIYEFIKMRKLIKKPMTDRALKGLISKLNELSSNPVDQAKILERSVINDWQSVYPLPSNNNGYRNNNGYQGNTEVKRDGSDYAEFDL
............................................................................................................................................................................................................................................................................
>A0A075KK93_A
MKYNEFIEKFNQLYNYKGSEADRYYAKEDQGNVNIFCRDYVIAKLILYKKYWEFSKYSAFDSESLKLMAELAETEPKFRDDTLWVLLNGRPHTCINGLAIYNFLKADIDTCHLEADKEYTYENFKKQGAYTVEEFAKLKAELKEKGELGLLGAVESLAVKLDEVENIDEDH
...........................................................................................................................................................................
>A0A075KL24_A
MKVISFNEINNGSAYTYIGFTNSSLTVDEDYKTVIKRLVSAKKYMFLHSGGAPVLIAVDKVEVVGDMEDE
......................................................................
>A0A075KL29_A
MRLSMRKTYDKNGNVKNNGYTANIPKAIAFEAFGEEHTHDEIQIHVEGKKIVIELKK
.........................................................
>A0A075KLA6_A
MLYDLVIKLGISQIKNGKVYVRWENVSKYLSQHVGKGDWITEPQFYKLAFKASNEVAEKFQDWVASEVLPAIRKHGAYMTDQKAFDVVHNKNGLDRPATTSRWPAERKRMFRLRK
...................................................................................................................
>A0A075KQI3_A
MMKATILDEEGKMLANGFAYEKESSSFINKTSFIENCETSAIGRALGFCGFGIDSSVASAEEVENAIINQGNQVGQGRSERKASPKQIEILKKIYQGENLDKLLKFNKISKIEDISLQKASELISKNMKKDKEKTGMSFDPLHEPWFNGKDF
........................................................................................................................................................
>A0A075LXU0_A
MPKVRWDDVVKWGIFMPWGRSSLMRHWDNDYKQYNDPKTIQYKDGSMAKRKSASVTVFGGQASSKRARTRSMGRIRRVTRYRRGRRGASRKRTSSYGARARRQIGERVGTHSAKTKVVEDAVTTFAMSTRTLYNLVVSEVLEGTERNERVNDKVNFRGIKVFLQAYNALNTPVNFHVAYLSPKVGQTIDTTDFFRSERIARGRNFATIELSSLEMRTLPINTDRYVVLKHMRMRLAAATEASTIFEDGGRPSLMTAQFYLPIKRQLRFEGPGSDTPIDGKSLWFIGATFLQQMLVLRY
..........................................................................................................................................................................................................................................................................................................
>A0A075LXU3_A
MPQLVPRIIKDHHWLSFFPDCLACRNLNQRYCNLDFDRWQHLRALHHQPILERVNEVGDGPPPPYERLFPDRFNYPEVGRRPRLPVLGRGARRRRPRR
..................................................................................................
>A0A075LXU8_A
MSACETGGVLVHAEGLASVHSPGVVDFDVLFVCDVRTRVAELKVRSERLVVSEDTSDDKHRKVLTSVEFLQVCIRQVRVVVVFHDSGLGKLVEQLERRSWFHVVRLHLGDLEVLDKLDVLEQTVRLGDSAGGTLYLVDSVHSSVTETVVVSQKAALNNRLECAEGRTDLHRGDVLADSAAVVYHISSMVRHVGYLTGNLVREAGIPRCLGSIDVVGDVRENVGIVRRHQQGRARCLTVGVVLAVPVAHQCPCGGAVDLIEIEEVHTRCLVRIDGLVLSSYDVQNALSESSASSGGSSLVGAGGALAGAELSCRSST
............................................................................................................................................................................................................................................................................................................................
>A0A075LXV3_A
MSYKRKLSKSARYNRRPLKVISVAQKAKLQRARSGIPKVIVAASDPMMKQLRGLLAAKTRDALDVYRNATAGGGVSRVSLLTSSSPFTTAAAATGILDADADEVLINSVRIAGYHDNQFQADTDPVGNFPTFVRVLVVWMTKPLLIASAAGTLPTVTEVLTAASIDAMPIQSQQNGGRFTILSDRRWNLGLATTSASVSTTSAQSMRQFFDYTIKVGRRCKFVTPAASGAATAGGHYGTGAATGQLSTGLLLMYSMAVGPAGLNTNVNFATRVNYTG
.....................................................................................................................................................................................................................................................................................
>A0A075LXV8_A
MRAITALAKPSLQRAHPAIGTAPTASVTGHYELKHSQQRAQAPLPPLPSVESADLSDNDDFEVVPKERASERSASAVAASQYGGTKRRRGQSTSKGSSPYLMRPITMADSRLHGGKVTRTYKVYNTYSTTLGTSSTAFFGASVSNSAAGGAQALKLFLGRALTGVGTLGATFLDFPEECKNFNNCFKWMTVDAFQMRVVPFSDAIVVDANNAAVTSQTNNCGLIFCGSHTGNPDSYAPATGLSTIDLTNIERRAHKTVVPVGKRDGIICCEPHTAVLIDNQYGQDLIEYPRLPAINTAIMMASATEYPFYGSWIWWSHPGTSAVQAKFTVGLEFTIKISWNTVQDANIVAMEAKRAAVTQEAQRAALAGQPNAFQCPGQPEVAPYPVDPFSTDDLTAVKKLRVVIPSV
........................................................................................................................................................................................................................................................................................................................................................................................................................
>A0A075LYH4_A
MKHVIRYSSVAFGALCLSAAWKISTGGTISDGHLITLLIGSTVAVNIAGVALNTLRENGHFKK
..HHHHHHHHHHHHHHHHHHHHHH........hhhhhhhhhhhhhhhhhhhh...........
>A0A075LYI4_A
MKVNLFLKNNACLTVTVQQTTMDSFHEALVMANVIGSTHANGTWRFGDFIVIDDTYIKYDDIVYFKEAE
.....................................................................
>A0A075LYM7_A
MATERRDGSGALIFVPSDSELRTGRAMQNIEQKSEALDKSLEDVEKMKAQLASLIEQYGGKDIV
................................................................
>A0A075LYM9_A
METIVEYKYIYKLPNVKWKSFYLNADTDMEALKEAGRIANEHKPENYMVKKETTKVERLV
............................................................
>A0A075LYP4_A
MINSVVLVVGEETEEVNKIRDYLTEKDVFFEETEHDLSNASMVKLGVFKAPTVILFNAHDEELIRLLGFDEIILGVIVKRYKESITSEWEKAHYEFKLHKKRTGEENWYLLSHLKWGTGENYLERNWRAIQEQREQEKRKELFLKLQAEGKI
........................................................................................................................................................
>A0A075LYP8_A
MSDFWFLVIYMSPIILGWVIWVAAEIYWAITGEFDY
...hhhhhhhhhhhhhhhhhhhhhhh..........
>A0A075LYS7_A
MEPRNRNVCFTINATDGIPLLLLDPSHSSWMHVKFLVYQREFGSHEHFQGYVEFTQPKSFTAIHLLEGMEHASLFSRHGSAKQAAHYCMKPVEGCQCQHCCEEASSPTKLEGPWTFGEMSSQGQRADLLEVKRRIDDGSSLKRLWRDTDTFPTMIKFHRGFETYKRLTTLPRDFKPKVILFCGRSGMGKTSAAYAIAQRLGSVYSWPNKPGGNFWCDDYGGEDVFFLDEMNGDKMTPEFFNAFVDRYPFVVPAHGSAGHQLVSPYIFICSNYAPKFWWKKRNADQVHQTMRRIDVVFKFLLPPPLLQPCPHCAKNQRGFFCPFHHL
......................................................................................................................................................................................................................................................................................................................................
>A0A075LYT4_A
MCGRWGFRDWDPVEARLYQPTVQKVLEDYGDDWIFQLEMGESGFVHYQIYWKLTKRDRPKTLAIALNERLPGIELSAASTGGVLALKRYCMKDDTRLAGPWSKKKIYRGEDLPVKMLPWQQKLADYLKTEAGKREIIWLMDPLGKMGKTIFGKMMAYWRGALYLTWGDTKDVMNLVAKSDKNNVYIFNLSRTKPKMMSSDDLYTALEQIKDGAFINTKYETSQVLMKPPHVVVMANCMPEMAKLSKDRWNVIVMKFSDRPPVEEETRFTMEDPVKEREGGGSSSQETVVLSQEEHEVMGDQFPDSSAPTGASV
.........................................................................................................................................................................................................................................................................................................................
>A0A075LZ73_A
MEPIVDVRDRPTGTGIEWIDSLANVFREQHRNIFDTMEAITGVQTCSRGNEEGDGFTCHRILQKRRDEAARARNIVRIRENNGGIGKKKIAGFPIQEGFKLSELRRQYSHYKGRSSERLCDIPQPSHVYTESDFQTSVEQDSWPRLQPRTLPGGNIEYTCSNFHGEKWTGEDAICDQPLQGSANSKSH
............................................................................................................................................................................................
>A0A075LZ76_A
MYRPRRTTNVGPTGSNPGLAIQRLVFGSRAREEDSPAVSQGSQAKKRRLSRSGGWAKENRTRIPLYSSDMAKSSIKRSGSRIAKRRYTKRSTKGRTRRPLSRARPTRKFRTRKSPARSYKRRSTGGRGGFAKRVLNVVTRQNQAINTYKTSRVDFFDLNQVDGSTARALVCYRNCKNYANGQAPGTALLMPTDDPHILTDIANNIDASKTTRYTRLAYKVSGKVTNMSNHAADVVHYRCRVRKDVPPVQVGSTLGTFQTIVQSGFLGNNNGLGNAAVDGVNQVQGASCTIPQAYSLFENVQFVKHFKITKVKTHHMEPASSFKLFYKLSKPRVVKHNDYTNLTNAYLQELYGGQYFSVFVIRGVLGYDKSLAANLQLGYTGADIAYEQHIEVDYTWTVDGSKAFGMNQYTTGLARGHVPAPIVENFNQNVVVYNDGQAKFTTGSIGQTAWSTNPDPIVEDGDQ
...............................................................................................................................................................................................................................................................................................................................................................................................................................................................................
>A0A075LZ80_A
MDGQEACEEVLSSSGEEQDSNPVDVWDEVSGEWKHHPRAEKRPMGSDEEILDNASKFFQSFKESLMCHEVWAQPDLAEYFANFEISEFTQISLCRTYANYLAQVMRARNAGTPSEGQSPPGGANSLRVGHTSTRKIKRKLF
.............................................................................................................................................
>A0A075LZ83_A
MGRDVTPTSWTTCLEGEMYGSHTRNHDSQLLDSSEIVSGERIDRVGSDLRLARALEGVGLARKSSALSLLGNSGTLGLHGDDVGVLNGVPRNLNRELQTDGELGLNGGGAGMTPPDPRAVERVLSGRRHHNGGVDRRKTRVLDEVLAVLIVDQHSGVRFTADDTITLANRHNSLVSPTLDVREVDGRETRSGSIRVRVAGMRAAEDQTTVVRLRGDSSIVRVHHNRVGERNHAHLKRVNSHPLEAVVEVLALFREVEEGGAERTDTGQGTAQEQLESLSTTSSGVGHGSSEERRRRSAQGGRVGVVHLVGAGDLATVQPGVRHRDRPHEVGGTPLRGTLTPTSLSTAVLTGRDGACRALACPFLWNDLEIVVVGQIGAFHRRQGRQGCLRALLRVLELVVPRDGSSWRRTDRRMGTLKRRLCEGGNGPHTTSTRIWFMDLFQNTSD
..............................................................................................................................................................................................................................................................................................................................................................................................................................................................
>A0A075LZD6_A
MNVTSSPNSVINQRRSILSTEMKLVPLELLIYRVMFLSCNAIGSIKLKTGCLLELISSWYVYYGATLSIVKKMGLISSLAHHLTVRWPKMANATNSLSFAPPSLKAYSTVLNSVRNILMSWPDTPISLTVLSVICFPKVLPPICPFELGNNEWWSLSMHRLIPAKFTSLLTDKETREKRAWQSFYTEHTKRFKLSDQEK
.......................................................................................................................................................................................................
>A0A075LZP6_A
MKKPTKLVKYIADKLLPDNAKITYFDSLIIYLEDSYGCEFVIKVDTTPHTIRAFLYHCDYTYDDECYLVQHETYIKGMTFTITQIKEELK
..........................................................................................
>A0A075LZT2_A
MTTEEILESIRGTEVTIDLVFFTGISTGDLVAHTVPHTFVIGEEKEMRE
.................................................
>A0A075LZV7_A
MIDLKNDLVEDKLVIVEEKVKAPKGSKNPLTPEQEAGVARMYLRGERVVDIIAKYKIAAGRIYRILSRNGIEKRSPEYNREGKARTLSLSKYEKDRIVDDYIREVPIRDILAKYGLNKYGLYTILDERKITRLTEKEDKKPVTVHNKIQVKSEAYIQDKVAYVKIHKDGNEIEQIRVDYI
....................................................................................................................................................................................
>A0A075LZX2_A
MNAIRYLISYDSRIIFIIVLNKNIYLDNITICTLISVSISCRYWVVDIVNNNKRYISIFYIRVFIELNIIDIYVLSNNSVLTNHFMNFVQNINHNFFNSLFNVSKYLF
............................................................................................................
>A0A075LZY8_A
MGDGIDKPYNYSTFQFFISFTMVMASGLFVVCYIDYMFIH
............HHHHHHHHHHHHHHHHHHHHHH......
>A0A075LZZ1_A
MKGVLLNGFIIKVESEIYSGVGLVKQNIIWGGTYNEKHN
.......................................
>A0A075M001_A
MEKELFLNQSAVNPLGTTQVTSVDITFITYTKEQVLDRIDRFVDVFTMNSEFLGLTDVKHWLTDYDVTKGEN
........................................................................
>A0A075M017_A
MLFQFDVKTENGKVHLFTNAGKDVKEAMNKIPVEMDKRGIFQDYEIIETRTYESGGRWINADGTLHEEPIKEEISEEIEAVTLEEEEGQLSLAL
..............................................................................................
>A0A075M056_A
MSSKSLWLILTLLKIEPELIGFLPFIASLTSFAIISFNSSLVNVICSIVSSCYDICTVFCTFCSKKYLPTFVGGISNNSQIRFISHCVNKFFPCNL
................................................................................................
>A0A075M0B1_A
MIGTKSELLFALLVCVSAPFLMGILVGYMLFS
......HHHHHHHHHHHHHHHHHHHHHHH...
>A0A075M0B3_A
MRKRCAVCRGRLTDTEIVILERDICRGCGWRGKDDHQGFLNRCIQENSDDIAVLQAHNEYLESLRDDDSWLLDRD
...........................................................................
>A0A075M0E6_A
MLRLTNLLTIFFLSLWTGFCIMSFYHSTFGELTEFKDTGRFLGIMGLGQLALIVYNLVELWKERHND
...HHHHHHHHHHHHHHHHHHHHHH.............hhhhhhhhhhhhhhhhhhhh.........
>A0A075M0I3_A
MMTMVQAPTPDRPEEKLVKFMTDNSFSKADIYEALNNVEEAKLTLHNKTWGLTHQSNYVFVKGELMQ
...................................................................
>A0A075M0I5_A
MGGTYAGAYSGNSGWGICTCLDDEVNDYCFWHGKMKEIYVDGQYKKVDMNSAEYQLWKRQVEENSKKYEGTDIYD
...........................................................................
>A0A075M0K7_A
MKVKKKSGKPFKSGNKVNTVIGIIHHPEVKGEKAYIFKEDASYVSVAMCEEVKEGDTVEE
............................................................
>A0A075M0N5_A
MALSKRERMQEMERELRNLQIVKDKLIEKYVNELGVSEEKALEMWQVMYDITKKVWSEED
............................................................
>A0A075M0Q0_A
MLVIKVKKKVDATEFVNNFKLLFNTLQSGHHVFTFYNTVEKEWVYLLRHADGTFKTISVHQTRDKDANTIEEISDIESFVWKNRKYINNNISDDVTIHQFCSSDLTYY
............................................................................................................
>A0A075M2E1_A
KQLPSTSASPTTGSWISTSPELSSASRHTVTAPRPSKVCAVPRLLQMIPLASRFWDSTLPGSRARVDSLPPSTLSLAKSPNSPPPNNPSLSPLLKSGLARNNSTSTGCPACTPPPPTVLSPS
..........................................................................................................................
>A0A075M3H4_A
MNPPGRDNIVSKMMSGLKSGSYRTMAEERQQPAIRKRPRYCAE
...........................................
>A0A075M3I7_A
MFPEVSVPGAVRLFAGAAISLIYSTIRICPINRPCGVIYGF
.........................................
>A0A075M3Q1_A
MSDFSEYTQISDLSTYEWPSGSRRPPTENARTTLDELMNELLNIEEPELSHETALLMNVYTQETLLRDYVNRSTWLAPEDLKNALTSWYYHMNIIWYPSKTPLTSTLSFLRRYRTSKLGNNAQIRYLLLKESHLTLEAREQFYMICQPETHISHYPSTIQQNQASIPKDVQDLVRPVLKSRKQTLNKCPLTSLPISLQVRAVGLFAIERLTLPLASSLVVVTKCSATLPTIPNCSQLFQKQSCQNCQCCKTTLSYTRTITYH
......................................................................................................................................................................................................................................................................
>A0A075M4K8_A
MIPEVGKQYFGYLPVAMENYEEPYILVYSHKFESEYNGKTYWVFDAYLRNKVFIGVLTLDDPIVDTLKEITSVVDLVDVHKHQIENPEKNIILGGRYFSYLTNSVYVIYHISKSKRDDSEYGSIAAQIIDIKTGTTSIGEMSIDFLKNNTEIYMPTRHGHIPKDPK
......................................................................................................................................................................
>A0A075M4L6_A
MILILRSLLVVVYHMIVHTIEAFYQRLLLHPRGATDHGGMKLSHNLETIAKIVLNCRSAWLVVEHIKNLAEVHWTGPIWTTITNKKEHDLIRMILFFYVLIHPDLAKNVYRLHTKPFSDTMSDSTPPSNITDTPDDTGVLNVISLFVRLNFARAFAALRDIWASIHPVHPGLSIHGPVGPLSTLACDEDSGGKSTAHVGAVEVQFSTNLRNGSGNENISCSLRHNHGPGGQESDRGSIRGPKYWARRSIQRPASTSQLAYTESREPTRESH
................................................HHHHHHHH.hhhhhhhhh.............................................................................................................................................................................................................
>A0A075M4P0_A
MKVELKLSMDEYPDLSNQNKADLLQEIIEHMNHTYSLGMSVMVIESEE
................................................
>A0A075M4P3_A
MEMNKEGIKIKEVGVVTGESSKISYVLTITTPKGLRDIECGEKPSDELIKSLIKLSGAYKAVLEEVKTTTTEYKGKDPHTIYIGNADWQRVGLMVDHDRGGL
......................................................................................................
>A0A075M4S5_A
MMVTNSPNQFIISCTGVGNALDTPPFTIADKIPVLFSRTDDVSTVSAYAVSPIVVKVNVEMTAAGTVEIFRIFRSLDLRSLNF
...................................................................................
>A0A075M4T4_A
MLLIMEEKAMIGKGVRIYSIIGENGRYMVVGGLRLKGNKKLVDEIAEVPASNIEEVKEIIMRGEIKKYSILGK
.........................................................................
>A0A075M4V5_A
MLTLEEKKEISKGFGLKVNEVEEMITKGEIDMYKSYSMFFYDMHENKSRDDLISLLESGETALDNLEYCTLSSGKVAYIF
................................................................................
>A0A075M4W7_A
MKTITAYIKGTNKHIELENRYQLGDIFHYKKKQYKVILLISVTMWIRELDESEYIYL
.........................................................
>A0A075M6J0_A
LHKSGRPSRNNHFVSLPSRHQTSAYNRQRLIVRPMASKQAPYPNQFGSISNDKRGNLIGWSPTPAPTEGEGITL
..........................................................................
>A0A075M7P0_A
MMPLSFLRISRASHNTEPFRMTLEDTGLAVGAFLWAGFL
........................hhhhhhhhhhhhh..
>A0A075MF43_A
FTYVFEFPYPQWKEKEWLLHALLAHGTEQSMIQLRNCAPHPDEDIIRDDLLISLEDRHFGAVLCQAVYMATTTLMSHKQRNMFPRCDIIVQSELGEKNLHCHIIVGGEGLSKRNAKSSCAQFYGLILAEIIQRCKSLLATRPFEPEEADIFHTLKKAEREAWGGVTGGNMQILQYRDRRGDLHAQTVDPLRFFKNYLLPKNRCISSYSKPDVCTSPDNWFILAEKTYSHTLINGLPLPEHYRKNYHATLD
..........................................................................................................................................................................................................................................................
>A0A075Q6D0_A
IPTSWNIIHTVKDKAISPNREELYHNLITRGHVFNQDMRRVILKTIMTPLGPMREFLEKVGTHGLENKFLMIGIYPKERELKIKPRFFSLMTHEFRLYVTST
......................................................................................................
>A0A075Q9D7_A
RPVVGTMPPFPSDVYALPQYGYCTMHTNQNGARFNDRSAFYCLEYFPSQMLRTGNNFEFTFDFEEVPFHSMFAHSQDLDRLMNPLVDQYLWNFNEVDSSRNAQFKKAVKGAYGTMGRNWLPGPKLLDQRVRAYTGGTDNYANWNIWSNGNKGE
.........................................................................................................................................................
>A0A075T202_A
YVLGVITGAPTETDHPILEQIITQLQSKEAIYLSWVPAHKGIGGNEAVDKLVSKGIRRVLFLEQIPQAQEEHERYHNNWQDLRDRFQIPALIAKEILKACPKCQGKGESMHGQVNME
.....................................................................................................................
>A0A075T510_A
MDPSQEGLEKWHRAPAQPPTPCNSCFCKSCIYHCILCFQQKGLGIRYGRFRKRRRPGAAPTPESLQNNQDSVRQQKWLEQAIYLSPRPLSTSLRSQVDEKKQAAKVETETTSDPCDC
.....................................................................................................................
>A0A075T9S4_A
HLTTFGAYSEGKKLWSSPVAIGQTINDLLGTTAMAARFLIEEDFTEEYTTGRYKGMNKFEVMAVRNIPVVRSINRVLDLPNNNSYYKVDENILSIIPYKDIGKDIFE
...........................................................................................................
>A0A075T9U2_A
DDFHKLYQFDDGQLKIMDEDIKLWLDKYHPNKVRFAHDKFNNRILIKFDYTYDNINPNTKESIIQPHLEVISFNYKIGSFISLHDYYFNNAWSTKTKCYFQTEHNNDRLNCPLHVFTHEYNYGRFNTHMGDDSRSLYLVSKQEVGDEPILVHNSYIDIMVNESYELIKFLEFIKYKVHKIYIPIYSDNINNPVDLREHPYAGDILRIFNEDNDTDDIDINIDKLNEFNKYKKPWYELTQYNFNYFRNAIKEHPNTVSDKLRRVYGNYFVVR
...............................................................................................................................................................................................................................................................................
>A0A075T9W5_A
RYYNAIAYLEDENIIKRTNIRNIYVVNPIYIFRGDVNKLINIISEAKLIKTFDDKDRLIVDKFILFKNDTDKGIVIANKDLYATEVIDIGED
............................................................................................
>A0A075TD24_A
MKNIVEESYSKLINKWGSKDYKGIGTIHCVQPLDYSEIISRVITLMRNKNPNLKILIVTDNWKRRTEIVDGLKNHNINIDTINILTHTYVNSRYNYSYDISIVVGVNEWNLSCNTVFNHARFKLMIITKDTIDTAKLKEIYTNIPPINDNISSSGINAMRALLPVEEYREPILFVNQDDITNYDKYTEFITQTIQVFGNLII
..........................................................................................................................................................................................................
>A0A075TD53_A
MDALKFLQGGNNTPNPEYNPKTKKGAIHPPPLVDYNPGTSISDRGRSHLFSRIAGQSYNLNQYDIDKYAPYDVYVNPVDDPETPDKERAVNPSTW
...............................................................................................
>A0A075TD57_A
DKVADANTISISVYYRLYTTQLWTWNGVAGSGGTETVYYNPEDVNVTNKVNCDVSVANAFNYASMIIITLKLSANNSDTAREYKIEWNWLNHNVITKGTQRANPIRGRLAIKNDYFTSQNIALPIYLDSENVDSIYIGETSYNNIKKTPIGVYVYIPTNISIINAGKLQFWFEDTDNGGSKYTCTLSSVSTPMNNVSVSNSNNIISVTANTTTFSFTILCQFTMTSNSTVFNVRVLIEP
...............................................................................................................................................................................................................................................
>A0A075TD67_A
QPADPVGCRDESLDEPYSDSRTISTNLVPTDTSYRRVTDKTLHKRMDKIGSCVRSSRTLSSNKGESDSYFPALIGLAPNNEIFLSRVQAYLNNISVSVDELGQASVISFFWNRKRDDLRFRAEEEAIETAYLNSDRKGVKELSEALEAKIPKLNLLESEKYKYGYPHVLDDDLIYR
................................................................................................................................................................................
>A0A075TDS2_A
MGYRGELLIIFKNRTSRDLVHAVSTLAEIVDKLREHMHLPDSMIGNARLKLNKLELQLLIFLINFILRIYCDGEDRCCQLIINSAERISW
..........................................................................................
>A0A075TDS7_A
IYIKRSRFERSKTKMFTCSKECMGKMRSRVFVGELNPNYNNTKDRVLYTNNGKQYYHCIRHNHPYKGYLDYVPEHRLIIEEHYNLFDKKYFNIIDGKYYLKPEIDVHHIDKNGLNNDINNLIPLTRSEHTSIHNNEKTIIRDVDGRIKTVVFKQGELLETHNDNDNQQPSISSNAFKGSTTNSRVQTDNAEDSNADTSALPSINTSDDIV
..................................................................................................................................................................................................................
>A0A075TDT6_A
WTTMQMIKDDGSAVVGNYEPRINQMHITPKEELVNPEYSSFVNKYKVGTGYDNTNYTNLNEYQLELMNKVNELMKKYCFTNSNKRYVDMGYLPALPKSKDMTVKDYFEQALSFLGWTANVPNNTSWRNNEDLTFDKDYDIPNPRLIQLVNKDTQQLPTIPKFKEPNESDEEFSKRKAAAIKARDEIIEKNNKIHNDILNRNWEEVFNSFLIESNRYNAIKTVKNLLYTADQIITSNTAYDINYKGSISENREASAGGEIEYKQEQQTRTSAHLRSFIRRLVFEQYKDNKTPNLVKLGSLAQNIAGSKYMMMNITGGMLTST
.................................................................................................................................................................................................................................................................................................................................
>A0A075TDU2_A
NLCRDYISGKISFGELKQNLGDIFGNNKLINGDRNTGLQISINPTNIGFYVKGAHFNGKDYAFTINSDAGNYKRNIIINSPYVVNSAFKIGKSYGINASTIDELDNALRPVIDEMFNYAQFAISKDFINDSTKTNDKTNKYIYRKNGKTIINIDGKTYSYNSYQDFIISNGLVRTKLANTNTNETAGNWQIDIHSKLDITYELEGRPPVEDGTIPEQLSEFMLDDTLNAINFNAFESAITAKNLTRGLKKYFAHDQTAIDYIDSLQKIGILPKNIQVVNSITDNNG
..............................................................................................................................................................................................................................................................................................
>A0A075TDU6_A
TGGTATISTSASRTRSYTWNGVAGSGGTETENGSPALSKVSGSGDWTSPKVTYGNNTSTSGKSTVIRATIDSTTKDITISQSAGAKQYSAWSAWTVNI
..................................................................................................
>A0A075TET3_A
DEQKELLVSCIQGDEVAKIRGSICANTAALSGIGVTLNSPDSHVWKQLNADMPDEEATSKNRVYTVDVDSLQEAVVNIGHRVIVVEISMLTEYKDEEPIRIGPKAEEEEIAE
................................................................................................................
>A0A075TEU8_A
KGTISYMANMYSENSSTLQDAIIKLSHVVDFDRVTEVSTAEGLKENIRRVRGLLFSPQSVGEHYMQNTMLFAMLKSHRLVDNGRGGYDIMSKEMYHRKAEQDALMSVINTPRGGENQALLEQFNKFIDDAKADNKKRAKYNLFKANPIFDFAKTYLNEEQQREYIAKRKELIKNIDKKFAKLPDIYNQFELKDGIAQIKSDSKLTLKEYAKFIDKVREVNKKVHGVYDKLGSANIEQHWWGGMVMQYHKHLYPGFKKRYRWNGYYNETL
........................................................HHHHH................................................................................................................................................................................................................
>A0A075TEV3_A
VINRTVENYNKYVEAFKKDKGTKMPDSFINRGDTSIIYQMADVFKDIIYIPVELNSRNPEGNLSSDVINRSFITNIAKIINDDKSTVEEQNAMVEAYAKQKFASHQYDYSNLLLEHRDSNGNIINYGLFRRVGNGTPKLTEYARSMFKTSLLNGISELDNNNNDLYRSMSDGDYLITAMGLFMTDINNSETPTANYLLPIPSDAPKNFTITAPKYSLAGLRNQLKDGTKIINKEHPLFKQYYNIAILELTTMAQAGNVMLKTNANGNPILTNGHFEFSDIYNNKPEHFYNQY
....................................................................................................................................................................................................................................................................................................
>A0A075TEV8_A
RTSAYPINKSARGETIIGSDYTFRNGRWYKNSITNNNVNTNTNKSNIDNGNRRPQYYAERRLPLFEDGAGITSGLVRAGWSHGNNKGISTNNTNIPSLSETKSSGKTPRGGRSKSSQSTQSISTKTPPTAVYNRNLPKVEANIPTTLPVSTSTPAKETTSFDGKGQGKFKNLTIADWIGLGSNIAG
..........................................................................................................................................................................................
>A0A075TEX8_A
MPDVKDLAQAAQGAAAPESVNVVEPTTSVNQPVQPTVDTDNQSSAQVKP
.................................................
>A0A075TEY3_A
MVNFDNVTSNVQSKPRKKTMAESLEEAKQEGKLVVPEEDTQVNAVVSSETVQPKNKARKKKQSKVRKQEEQTTVVSQANEDNDFKDAKSDKRGIPVGINVPQHILDVVCIVKFNAAFRRHTSLNILHALEDDGRICNSKG
............................................................................................................................................
>A0A075TJA0_A
INLLWILFRKLLIFLTLSTQNVGRQFHVEETKIENGQVTHVVCQRYVRFYVSNRGYIIEKVHNDNGSRSRMAAGSVVTVINSLDDKDISLRDINFKFYYQEAMKIINPIKLKISPKGKGKSKIKKYSGMYNPIFNEDDFG
............................................................................................................................................
>A0A075TJB9_A
MNAVQQPLFDLYVLAQFNRLNSIGQDISNNLNILSADKYGAKQSFYASDKVFRDARTVIENSNIYAPSSTGGQTLLLESVFPDISGGIDAFIKSDISKSSYPSLAAFLQMSTALSVKATQQVFETANPVFIDYVYRIAEWTKGGIMTEKLYNDYKDYLINKLEVGNNGSSYLNLPVTVVNGDFVHPKYIKEYGTGQSRALEVGRVSGTLVNIKTDDVVVKNIFEPTQTEIDVFARLTPAQKVDWIKRNFSQDGSIFEHIEIVANDERNNRRNVNIQYINYIQGDITNDETHRLFDRAWNHPNPLIKLTALDLVKYAFIVEGHKFRTRNISRL
............................................................................................................................................................................................................................................................................................................................................
>A0A075TJC7_A
MNNKQLYEKLGQNSYDKVFPITYLQNILDKDTNNDLTVVLSRLN
............................................
>A0A075TJD4_A
YSNEESIAYLQLQKPVEINSLLTYTYGMDDDRFPLSFIPEGQGSRGIKDVASVQWTWKTMGRMKFTDFVTYFNTAVTKPGQSGSEFEVHFSTHWFIEQHGLTAPDGVTQVRIQKDLGESAYGYAYLLKLTSPNPDAYVDPQWLAKGMYWAIRAPTVSESYSKGNRSNTMGPAAMTSQLEFYRYSKEIAGNLANVITQYQFQNDNGGTSNLWISEEMRQFNLRMRVMNEERLWKSEYNRLPDGTIPLKDYDNGKPIPRPAGMLEICRESN
.............................................................................................................................................................................................................................................................................
>A0A075TJE4_A
CNGAIYNLQLSMYAFAVEYILGLTIKGIWLCHIDSDFELNEYGMPKRFSDGLYHIKENPIETTKFFTMNYLRDDINKILKDRELQIKASGVQTQFKLAI
...................................................................................................
>A0A075TLA1_A
MFLILLISLPTAFAVIGDLNCPLDPKLKGSFNNRDTGPPSISTDTVDVTNGLGTYYVLDRVYLNTTLFLNGYYPTSGSTYRNMALKGTDLLSKLWFKPPFLSDFINGIFAKVKNTKVFKDGVMYSEFPAITIGSTFVNTSYSVVVQPRTINSTQDGVNKLQGLLEVSVCQYK
SSSSSSSSSSSSSS..............................................................................................................................................................
>A0A075TLY4_A
MGNNIKVTFNPDKIAAWWPAVGTYYTTTYPQNQSVFQPGIYQTTSLVNPKTQQELDSVLINRYKQIDWNTWQGFPVDQKLPLVNRDPPPKPAQTFEIKPGPIIVPGIRDIPRGLVPPQTPTNRDQGRKPTPPTPPLRDTHPHLTMKNQTFHLQGFVDGLRDLTTTERQHNAYGDPFTTLSPVVPTVSTILSPPSTTGDPAQSPEMSPSSLLGLLAGLQVVYFLWTKILTIAQNLDWWWTSLS
.............................................................................................................................................................................................................HHHHHHHHHHHHHHHHHHHHHHHHHH...........
>A0A075TMF5_A
DGLITAQILRHIGNAINSMYKDDDASKKQRHNMLMAIVNRKSICGSQVYEVSAGIPSGCALTVLLNSIFNELLIRYVWKTTVVGVPREMFLLRHRIVTD
...................................................................................................
>A0A075TP11_A
MARHYKYQNIYSSHSVYYLAAMNSITVNCCVCLGRATIYNNDQQELLVLPLIVLQSCLHALCTMCLKRMRKSLIVKCPLCRSINIKYSYYCISGNTVNVVSTMSSTDIEEVKCPNISSTSANDTVQTIDIVSLAKDIYKSSVTSEDSGVTTNDNTAYDSIIADQNKHIEELIEKTTTLQSLLDKQTKLLCEKNDLLKTIETNVTRQQIKLEKLQSTWNELETKINNHRADVDRLMNAKSECTREYEKMKRDKNNIQRKNMELLRYRNTLQCEIDTLEETKKSVNKKRSALPNIDVSPEAKRNKS
................................................................................................................................................................................................................................................................................................................
>A0A075TP66_A
MILCLTTMLPSYFWRMSAHFKMHCIVALRSRPKITTRQQWRDKQLSAVLRYHKKIYVLKNLLYKLNNNVTPTIEEYRENGESSICNTAHKLLHAVKHRIQLKINKLRKKAVLHKPIQKRSTLTRYERDLECLMPRRRSVRSLDSDRKYKVFEKNVYPTDVSRKVLPKKLDFKTNRFLFMDLMNVRKKHFDDNDSDEENNDNENISEQVRDILSHIRYIRFQQAKDQITSVINFKLENNKSFLLAMILEPLIDQYNSDFLFIKILQNSKYYNHFSLDDIDDGSYRDRLDDYFI
....................................................................................................................................................................................................................................................................................................
>A0A075TPH1_A
MVAIKSSLFSSKLTKILLCTILISMSLTRVVETTESFAIDPTNLLKIISLPRTIGLYFDKIYQMRFVEDVWHFVIEVDHNIIFEELVQLHNSYNNLVEWIKNKNLTSCENSETIFHDLQTYIYRQIIELIEKNNAIDHSAVAMNPDLVQIDANRKWPVPLVTDKPKFSSRNKRNIGLNFVGSVDKFLFGVMDADDAEELHALAKNNNALNEQVKELDDELIRLVNYEDHLACIEKMKSETCDYVTNKMKLMQTQLNELKFLYINLDRAVDSAKYNRLSPTIMTPQRLYNEMRNVTGKLPDSLTWPIELNVNNMHALIDHVVNTHVFVTPQRTLLFIIEVPLVNTENYDLYNIVPVPMCNNNRTNCAVIIPTSKYIGMSQDKRNYVRLDDTHSCKSAGANTKLCYKPETILLSNLASLCDIKIFLNEARDMDLMNDCDVRIGRFDKEIFHPIADFNRWLYMVDEVTELNFLCKNVKRSLQLDAGVGLLEGIGNKYCKVSTKRSTITLHEVKNNLLITEYVTCRVRLISAERYAT
SSSSSSSSSSSSSSSSSSSSSSSSSSSSSSSSS....................................................................................................................................................................................................................................................................................................................................................................................................................................................................................................................
>A0A075TS93_A
MRVLEYCTLLYDEIIMSQNILLVIRQDIAAVKTQLDELSAAVADVKSNLPDVSVLVDKIDGQSAVLETLQDAVEAITEILNPTIPPADEVVPNVNRKVSNKK
......................................................................................................
>A0A075TSB6_A
MSFSMSDSTSGLSNDSDIFDVIRVRVLRYDEYHQLQQYTYSHTSHGQHYYIDRYTNKEQSFPRQLKVLSDYDNYLLLVY
...............................................................................
>A0A075TSG9_A
MFVLLVAYALLHIAGCQTTNGTNTSHSVCNGCVGHSENVFAVESGGYIPSNFAFNNWFLLTTGFVYFNGTGRGACKGFYSNASSDVIRYNINFEENLRRGTILFKTSYGAVVFYCTNNTLVSGDAHIPSGTVLGN
SSSSSSSSSSSSSSSS.......................................................................................................................
>A0A075TSH2_A
MLQKQRRQQICNVICVSNKFPLRFVGFLLTLFFIHFVFTKVTSKALMFTKTLLVKSNKQNLRKIRRNSLVSSFMLDIKKPVLSIENSVERCPSPLVR
.................................................................................................
>A0A075TST6_A
MVSSTSRCERTTYTMHRSNSNSSKYKQSLINRFELEYKSVSVRDLQKLSAAMYRLLAVNDKLMENLQTLPMHYRAQINILKKSLRHKQQIIDELKDKLSHCSLRYVYLVRHENTLWLLSGSMKTIRKKLNGLPIDHRILLKTITKRPGADCKFCLRVANTNFLNHLRSINKQKIVFLNGDHVEEYVQNIKHVFERNDDSAIATIEH
..............................................................................................................................................................................................................
>A0A075TSW0_A
MNKTKNMCNIYVMRQTAALQTDCIRNKTTDQSRNQSSRSSSSSHVQQNNKEYKKI
.......................................................
>A0A075TT80_A
LGKPYSWEHRQLVQHNGQQHKSHLQSRQNSSMVACSGYLLHTHLPSEPVSVSTRNLSNNISDKSQKSTRTGLCSYKQIQTDRLEHLARISCGSKITIGQQGSSPKTSSNFRNQTWAYNSSRNSGHTTWFSSASNSNKSRSREKAYSSNSTSKRYSPPLNYEKSDFSSPGVRGRITRLDNNGTPPQCLWRSFYNTKPCGSYCIHHIVSSLDDWGPCTVTGDVTIKSPRTPRRITGGVFLVDKNPNNSSESRLVVDFSQ
.................................................................................................................................................................................................................................................................
>A0A075TTR8_A
ALVHDATSSTIAGDFILGVTLKTIKNFVGMGQNPGIQGARLLGAKAQGPFSGVDQRFYSPVYKIRTPLNGVKGPGASFSCDLLNGDVVTDVNKDWVIQRFNSPVANLLKTAAWKKGTLHVKVSMLGSGTKHADWQNVTQVILKNSLNTNSYAANTWSIAEPGAFMFHFPLNIV
.............................................................................................................................................................................
>A0A075TUN6_A
SINPMQYPDLRTIEAVMKWGDKVLRALENEGFKVLKTYEAIVIGVIQEKGERGIISPGLFLSNTIQDLFDDRMIYKEYAEQLIEIIRTVDNLHYLTQLYGMHRIWGHPMVDSKKGMEKVISIGRKNIIRNSSLSQDAGRMFKMLFSREYRSKHGMYPAVHEYPSELVTKLLENDGSATNVKVHRIEEWDVVFKQMFQLPETFNLSMVVADKSISPTRSELVTIIKTRRTVMSPEKRRGVIRWLEDTTLNPREFLKTVNEGNFPDDHKIIGLTPKRELNPTPRMFALMSHLLRVYVVLTEQLLSDHILKYFPQITMTDTLLDLTKKMYSTVRHQSVLNKKRGSDRTWASKVICMSLDFEKWNGHMRKEMTLGVFTPIGDLFGMTELYNVTYDIFSECYYYLADGTYVPDIHKGDLLVSEPFSFQNHQGGMEGLRQKGWTIFTVCALEVVLSQYDCTYRIMGMGDNQVLQITLYTGKLNDDGSASDEGLSEMKETMRRIFEALVNTFTSAGLPLKPLETWMSEDLYVYGKIPLWKGVPLSMDLKKIMRMFPFSNAEVMTLENALSTISGNALASTQATSCIWTPYLVAILMNSLCIRDFLEYHPLIGQGLMHATGHCKEWKLRLPNGERHNF
......................................................................................................................................................................................................................................................................................................................................................................................................................................................................................................................................................................................................................................................
>A0A075VQD4_A
MSNVTGEEELRRRLRLIHFLHQTNPYQQGTGTANQRRRRRRRWRQRWQQILALADRIYSFPDPPVNSPLDLAIQQLQDLSLENIPDPPVSVPETLLGNTENPRSHQDRDFLPAVWVPLVPRSSPGGVEGCERDS
......................................................................................................................................
>A0A075VR24_A
MYIYSMISLVLTITLSPSIHIISKRPAERLFFMYCWEHSSPFVNHLCTWTLSTVGYQNIHHPFVHFDECHLARRQPIPRFRVQINVGLRSQPLKQFAIGTHDCQMYHSEARVIVRRVEVSSQLCQYRKNLNRLCSSVCLHCKVDAKIAVFIFLLQERGNWSLDVVTKPVEHWDRSSFGELVEDGFQCLRIFFEQFSYFTILHYSQIAQPIQSECRGKMKLKVIRLLYIYQLFII
..........................................................................................................................................................................................................................................
>A0A075VR28_A
MESHSSSSTGPGNLGMSNRLRSPKMSPGTSSGHNSSNLRVMGSSRHSRSRKSRTHCRSSRTFSAASMNCLNHHGLS
............................................................................
>A0A075VSD0_A
MDVGNKSTSPKEAGSVSSKTVMDPDKAKVSKTFDYQSMEAEKQACSTSCSTSTDTNKEDKWASLKTTQEFDYGQPKTVMDPDKAKVWASLSTSKTFDYRSMKAEKQACSPSCSTSTDTDKEDKWASLKTTQEFDYGQPKTVMDPDEANNVWASFSTSKTFDYRSMNAEKQACSPSCSTNTDTEEENKWASLKTSQEFDYGRPKPMDSGSKRWNCNLL
.........................................................................................................................................................................................................................
>A0A075VSY0_A
MSQITEHQRRQHISIRTPVFRDFQCEYFVSRFFANFHFRDLSPMYHQGIWSSWFHTEIYIVFVFFHRQLIRKYRAR
............................................................................
>A0A075VSY5_A
MSSQENQDRALTFPVDTFTFRGPAIPGQAPFTIGELMCFHTAYQQFAQTIRNLDLTFLNGKVCTVRYSFDATRPEEDAC
...............................................................................
>A0A075VSY8_A
MNEGNQSTTPEWSTSTDSRNASSSDTEQNDDGDYGTSTLESEDRSWSYGESSSSGGMPEANQSTTTELSTSTDLGNLPDSDIKQNAAGDFGTSTVGSGDRWLGYEDSASSEHVSQFNRTATTESSTRSDAGNVGLLFILCIVILVCFICLCIVTLILIRVLKKKEKQLSINNDIEMVSPPAPRVWQK
......................................................................................................................................hhhhhhhhhhhhhhhhhhhhhhhh.............................
>A0A075VXN5_A
MEKYALSVTALMQRGRKRTPADNWDWIMPLFWGPPPGERDFVRVPEILDFVEKKVRFQKCKALSGDTCICRKNPHKVVSPGSECTNEIHWHHFCNAHVSAWLTHYMVPAILLKESKEMFQAMIAKVHRDNPAVLEFYSTGDVTDTQLLLDSARSLGGSGSGAAASQ
......................................................................................................................................................................
>A0A075VXN7_A
MKELEYEVRTIPCTSSTRECGSFRCGSAIYFCHTRGAGGLTISISLLIDNCFSFFFKTRIKINVTIQRQIKQTRITMQSMNNNPTFPASERVDDSVVAVRLNCDTCSELAESSYPNQRSPDPTVDVPKSPAAFCFISESGRFPRSVDVLSSVVVD
...........................................................................................................................................................
>A0A075W5J2_A
YFSGTAATTRNYVYQLMYVPPGAPTPNAWDDYTWQSSTNPSVFYTTGNASPRMSIPFVGIGAAYSHFYDGFSIVPFNTIDAGASNKYGYSSINDFGTLAVRIVNEFDPVTIEAKIRVYMKPKHVRVWCPRPPRAVPYQNSSVDFAQNAVAMNQVATIRTYGFGHQNKAIYTAGYKICNYHLATP
........................................................................................................................................................................................
>A0A075W7H3_A
VPSDTIQTRHVVNFHTRSESTIENFMCRAACVYIARYGTDKQGEQISRYTKWKITTRQVAQLRRKMEMFTYMRFDLEMTFVITSSQRMSTTYDSDTPALTHQIMYIPPGGPEPRDYEDFAWQTSTNPSIFWTEGNAPPRLSIPFMSVGNAYCNFYDGWSHFSQSGVYGFTTLNNMGQLFMRHVNKSTAQPIDSVVRVYFKPKHVKAWVPRPPRLCPYMYARNVDFEPQGVTESREKITLDRDNHTPMRTHGAFGQQSGAVYVGNYRVVNRHLATHNDWQNCVWEDYNRDLLVSTTTAHGCDTIARCQCTTGVYFCQSRNKHYPV
....................................................................................................................................................................................................................................................................................................................................
>A0A075WCZ7_A
TFQWQTATNPSVITKMTDPPAQVSVPFMSPASAYQWFYDGYPTFGEVPVTTNLNYGQCPNNKMGTFCIRLVSGISTGKDVTVRIYMSSSTSGHGSRAPLGANLTCSKTIRILTKVYC
.....................................................................................................................
>A0A075WI95_A
MVRIFKIFKKLNKECCDVEDEYIDIDASTNSVVPTSCDYMTKATGGLPSLDSTETHSKTCLCECPGSSIPPESIDRTIKSHSTDTQIKNKKQRIKHNNQRKIQDYKNKSGKTFCNKYLTLYITVATVTCTCIFIAVLIFKYVSPLFQNVTT
......................................................................................................................HHHHHHHHHHHHHHHHHHHHHHHH.........
>A0A075WJV4_A
YPTFSNFHSKITTGVEVLVSNKELQREFKMYNNYLSNIDWEVTKASETYFTEPEWDKLMIYKNAFEYDQEDLIDMCADRAPFVDHSQSMSLFVREEDITGCRYIYSLIRHAHKRGLKTGMYYLRIKKQARLRDLEKKSDVFGVPLCCPSSTSALVKKSCPESDNTCCGT
.........................................................................................................................................................................
>A0A075WJX8_A
MKWLTTLTLWVFITGLTCTPSSISPNTVSVETSSNDIFLTNAMYNIGTSDNPTDKIQHFRNYASTTSRSTTFKKYLTAGSLTTNHKSKIDNTKPLQNIFNQTYDVRVGFYQKFLVHLNVTNTTVCENGTEAVNAVTYSTTPKTLVNSSSPSPTNSTVSPSYEYPPLSASTPVPCNLTTIFHITNVFNYSFDPVHTDGLSFIRVDENSPFITVLRYLDRPEKLQNEKNATHNSLCQQFSSSHLSDERHFNFNSSFNNTHSIVSLDRCETDTFVIIFDDHQTWYKYPQGIFLSALEKVLKYYGFHNYLLQFIGLLDDHKCKFDVRSTVQHSQNGDYFNKHYRNRHLTSWGVCNNFYQHVNLTQRISYFEKQ
SSSSSSSSSSSSSSSSSS...............................................................................................................................................................................................................................................................................................................................................................
>A0A075WLD2_A
YTGVKSGEASSSCTTGSNIVGDTIHSNLHPKIAPNLDDLIKEHAEVSSDHQQQCGGMQGYGGSIHGSSSSSSSSSGGHHNTTVAYKPPVDTSMDFYYTKLFDKKSPRHSVDLQLSDKEKRREREKKKSRDKKHEQNGGSSSSYKDKYNRTHGSSTSCSGSNNGANSVAKKRPGRPIIGAVKPKRMVVEPQQHSASSGVQETTDKTVVSDEIKDAISAIVTPVTGSEENITNE
........................................................................................................................................................................................................................................
>A0A075X0W2_A
FSSVCFSPAKKSLGCTEESDSIFIPTILGLRRDGTFCIGRAVTTESGLDVYRDIKRWVGCNYINEADFRRKLKPEYTVVVDKFNVSIGPISGNLTRIIPVVDLIYLYIKGLVQLTMSRTGLQVSSASCSVPADYNSFKRSFVFTACQALGVGVRAVINEPTAAGFCSLLERSGADTSYTLVYD
.......................................................................................................................................................................................
>A0A075X181_A
MATADRQSMPATTPIDEWTNTEFPGATFLKRKVANDLELDKLLANKSITEDQRRVYAEARVKRSRLTLLNEAEKEAVRQVEAARTLPGVPATPSGVKNVVAAMKSFMSNPSETAMFDWTKMKIPKMVDVRTPGVVTTEHSIEVYDALRLWALSKGLQDTDEDMAPLVTTGFQNALSFSTVKTAAPAGHTGNKLVGSSKPDMELPHNEFKGVVESAIQSYGYENPLRQWMRKNSAAVIQMTSAGFLQPNIKKLNENGIPPQYYPFGGDFLVVDSRVFGYSAALASQLGRMVALNRKRNGNKEIHNLYEQTTAAPQIFTGGNQSGGR
.....................................................................................................................................................................................................................................................................................................................................
>A0A075X1B3_A
MSQTLLATDISQVLLVFLIAFCFLIFITASLGVGFCVYRLIRSECRATPENRAAPPY
............hhhhhhhhhhhhhhhhhhhhhhhhh....................
>A0A075X7L5_A
HQFIKAPGITTAIEQAALAAANSVLADAVVVRPFLSHQQIEILINLMQPRQLVFRPEVFWNHPIQRVIHNELELYCRARSGRCLEIGAHPRSINDNPNVVTTASSAQSGVMFSAGTLLP
.......................................................................................................................
>A0A076E583_A
MEVRKFDSEKLVLTQCLNTSLIAAYLQLKTFHITQQSKQGMLPSFSSERIDSAVQHKPNKTMATYYPVQMPIVQPQQTFLPPPQRRRRRVQRRNGNGNQSFTKQIKDLTDKVSKLMPKNKETNYYSLQAAYGQEAPELLVQPTLESDVRYRIAKADLQKLTTDVKKRLQAGAGTITKNPNGQVTIHLQFLPPGAASRTFIPLKHEGAETEEEV
.....................................................................................................................................................................................................................
>A0A076E8C1_A
MAKFSLADTWKDEVAKADFLLQKGETEAAKEAKESIRQSFQAQPIRGLARYVRLEQWLDQSFENWQRAVKARGEVPEGQQWTPRQPAVYQKPTPKKLARVSDPGPGVAGPSTSTLTPEEEKERKELAEEAAKGWETEEETGLDEETKKRREAEERKKKEEKKREEERRREERRALEREQQREGSRGPTPTQPAMNEMEAVKRATAQIAAQVAAVEVPAPPTAAAVYANRLRQKPVRDPALLDALEKACHVLGVSAAEVGLVEGAETWGDVLKDMGDFSVSSDLVAELKAAYEFQGFDARLVARQMKEAGVSALHKAEGSVAGGFMDRLTLVVIGLMRGANLDKVRKGMKEANRANFDVLVKHYGIQSKPVDSKAITLPRVIATFPGMAMDVLKVAELGPVRHADMTAMVKDFPREMMFSAFPSLIPRDAEGVTEPLLSAYLLYQHHVSMVINPDYKTWDLQKQKQSLEGFARAAMESEYVTQRQRVLRLLEEGWVSVDEDGKKISLTPALAPAINAAAVLYQTRK
.............................................................................................................................................................................................................................................................................................................................................................................................................................................................................................................................................
>A0A076E8K2_A
MKYLSVYCLLVFVVSVTATATPSTEASTITPQPTRVNQSVTQTVEQTPTATPSTEASTIPPQSTQVNKSVTQTVEQTPTATPSTEAFTIPPQSTQVNKSVTQTVKQIPTAKPTEAEFYITNCQCPNYCKLNGTGVGVADNVKFNSTQPVIFWNTLVTLFNPSVVCVQINETCGDKNYATTSACLVGIGVYQPTPSCSNQVRLRTSEVPVCKVANITTIIIGRKSSVIRETTIDMSSSISGAVVAGGVLISCVITSFIILIIRAMFTSQPNITIKIPKTRFY
SSSSSSSSSSSSSSSSSS..............................................................................................................................................................................................................................hhhhhhhhhhhhhhhhhhhhhhh..................
>A0A076E8T9_A
YEAGLHFIEQELKHAFHRGELLQPYRIIFNVVAVRTDGSNISTQWPSRRNDGVVQYMRMVQAEINYVREHLVQPEERSALEAMFNLKFHIGGLKTQNYYIPDYPGIDSIHPSLDELVRYCKDWMSGQHNFVFHEVTGRNVLEEFEKNEELHYGKYGLSSHPRNFLLVQCALNRGYYPATIASDQIDTRNACLDILRFQPNSGTTAIVLDMAYRYLNLEKVDLMSFYSSKSTFEPTQAVKTPGTFKLPSSQMRDESKFLLEMISKHEQGSGHSKVIESIEIRSQTAQNECIGIITKILSNLEMNIGEPVRFEQPAAKHTYVDTVLEKFYQNELQKYMVDVLKKTTAWHIGHLIRDISESLIAHSGLRRSKYWSIHAYGNGSVLLCILPSKSLESAGSYIRFITVFRFGPGLVDPGNLDCILEDETGSWAVSKVMSLDLNRLLALNIAFEKALVATATWFQYYTEDQGQFPLQHALRSVFAYHMLLSVCQKMKVCAIFDNVRYLIPAVTSLYSGFPSLIENLFDRPFKTALEVYIYNSIKSLLVALAQNNKARYYSKIRLLGLTVDQSTVGASGVYPSFLSKVIYKHYKSLISEVTTCFFLFEKGLHGNVNEEAKIHLETVEWAYKFREKEEKYGTHLVENGYRIYDLYINPNLVAQQLYCQDVVELGAIELNNVLLSKTQVVGNSILNKHWDQPYFSQTRNISLKGMSGALQEDGHLASSVTLIEAIRYLNNSRINPSLLQLYEETRNAKAQARIVRKFQRTEADRGFFITTLPTRCRLEVIEDYYDAIAKNVPEEYISYGGERKILNIQQALEKALRWAAGESFIELSTGKMIRMKRKLMYVSADATKWSPGDNSAKFRRFTAILHNGLNDNKLRNCVIDALTQIYKTDFFMSRKLRKYINAMKEHDPNVKDFLRFFPDGHCGEVHGNWLQGNLNKCSSLFAVGMSLLFKRVWKELFPELDCFFEFAHHSDDGLFIYGYLEPVDDGTDWFLYVTQQIQAGNHHWFNVNTEMWKGMFNLHEHVLLMG
..................................................................................................................................................................................................................................................................................................................................................................................................................................................................................................................................................................................................................................................................................................................................................................................................................................................................................................................................................................................................................................................................
>A0A076EA02_1_A
MAGRASQGIEVRFKGAIRGGCQGNDRAVTLGWERFTLDPEGPVGISSMQLLSWIVTGEKDPKPMTVESVITDAALQWWPEINLDCDTEVMVVADSMSDYLSRKPWEAQSVDLLTLALLCIHLDKGFELYRRKEMDECSMTSVCRDSQAKVKVMVSKDYLDNEMYQILVPVSEGSEAPSLPPVVPSFLQAAQELDEDVWEDAEEASEITDTRFAKGLQRYDSARGRALAQAVSGTGKRSATSKKKREKGRKVPATDMGFHSVPYPVRAHAEQRVTGAGPTGARPKTPKMQTFSPLDSSDFPILTESSESSYGTPDSDTASSYRDVAEYGLLSSSSDPGSQTVTPEDAESATIVTLDGVKSQSTESEGKRLTSYLLPRWARSKLGKLWSPKAKSKPDQAEGGKEAKAKKVQPRGPPLRVLYSKKSPEVQSSSDTHKGKPGGEDTSPTSKKKKKAMERAQKYEREAAEAARGQKKLRKREMRQETRDPRFYDRYIPVTGVAMLPTGIPLDLEDQAANTEHRRRLMGAGPRPSKSQLEEGPGESTSGLDFLGGRASSTPKRKKTTSLKSYFDERNGERKKASKPFIQKGMGKGGMKRGYLSQGEVYPMSHSGPPRGPPRGSPEARGPLVPVPLTPVESRTSAEPAVRSTARVEAPTTPLRQGRDQSVSEVNIIPTTGGVFGTPGPRFPAEQRVVVEGPDEEIPFGRMERHPQDDLPTSFVPRSFLIGAEQQQQIIGLVGFLEKVFSTSLWIKESRVSSLNYGETFCITDVHDVTIFSLRLDEFLVHLIGSQDSKSLRILATLGICISSKLALQSDVSLLGPLIFDGLVEERFWVYLPKPEIATCALSLLLIKLGDILEGDSCSSGADIKNLAAREMSDRVEVGVTILNRRNICSAEERPEESFTALFRLVHSDRLALLNRLLLQLDGSCLTRLDLMNPSVCGFNLCEHTIRTLIEDEARKADSEQYVQTISMDLMRLSYVVDQCMHTFELLNPGDGTRPCTLSSEAQTDLRIMTLEVIKEYFAEWSAGHEYVLVNPAMLESSIKCLAQHASRIASYREMEMTLDDYSVHKRLMTKLFKILEKIELMPMVEVCKQVKSAFDALITQLPDVVRREVKQLYNNLIFCNSYSDAWQYGMRIK
..............................................................................................................................................................................................................................................................................................................................................................................................................................................................................................................................................................................................................................................................................................................................................................................................................................................................................................................................................................................................................................................................................................................................................................................
>A0A076EA02_2_A
GIAYEGFFSRRYNLVYCPELKKPTLGEIIKVSFPLQYSKFLTLSAKCPEVRMITPDFYIHRRSVFGPEKPQDLRTAIKKAFEESSMASATSSTPPSEDIAEESGTNEPAPSQYRIAPDDPRGQEKQFTGADPNTDLIRNLCVDAIALHGQLGKVIKESEVIAVHTTDEESPYASKAERVTSNECELIVIEVGYVTDPDQKVEIDMSKWAKAVKILQQLDISTTLIIATDVSSRSVDKWWITPANANLLKRSVGALFFHLIKHTPQDIKDRIVGGLTTLKYSLSRRAGSTIKTPVTVNDVKEYYSESKSKIEIRPTGTKLPTEIMKGIEESLVNGCAISEGGADKVIGMLKASAHNIIAQYIETENREELLDNETTKLKVLGGWLTQEYKNRTCDECFKLVSQNDLTRPGYIEELVYMINTSTEVKPCCLERINTLPCQGPLPLYLTRCPPLTSLTDFTRSHVQEVERTELDTFMGTTFPSRTPAQKKLKKTLDRLSRVVLDINGITAVKNSKGQIFLNSKFSSELSEKICVPKMVIKPNTSKSTIAKFKTLTDSIKEQLLIPELKSYSDYHKSVIQNLIDNAECQVDSQCSLHHTWVMRILESLRLTSTPSEVLLNMKDTIEKRKQNAPLNDSFRIPSKPEIICYLQSFKDRLLSSVGSIELYSLDCVLFKEVFDEAVKRLSCTPYTINLGMISNVTKLLLKLGWYQNLVLYSKICMLYLSACSEFTSSGVKVIKVPHTALNIVVKLSADKKTNSHCSLFDLDFNEVVPPFFLNRCVATIGQSMPYVLIVLLVQLVQNYKCLDALENLSCLNFNRIQDGVDQLHENFSRTVLNCYEGDYDSALDNFKSCWLTKTLHSNQSPGERLERLISSFTIGMGEILVPAMLLNSLNFNSQIQKMRFTTIMSLSLIGRPREMGEKMYSPCRRVEAFVAKLYLQLSSYSALSGIVTNPDAWKEDMFYPATTINSLSLYGMLTSGDRQLLTDIYLVHIYNKELDNFDEGSIAVLEELADRHFGWEHHVSRLVDETRDPGTSRRKVRQNHQELRLLLGVVKLDLPSANEKDQSTTEMDDSKSIRSQHSGSHRAASVVSSLRSWGRDTVYCLSETSELYPNMEQGGQLSLRQTELCTIYTPNMTK
..............................................................................................................................................................................................................................................................................................................................................................................................................................................................................................................................................................................................................................................................................................................................................................................................................................................................................................................................................................................................................................................................................................................................................................................
>A0A076EA02_3_A
LQKDISTVLAINPSYTMGCPEILQAMTEYGKRKFPEVVIQKAKRDPRNWASIATVSESTAIVPGPLRVFDIRRTADTMKRMQGTKLKKLLKNRLSYLGGASKKEKTVKEISKDLEELLSCVDTVDPSVKEEIKKCVVEAHSLKQVTWQYAMKLPLEQTLLTIEGHNLFYWIKNLQKSVYKLWSHPEMLAITRNPIVVSILSVVKDVGQGQIPSISLEELIQMHTGMFKIWVQSLDICIGLLELDTVSMSDPIVCLKESYQQLHYAYKELLKLKKENPELSFKKQERELKQLECRLLSQHNSTISFYCNILFVACFSCPWFRSLKHQEGIMLKSILSEIGLSFNTEGMSTKYLKVLLPMMCTRQVVAYYFAGHLGDGSEGEFWMYDCLSRFCIAMFCSNTNPMSYVHTKKLSDINTNLDGVLQSTNELIALYALEGNDYDFSLTVTTLANSSQITAHKLTGRTKGERLPRSTRSKVIYEIIKLMGTSSTAILQEVVFDRILDVSHEFFATLAPKAQLGGNRDLFVQETSTKLIHAVTEVFSKTLLSQTSDDGLTNQHLKEEILSTAHSEFWHSTEQHGTVSDVESSSTEEGGYKINFYKVLSVAGDNTKWGPIHCCSYFSLMYQQLLLRHPDWKHFIMLVMLKDLNKEVEIPAASISKIMNSLLHDATFIQNTKGRTNPAQLQSELARMAKEWSWKPLVSDIILNYLVKGRLCLQCYNHMGQGIHHATSSVLTSLLAKLVEDILTSFIENELPGIRCKIVHAGSSDDYAKVITTYGVFDSAQFREYNDKWKFVMLDAKNLMSAICRLVQVKDSSKTLSSTIVAEFYSEFVFIYQKCPAPIKFTQTGLINSSVTSPVTMSQTCQVGSQQCMYNSVPQLTNLAFGIFRQQLYFNYIENFIRKYGKLVLGSVSSFARLYLPVYSNMIEAGLVVEDIEQVIASLNRVSGIAQQLPTADYDTVLPNGTKSIVDSAGETSSSDDGLTAGDSPEDRISRSRKHKKVTLPKDVEDLAEKIKVQLLAQYNNNYIGDCDKFSRQCYSGQLCRHLGQTGFSEMIGNFVTCQPLSIRSRCLAPVADSRFDVAIINGQTYSLSLITQVMTDILNTVIFSYYKKPQTLNLSRKLKASYNREESSFFEDP
..............................................................................................................................................................................................................................................................................................................................................................................................................................................................................................................................................................................................................................................................................................................................................................................................................................................................................................................................................................................................................................................................................................................................................................................
>A0A076EA02_4_A
FIQVKPNSLDREMKNLREAREDIKSITASEDTANNFPEFIADQLVKLNNMTEDYMGESERLMQAITSRSIIWGLAGGLKELSIPIYSIFFKAYFFIDHTGICTANRWVISRNEGHLDSSGKQLANKLRTKFSHWIDQVFDCVLHSEVLSSCPVLDDKARACKFVQVVQTTELGETNLNYIALDGKLCSKYANELTDLVLQFSDHNRLKVKVLESSQEIQVLPADMVHISKVRLFSRGAAARELNNPAVVIAYRLCPEAVYRLKPRGINYSTLEQDGSYIEDLHPAIKSEILKIISMHSSGEAFNLEIAVEKIKTITTLCRLSSSSRFNITSFYAIRPTVSQDETNISEIISYGIQEGKQVRIQQQTIDYSTYSERYYIILEAISMINHLPYEDEIKSRLMQNFLTWVPSVEGMLSTTSCGFRDFYDSLIALFGSTTLADTLDMEQHAARKYIDKRSCSFLSLFALNPQALQSLVPYTGGRIVFETRGDQLTCGNFTMSSADGNAIGVFRGGKLYIHIDKESPILVTEMVRRILIWITNQEHKELDFHSFEQFLKLLPTCRRGVIVNHEDDGSLLLLSPGSERPMTVSPSKGFRKGAAYIRLKPNILNYPIEKRQTHQPINCAWMPDKLVLYYSLVVQEMHPSGSIIKSLEILRSAGLNSEYQLLRQENEQSTRRVVVATVPLHRDINLRSAALLHLFLNHLSGLKAHSLGIPAQEAVLHKLVTQTSIDQLHSLLRRMKLQDTKSIELITDTQLRPETQGYACTPEPAIRERLNAILKDYRSATDWVAIQKIIDFFNMDNSIVINDDLELRGNVNWKVVSTSLSVIDPYTQFGHLSYSLISLVSLRCTPLLCRLALVEDNVSELREVAGDIRQILQFESLKDTDLHCLMVAACIFNRGLIRGKHGVLTNNEILRSILPLRVRGPRNCMIEISTCQGVHYLKIILTPIRSSTENKQERKQEIQVNIKAIASLLFKNKPSTTFKKICSGHYDNQIIGKVTYELMLIPLAVETDFHRLCDFLLPKYTRMLGKALACYLLSLLLDAPLEDAQCISLLKQYHSLSKGVIYPKKLPIAGSEGSSEEIDLLDLLGDDEEPNDGERDPADQAPQPYVTGSALREALKAIDFVKKFDEIHEGED
..............................................................................................................................................................................................................................................................................................................................................................................................................................................................................................................................................................................................................................................................................................................................................................................................................................................................................................................................................................................................................................................................................................................................................................................
>A0A076EA55_A
GVDPFRVIGQIVLVLLMVYLIVKLTVWTVCFVRDAREFFRNRYRRWAQRISETIPLLPFEAERVFATSPLVAVKSMPSFQFEVWVSEGAEFVKAGNGFRCSETQVMTAYHVISNFVDVRLRTGHGALDMPTSRFVQLNGDIAVATLSAAEMSPLMLTKPKMAACATVKGTGMFAQISAYGQQSMGMVMPYDAFGYVTYTGSTIPGFSGAPYYLGGCILGMHIGSQAQNLGYDGSYLSMLMKATRESTQWLETQILRAGKRGQALRAARSPYDPQEAHVLINGQYHTVQMANITEEMDQMMSWVGHEEVSRRETRYVDSGNGSGPSSSVLRQSAVARGPGPMLGSGTSVPVPSTFRPVGIPESTLSALREGMVSQGSTHAPSSNPSPSMPIAAPRRSPVEESQPRRKSPKLSQGRRTAFLLGISDNVLKRNLSSIVALRGWTWTVSQDTASLLDLARQMDRLCGGTESSVTQTV
.........................................................................................................................................................................................................................................................................................................................................................................................................................................................................................
>A0A076EEA6_A
MDSVPGHCELARLGSTNGQALRWNGVQCDPDRVRYFRALVLERVRQLESGLDSADDLKVFIKQEPHKLSKIDEGRFRLISAVSVVDSMVDRMLFSRLQDLACSTACLTPSAVGWSPIRGGYRLVRARFPGRVLCADKSAWDWTVSGWMVDAAKELLKRLCVNPSSRWSDLVDRRFEMLFKKAVFRVSDGSRFEQLDEGLMKSGCYLTILLNTVMQVIAHYVASARSGESPGDILAMGDDTIQEVPRDLDRYLVELRGLGIFVKPKVVDVIDFAGFEFDMRSCVPAYENKHRFQLEHLDEEHALETLMSYQLLYAHHPMLVEIQEMVRKREPALLRSK
.................................................................................................................................................................................................................................................................................................................................................
>A0A076FC38_A
MHAVNMRSLLILLLLLILTAAEDGTHLEDGKYVWRESYVRTYIFIYNVHLHVSNIFFNISDCIMMKSYTGIQISTFKQTTHLMVAGNGDSNLIINDDNGNQLWESSSKWEWIDVYCRAAFPITKCQTEPFANDQKVRSDSILNVLMIKNAIVLHNCHHRTPTERNKEGSITFPRSGNAKRDYFSFISYEPFIVEIKMFNEALNLCWKDGQLTIVKASCDNCEKLPSHRSHRLIVDYVWYNFKDEQGNILWNIHEINNSASSELNLRARRVAWITQHLDGFPQESESVITNSMNTSSDATTTPTLVFIVVLSTLALAAYW
SSSSSSSSSSSSSSSSSSSSS..........................................................................................................................................................................................................................................................................................................
>A0A076FC58_1_A
MNIYVLYTFIFLLLGESGITNIQREIVYGKQISPQQRVSILLFDDGDVPENGVLRIRISEKDYYFQILTVSKKPIQESSAKKKLQKNNVHEVIEKVTIIPNEPQIKILNQDEINEITIANIPLNEDVEILLNCPVLKYMDVYVQENQIIWTNSTMRFNSFRTIKINTKHLGGNDIFYTCKGHLDSDVSLFTFNLKFANLERTIIPHKDFIYESYIEIGQPFYGITEWSREFYYSSQIQVASVIHKLAKNWTLNYLLDKNEYALIRFDGQVVASNSTSLSDILKAKLTFTHQNQVVHPSFDKLYDYLKSTIRDAYDVLNGNTTFTPNISSEIADTKVNFNDFKFDLITHSNNYEDLINKVSSYQGKFPRSRYMGIPIETNQFKMTPSGSLIYEPKNSNSDTFQWADFVKEERTNAMRKYGKIPLANSDYTLLEYDPYYYNTNGYHKYLRYSFNNYGSANYRWGLTPTMGAEDPLIDLYHGNAGAVWSFKPYSVLNYNSNNNRDLLVNNIVCSNYFYGHRYVHMIANKYSKFNCELSSSTKTKKCWRTDADSIISHNKRLNIPKDKTPPTSRAMKFVNMIIRNANTNDNTSVNSILQQEIYRRIFEYQDLLAELPDQDRVKDLSIQYFIKILKNQKNKLNVVGNEYYLAKNFIEAGIKNSPSSSSSSSSTKDDTVIIDLLEESLPKIKPQKPRVFDVNYDYDSIFKDEMIDIDESLKQKDADFRKNKLDKLLTVYNKHIPPAYLELKLSHIMPIIQNQKVREHGGVQQAMTTLWIFTHIFTLGVAAMVEAGTDTSLIYNHFTVDSESADQFRERRSKMLISKMFDDMESLLPEDISEVDKRILLMASILRLCKLNTRCPHDTIIKSMLLMISYDDKILDESQEYTKAVRMEPYFSTLNFYNSDIIPQAIILMANLNDSKFSDVLYEELTEMDRISLYNINTDEVLALTIPCGFDVNTKNNKEVDLPIINAFTTSGTMRLNELYSKLAKADPGSLSHLTLKTFQNDVFKVVLDRYRGNSYLENLKKVAVKVNSNSNTHLNAILSIDATISDQYVVIQKKNQPASECININQKLAKSIASQGFTKSMHLKYCLRLDTKFMLYVTLKDYLYLDKFARKPLYAISYLIDSIKYKERFRNVICEPNFIDDASCYLQYNSLTRKPHKMSILNQVYAIMTPLQKDSVLIYLPVEYKIINKQSAEPVKSSRSKVLTYREFIHAEYNFRVHVLNQSVPMSRRQLTRHYYDIINFNHVNNINLDLNLMPDRKIH
SSSSSSSSSSSSSSSSSSS...........................................................................................................................................................................................................................................................................................................................................................................................................................................................................................................................................................................................................................................................................................................................................................................................................................................................................................................................................................................................................................................................................................................................................................................................................................................................................................
>A0A076FC58_2_A
KAFEFEHVLKDIFEGEKVMNDIDYGKEYMDEVLPKQCQTLALVPQYFSKRNDRLQSFTINYNNMYKKIISPDCSSRWCNLMLAKLARINYFHMATAVDPWCVDLLHNSQVTSVMYDWVVLNTTRFIPVTGPIGDKVEFMANNVSTPFGDFYVNHAKLYDDKNLTLIVDKNAATFNLYAAFLCYNNASFLYEAMPANTSSLDVNCTIGRITLKKWLQTFDALFGVNFANQRKLDLFFQNLKLFSAPSSYRYIPEMMRMFENNVPAILAYNQLVPSHHDSDDRANVEVATLDTLLNVFTHQNLHHFNSKHKVTTIRYRKASEYYKLMNYFNDALYFTYNGSIDTHDHQHIIKRSNVFTNNYKKEDTEISYISQDDFIYISQFKIATLDETNIKFLEKVRTFIYETNPTVEFADSSKIKYSNDKSELLFVYLYSLAYAYENYDDSANYKKHRTRELEFLSYGISGMERKKALHIYETKLKDIKYAKNDDDYNSFSDEEFSKVMSDLLYADLMAKFKIYPTHFLVGIDVEYVKMMRNSNIWDNKKNHNKPLSYVESVVYSYSDSVLNTLNVTSEFTGNIPYLFYTKNFKQTSFDPSLVFGTQEIFNVGAFIANIVMDLTVSVVLLPVGGPILSKIGKGLKNMSTTILRTFKTLGNALRSISLFKRLPRIPIRMPSSIVKNFQNAKQSIKQISIRNSKSKTSVQVGQRQSLDIVATANGRRQQRQITQSVILSTENELYESMDSVFDAANPPRRPPSVVGYEPVDDFAVRSRALIGSRSDDANLHRYMETIDNIYEEVDDLPTLSASYNHLADNFGNVAARESVVERARFLLNPAPPPPLDLNRMISMQNLAPGPSIPLAGSTEVISTASGIVISNSPSTRATRITSLSRTPHLSYASLAAYDLAKDSIYLYNYHQARSKGDVRSIESFNASWSMPKVLDYINRYNSNVSKLHLHDAISTYQHCNAPITLYDHPNFRQNLGDITPDLRDSEDYHVGEINTLLARPEMCSEVKLSIVPKYLNAKEYKELYTFKTKDGQYITPLVRDDINHTISEDGLILSKYHIDEDYYCSVSNKNGTNIIPLVSDYVQYQNVPDSSSAMIITNVALTYIDHQEYVYITPLKNVLQSESLFDLKLFLHYMFSTHSPYESFIMHDDLSYNEDGACSLCIAVDTTTKIGSLVQVLDDDKEEEEELMMPQLWKNSHVSKWMAAAVVEVPSTTTQTAVYKSLSVSILLFLIPPMLILAVWIWYNKRKVTKANAEQHELAKFI
...............................................................................................................................................................................................................................................................................................................................................................................................................................................................................................................................................................................................................................hhhhhh..............................................................................................................................................................................................................................................................................................................................................................................................................................................................................................................................................................................................................................hhhhhhhhhhhhhhhhhhhhhhhh...................
>A0A076FCA7_A
MEFVTMLDAAIGLTAIYVLYNLLPTNIFFLLCLLFIFFYLVNSCNLKQCMPTTMIRLYRKSNKKEDDGGNTDDSDGTDTDYEDCDDDESCNDTENSNTTNINKSTKKDNEALKVA
......HHHHHHHHHHHHHHHHHH.hhhhhhhhhhhhhhh...........................................................................
>A0A076FCB3_A
MFRVAFDGLRVGSWTSSNWGFSTLDACKCFGSRIASINFGFVSIVGGSIGLSSGLIGLSVGGSVGFSIGFVGLSVGLSIGFVGLSVGGSI
..........................................................................................
>A0A076FCB6_A
MLGMYVYFLFTVPILPSTSMSNKMTFFKLFGLFSFLSIIGTLNILSYAGLKVTGSITSFSLKSKMNPIVEILKRQILSSEDFLKVSDFLNQDVEYLKKLKLDTVKEMIFFKFKKDNYSYNLTMRKIYELPTEDCDEYLKFTKIIKLPSSKIMSDSNKCKLALSLLTLDQLDIIHYICTALSCSFNASGQLDNPQVFLLDSPGGTGKSYLIDCLALCTRTLKICIIARNATLLSKISTIKELLFKSCTICSFLMSYFDLSYKEAITAFDGCDDVDSVIAKVKGMIEKLKSLEFDLLIVDEYSLESPLLLLLLVVLAQQKRINLLMMGDVKQQNTLSPSKLHRGNNYELLLEIPSIKQYAMKQQMRIKDSALLQVIDKMRTYIEQEKDVNGNTLNTFHLKYSVFTQLKSKFLVKSNLLKDVYLTDFHKDIKNRMIQMKEVAEQKNVKFIEAPYMLMNKKDSTMKPLILPKDAKFLPYLLLVEGCTYLHKKQFVKITKIHDNYIACTSEASNTPMTIKKIFWDSRNHECSTMQFEWMCNHFDHADYYLLQYPLRSTIFTYHFIQGLTLSSQTLCIDLDSKFANSLYVGFSRVINLNQISAIQSTLFLSFLYTEYKNDEYYYKISNANKKLLEHLCNYTKNKHYKFDDSFVTVQNVDRNTFERVKNKKPIRVERRLYGKLKRDWKKEEISNRSSLSILLKLMLEHKTCDVAHQYHDQYQ
...........................................................................................................................................................................................................................................................................................................................................................................................................................................................................................................................................................................................................................................................................................................................................
>A0A076FCC0_A
MPDKQSIIEATNQTIKDATVSLEAASRNTHQLSYQLLKLIKNFKEREKSIEATYNASIAEDISNNKLRKEYKEVMDNSQIGTDAYNTAKDGLSQLAPSSNNDKIYLNITTVSALIKKTDKLLDTFYKSFSEDKSAVDTLDYEIRERLVKLTQYINSYQIKPEENTVMGAIKLNNSATLIQSKINSINNLVGNFNFYMNLFNNMIIGLRQGVINYRNTSTKKAIFLNIDEHFSNLQDLTNIRTIDNGYEELIMEYILSNTLTPLDIQSPIINDTQIDTKPFEEPSAKNQFVYTWNVGPMPDTDGATAGPNTDGTRPNTGGDDLDKVNANAKIQLTPDMWNSPTYIYPIFLRYLELIADFKGDISINVSDTLKPNFTVNIIVSDPNSPANFAIIVNKDNILHIFKYQNNNMLMSKIIEPFTYYNINTELYEYNITPTFEELTVALYVFLVQFDKNLVHYTGNNVYSTVRSSLVSRIVYNDFLTYEEFRQNANISIVKGSISDVINHLRASEPGQPANKKRKN
........................................................................................................................................................................................................................................................................................................................................................................................................................................................................................................................................
>A0A076FCC3_A
MHLRTYDSRPTSIPKSGYQVIPLSGDRYILTIEGGIVISFRPYKEVTKDYKPNYHASEQVQQWISNNETMKQFSGVLEVIYNAHMIKIIDIMSMDSSTFDMENFVTRMAHLKHFKSDTNVKIQIENTDSSNLNSILIPTLLRPIDNSYQLGSDVLINATSRESQYVIMGSAREAKKPILLNKKEYTNLNEVPDAIKKIFVNSQDVTIDMINDWKRVMFSNSENEVIQKNDEEYILFENPEMQEIYLIGGLFNGTLKIFGKTSKCSKTLLHSSIVFDGVCELEDSVWMNLDAKNNLSDIEYYSHGFIIGTAKPKINGRKLTTVNVLSVVSKTAFSNLENINEIPQEEKTLLKQKRKLLTLDTPSIAEEFINRIINEDDNVEEVNKLARYIKDRYITNKGTAYMNLECSQTKKRKYSEQ
.................................................................................................................................................................................................................................................................................................................................................................................................................................
>A0A076FCD5_A
MDSIGKNESVEIYQRHLIKQLLNSDEVLRDYIKTQDTISKETIGDLYGLYNTIKSKKMMIVVGKNVVKSLLITTKSSMMETDLSNVSGIKGKLIKNVKPFLTFIHPENITPELASDEYVALVNSVVNSNKKGSTNVYIVVAHNILMSLVSSNLTTLLSSLTNNGNGEGSSKLTEDEFSSLYNKIDVGKRKRDHESDNNDDDDGSESKRSKEDLDDISIVTPIYSFEDLLNREPSEPYNDEDIKETNNIIEEPKEVEISDAISNTSPEVDDDDKEDQKILDDDLFLIFKKSSEVINENITKTDNNNDDDEDLSAIVPKNNPEEETRNNEELEREGIENLFKSLNEEDKDEEDEEECENNNGLIYDTNENQEMETSDISEANRLKIDRMLMEYKKNAKSINSNKKLNKYKVDLSFT
..............................................................................................................................................................................................................................................................................................................................................................................................................................
>A0A076FCE0_A
MKCRILHNSSCCSIERADVIRKQQRTRWCYRLRHISSYRWQCSNDSYHNPEPTYSADSPPLLLVFHHQRVGLGASCL
.............................................................................
>A0A076FCE5_A
MNIATESITQQTNGVKGDHIYAIPIIDGDGYPAIALNGKVTRHTCCLV
................................................
>A0A076FCE9_A
MTIVMRYFAAIVALGFYALTTIALEILMYVMELTTAPMMKFLVSIYTYTHANMTFLGIATYI
......HHHHHHHHHHHHHHHHHHHHHHHHHH..............................
>A0A076FCN6_A
SLSNAELKISSTVLEDAVLSGDVPDAWNTVKTVFGDAPGEGVPDARDRFDFLFKSYADVGQFTTAFTTEAASAVLAELHLPWSSPSAGHLDWDYNPKTRFSALADSWARISASYSGFFHMASGLSDRSNALGSESQFVEVRSIDSVTVVKTFLALSAPQFSLAACFPPECIFVGSLDRRVVVTTPI
..........................................................................................................................................................................................
>A0A076FCY0_A
MEDCNQNDEVMSTWSGSIYGVLSAIPTEVWNFVTAKAKLGTEKRYNKLKEYRKCYNIQQTQYHNIDTFITKLHDCIREEEAFRRNNVAKLLWYKYLLVTDYDLSLFCKFCNKPKKFTAYKGLFVHLRTAHSLILEEKFIDCPEMDILRDAFDRVNFKNAVKEEMLAELLNLAKAKFTAPEKTNFELIQEQKDVSGDNIDDDMETQTGDGDDEDKETEVAVENLLADTQGKEVEMDVAMTTSEESSVSTYEMMTHEDLTTVEVQDIVAPEANEQISDTNKNKPDYEESVVEDNKLDYEESVVEDNILDTSFAEELIHKTLNTPEVQETILLNTFDPTVFSKENITNLTYREKLPNSLIDAHSVANMTEVEAPRKSVVLAKPRPRSGAKSRKNNTTKMTDGKSKSKETIVNKKNRSKNTKENEDIEMGENIIGKKRKFQEVENSSVTNKKSRESTDECENSFKTTKTSKNGSAQNKNTKTASGVDKSSDTNGSEVTNAEDSKHSTIRPKGGAKRKSAKEVKEGSGQDSQVCTEEADIPISDDNGRSVKESREKEVKTRRNKRCTLKPNQLKRSRINSDERDTFLSAHILKSLQIKAKKRTFINPEHRDMYKTLINSIQESVSSKGSKKTLKSKNNNIYKKYINEYGKAKTRSDNRTALADVVNARIYGEHFSKKTGKANNPYKANVMLSQLENFKTYVNEQKISDTKLKMEETLKDTYKDHNNVTTWKEHLKSFSKIKTAKEYKTQYAALKHSCGKIPEVKSILTLIAPPGNERFKIIEKAGSTLMYEITIPEDGNLKGRDAKKVGTTEIKLLKNMVSQLIKGNSVSNLKYVLPDNGAQYIKWLDEYNKIKTSLNVSNNMKWFLNHVAHTIKDSSNPMSPLSKISMQELKRHVIAFSEYILVGQNISAKDMFTDSFFHNLTIFSMKFLYYIYDKILIAYKTNAFRSQLPNEFHMGMVSIFMKNEQYEDRFNPPSEMKAAYSTFMAKNGRPKVHFNGFMSTEKIANCLFHQRLISKEFDLKTLDDLIPYFESEDWRVIDLIESKCNMTVYDNLRSCLFVFLYNMVCNVLIDRDFSDNNEPLILSKGITWNFFKTCLFDSKYYEYGSIVNSVLHSFPTLNLTEEDKPPPPNTIVAVDAAPWFVVAEKYKTSLFSELFPSMCEKNNLETIPSEKVEEKVAATASRGYEISDDEDGDDEDGTNNNSSDEEASEGEEDEEEEEEGREERGEESEDMDTSDNDAVELSDSEESDSD
................................................................................................................................................................................................................................................................................................................................................................................................................................................................................................................................................................................................................................................................................................................................................................................................................................................................................................................................................................................................................................................................................................................................................................................................................................................................................................
>A0A076FCY3_A
MAARAQFALLILLLFNSSKAIPTINCSSDLLLVSGQDEPINHIGQIQATSDFFIDTFTVNHNDRLLVKDLAYNTILCITNTGKILDTFIVTRDLNYVFFESRYHQVFNEELVDSSTREYVFTTYGTYGDDGNHEPVNAFTSILPDSLRVDTLYYDRIDYLFDNQLVAIVEDLIIHDNNHEIRLQLQFWGE
SSSSSSSSSSSSSSSSSSSS..........................................................................................................................................................................
>A0A076FCY7_A
MNPINRDIMEEVMNIPIEEVAENQVVPGQHQMEVPTTDNTIYSDGTELATDAMIGNFLNNPSAEPILDDVGDLAELECEELTSQPLLPAEPIDISLESFKQRFVSIINYEMKDCTTLADTTDKMANAFRSLRLQLLNHIKEDFLDSDSCKNYNWYVIGFSIFKFIYAQTYQLKNLAGVEAFTSCRLRQNLYCDADPYCMIDSLRLDLSVIGFNENWLMRNIRECYATRNFPREFIEQEITFIDQSHFDFDSVMHMTLSRKSKEVYVKPLYAFIMETLRPVMNSITLDKIIAPCQWAKFRYDNIKDTYEMKFLLNKKELDTNMANGRHTTMSIKTSVELPIDSVIGVYFHFDDTDKIIKSYYTQAGVRVALNYSKNSRLEFEFEKLDSHSMECIIGRFKFALVNNILSVWLKDQSIEVSTTVTANSEDTQYADLYE
...................................................................................................................................................................................................................................................................................................................................................................................................................................................
>A0A076FD14_A
MECDKKTKKGIKYLSPEFIDSDDSDDDETPTPTPTNKKKRGRPSEDIKPEAKKQKISTTTIKTKKRKSTSSSAEKLNTPPPAAAVTTTSDVDSTSTIPTVQSEKGSNSNADTTNKKSNSSEERFKAFNVINVTRLIKLQYLTNIKLLSSKDRSTYLNQEMRTNVVLVPEENPLNAPLKKLKSVAMSSIDYNYVTVRYPAKNKFNKF
..............................................................................................................................................................................................................
>A0A076FD23_A
MDCENYDTFEAMIMERINRSLRTSEFAALDNGIDKWDNLYLKFFLNVYVQLCKLPGIRYRVLDMLTFEPVILQSDVRISKHNEPTIIHGISIPYLQAIFNLRNKVEVSTKNCASSMRLPSIFPTVGTSDGGDNYVGSASDSRVLSKTLSTRLLNFYVHADHAAYHFNQFIKTGDAGYDHEDIRTRKMPLKPREVKYCHDLISSIPNKHLTDYLKSHDVLRIEDVAVSNSHCSNFGNIFTHNSDSSDNE
........................................................................................................................................................................................................................................................
>A0A076FD37_A
MDIKLINNVLDFRQLAADVVIYENTKILKTCGTIYFNILYDTFGKLGKELMRFGYKEVTVQIKEVSLYTKTSIIFNVIRIVRLIGIEKLTIIY
.............................................................................................
>A0A076FD49_A
MELLLPGENELLNMESQQYNHHPIENIINFLPNRIGLIGYIYEPDMDELEPLTMSIDRAFHKLTNLLTVCTIYTGNYFYIFIIPKYKSHWVYKMLYYRNFLYSIFHIYSGREKCIKLSNDYKNPIPCDLLFKTLNALDEHSSIYIVGENDPELIDYIKQLPMNLVLKYGQIHDPNSQYGIIMTTRPKRYN
..............................................................................................................................................................................................
>A0A076FD53_A
MTSTSSNSSALGLYSRAIGVFLQDLSKFYTVYDDTIESLLIRAETLEPKEWRELYEISNIIRDLKSLRLTLNDKYVKYRKRYTNRFSSLQNIKSIDYYGLFQKQSAIQNIKNNLKEGILDINFKVKLEAYSEILNTIAQNISRESVKVKLRPINIQGIVRSMAEGVTMEPFTKSTIDDMVDAINIIKLQLNELLQKKENKENELRNLEERSDVIDTALPEDEDGDTLMNVNKDIVHTISDIPYLTDQYTKISKQLENIASRVTYIDDSVQAKIDAMLNNINTRFSVQPILTSIEELKSTIETQTALYQQQQSQPHNTEEDKEASNRYEEIEDNIKLMKLYIKNLDDNYKEVYNILTGKSSTPIVTASDTETLKELKTIKTEIYNTISTNIQKSINSVIDAVNSLSIPSTEELQSIQNNIISKLTSLITVNILNEANISNIITESIKKLNLQENYTKAIEEISIGFNNYRMQVESNLEIKNNALDTKISELSKVQDDSTNTILKLFTEKIEQLETTTKDQAIILDTRNANINSSIVSLNTLLDIYNRKNKEFYDKLETTLNEFKVSYNIDHQKFKDTGEYIESIKRKIEEELNGFSSIYNTLNSNFTTAIERNEKLAKETEKTVNLLQASLQESFNINEQAKKLTEVIFQQKDDTLEKLDERIKALSAIEPSLVKIKNNLETAKTTLIDTIDSNKLQDKEFRVKYSNLLTLYKTRLDAYSTKLEEAVKAVSEEAEERDRSQKYTKTKLEELTRAQENLKSSQISNFDETKQTLAATEQGIKELREFNANLENRTATYFNALIDQTFKYFDLLVKRTLNQIDTNISLETIRRENSTRSSILQPLLDAETKHYQYIDLQTSDKIRRTKDIIAKLEMQYDEIFKVTEPSDIIRKIEEDRSKSGEQYDKSFEMGEDIKTRTNIRLGLMHFRKLLKQEKVAILGDSKGNISEPAQKKQRS
..........................................................................................................................................................................................................................................................................................................................................................................................................................................................................................................................................................................................................................................................................................................................................................................................................................................................................................................................................................................................
>A0A076FD62_A
METVILKYICKLQEFLFLNTTHKSWEFAIDKILFTNSHTSERTDISIISASIGLLHLKDLQFLQSKSNMSFVV
.........................................................................
>A0A076FD67_A
MKNSLTLRVLHFIIKIGISNFHNIERIRRRGDLLTSWDKRVRDYVMKNINPLRLNYLISSSFSTTSYRVSTISIFGVLCLLFNRSHSLLL
..........................................................................................
>A0A076FD69_A
MLHTAWLVVFTVENSSAAHRSSRSSAPSTVSRMVSHCLAIGGGESDWPTADPIKASSTRQLRYFIIKVIACWLAGLLAVVSSFSYRCAYIHLKISLATPTYREGQNTTIDNAAIYIHNQQLLVLPRAAIDVSI
.....................................................................................................................................
>A0A076FD71_A
MHNDDETASNIITPLIAFGIALVVTIISLGLCLLIYWYCRNRYIDDDKDYDDYEYVETYKDNDNLTSVINHNAFIGKTVAQVHQPGNIVPAVPVTDDECIVDVLRSQYNDMKPKLPPKQRPLAMSMSTPEASSLLEEPFATTPLISAVSTNI
...........hhhhhhhhhhhhhhhhhhhhhhhhh....................................................................................................................
>A0A076FDQ7_A
MNTTNLDRVNLKLEELAETMNDYIKESKATNNRVYDSINIKIVPTLDKNNDLCLNPVEVEEPEATTINMDEVIKPKTTPTVESNEMQQDDDDVSCSVYIDKGSEANTDSDSDNESDYSISEYKDTSLNIGNVINEIKDFGSALYHTFVHAFNWF
..........................................................................................................................................................
>A0A076FDR2_A
MTHDEYYIKYLQSMFGNASISFFGIILSIVTLILLSIIVLLNSTTVFMLPNVTTEGTTVKLPTTKHVIV
.................HHHHHHHHHHHHHHHHHHHHHHHH............................
>A0A076FDR8_A
MLVSGQVIIPSLVFSFSNTHFVEGKEFNSDIIEVIVTFIKLDVFTKVRSEITLYNLKYKIHKYKHVFTVNYFYSTTPEETPYEDGTRGIAIEVPLYSNIDIEYLPEEALIAKPKERRVILKPSSAQLKSLSESASDSDRKESKEKSKPPIKVFSVYTPI
...............................................................................................................................................................
>A0A076FDS3_A
MGGKTIVHIDGVSGVGKTTAIKYIESLHKVNCIYNDYYEITKKAPEFYCKYNNKELEILYVAFQFLNINTFSYPHKHTIVDRSPLSSLWYVIIFNILEEFKHLETTDSFIEELKSNETTPIKSAINLSIKSALSPYMASSSRRHTFSETPLQKLMHHLMEEHTTIMITTSNIDAIATAVMDRGSDIEKQAAESHSFPMGYNYLVWYVYVQNRVFQTIRDDFLSPFHFYEVRDETELLTQYGKNKTIIEYLHKRGIENEKAKFSNIFKYGYNIKKLKKSIKLG
..........................................................................................................................................................................................................................................................................................
>A0A076FDT1_A
MFTNRSGGNSCMFSGIKACSRDYFGFTGIVCNKHASDIFEIKTIINHLYGRKNFTATSVSITADYPICDTLAILPFPIKLKLDAATNGPFTNNGRRLCIDKDGMYNTISNFLVSKDMNRKGYGSEDVRRISQILVTYISSGNFQAQENIQGLTYYGDASTTKYAMFSSYNTSSLEAYWSKRKTDETSIGIVDDNGYVINFPIAKMPLFYQAIFVNFEFSHHTYSNTANANTTGHYLIPNVIADTKTSSVHTFNVTQDNEIYRCTDNSSYSTPLILHGVVRHLTNNHFEPFQKPEVLPGSFASLDRPGFCN
......................................................................................................................................................................................................................................................................................................................
>A0A076FDT6_A
MLYYGPEEYEVEPERDINFINLHACCLVRIDDMEYELLYDILRLQGKCKKGISPYELISDDLRREMHSIYIRMEDVNYIYDVQRFVYRNRIMYKMFARSCYNGSYLYFCIFIGSKHCDCVRCKVGIILMTFDIDVFMHAMVGEEKFFVKDGFEKCGSVTKETVTRKNNLHSLSYDALCKLIDFNRIDEPSIHSCITASVNHPGVATRIMEMIKYHVHDNSILWSEKYFKLLMDDIWMYSSKMSTRPCH
........................................................................................................................................................................................................................................................
>A0A076FDU2_A
MYIKVYIRGNTIMTRTLNDTLNLPHFRRLLSGPVIASVQGVKIRHISYVYVTNSELDVFVCRLISSARSR
......................................................................
>A0A076FDU7_A
MDVDTLNFEQKARLLNLAVVINALIEKDSTIPKEFAFSDLETITSYIQMITRINNITGDIYENIPEN
...................................................................
>A0A076FDZ5_A
MKKVRFNDIITIHEVGNESRAGHWVLDAIRERRDKLKINYKELKIRKEKNQEEDDDFIIEFRQISISS
....................................................................
>A0A076FE02_A
MQFKSDVYITGAFQGDILSKGIHDEVYLLNQEEYGVVLVNKTNRRMKAEIQIAGNHAGTFVVMGNSKVVIQRPIDVDKKFQYVTLDSLELDQIQHIKNMAEFNLVQVVVKYEKDEIPESNISSRGIRVEVDGMDSGRSTVDGGTILSKNSSGQRFKKTTNFDTIDNYDSFNYVLLTKHEKVVSSSGFIIDN
...............................................................................................................................................................................................
>A0A076FE09_A
MSSYSFFYKSYRIPFVANKIVGVYLPTVTLPSSKLRRLNLFNQPFMSVPGDELVRTDDIFNNYTVQIYADQTQCASDELMASTNDLPEVTNNKYTAPFLKSQGDNVVYVGKCPSNIEILEVQQDLQLNQDLFRDQIAEIINNANTAHIARVDADTGFKSFLEGYNPQPNTEIDEFKLLYKVIYDYRFAMEAYTTWSQMFPVEVKQFLEDLRKDNESQFKNLVIDNDAVMTDINTFINKMNTKLEEIKLIPGITARPLQADLPRPTANEMEIDTMDLFQGTNTTGQDTFLDQNLGFIELN
...........................................................................................................................................................................................................................................................................................................
>A0A076FE17_A
MNSNDLAVSEFLNNFTNYTITKKNAELLLSVPVCNHSSFYWFTETMPINLGSHTKNIDYINSITVSNNSSFRLLYYMIVNLAGILDRIETANTKILILPLEPLPAIKDDNLKIIATTKQFTYNDNEYDDDMYDKVINLPNCIPINKPKAALIIKNLLEICNYKVYYPTDKNRYPIQRAFLYNLFEKVGFDLSVNAYNIEVSKAIVTFINDLPNSINVDAIKVFHNRIIHNQSDVYVSILLACITSYLMVEKDQPSKYYQHLDAFEATILPSIANKLNKSIEVYQTGQNIYPLDLPTYEMPKYCNENEIANTTILKLLSNYAALSSKSTTLESLKLCKLQVQYIISAFPFYNNKWIRIEGDELVFDEIDDSLPSTIIQPDKFKSIKKLVSFNGNYEVFRSLIEIAPIKTDEVMKLLQLLYKNIGFKCSVIIAELLNYHLSMNFNTRAMYNLISKLSNRQQAELDNTNVCKVEVRNANPIETLRQILNIPYAMIPLNIDSIENTIETMNKLVSLEDRIITASTTNYNCLPLIQAFKTAKNAEENMITNIKLLMLYSNFSYQYKSIIYSSLPRDIKFPSNITYANTDIPTVKKIDGDAMHTIATKQFSLDDCRSLLDYFKKTRDPSALTVYQFDTEVFV
............................................................................................................................................................................................................................................................................................................................................................................................................................................................................................................................................................................................................................................................
>A0A076FE22_A
MESTFIFNGPIKQNIVLPKKKKLLDYIQSQYKANCKVIHLYVGSKIMKRKWKVVPFELSTYDDVELLNNLSILLLKLNMSVIVYNDTIRNISLNDNFIIKKINNSNF
...........................................................................................................
>A0A076FE25_A
MSSILSEYTSKYYHSISDLPINTDVVSDFNFNESNLTRGFIHTLYSKISYNEYNKLFDIYSNVTNIDNQYFYYYSNNKVGLMTLEDRNANTISIEKWDFIPPSSVYSFNYHPSCYAIDEFEGRKFVDTANLINMSSRLCAYGSWFTNDYKRHTFLGCRLVPIPTDPKECSNIEIVDYDTRQSKNMTRLTWNSAKYINFDHSINRRVDYFIIFRNLSLPNIIYNEYQIVDLYKSQDLLHLVSSTDLRKLF
.........................................................................................................................................................................................................................................................
>A0A076FE30_A
MNNTILLSIKCFHEHNQFQYDYNINACKYLWTDDDQCFHVINLKVPVSSYDLIKLPTVKYHYNTNNQIDELWELVSIVPRSSLYNIDRLSSMNIIVNLATQMTQSICNITICNMYYKLFNTRKNSSSFLQNIASFTMDQQNNPIYIHLNRECLQNLQTTTTEKMIKKKLIHQLEYFTEIIKVLFFTSNRKKNQKNPYICSTNCKLSILMPRFINDNDINTNTFFMEKFHEGYCNYTKLELFEFLGVLFPEAKQAVSQSLSHVMMLA
..........................................................................................................................................................................................................................................................................
>A0A076FE36_A
MNCGIFPYANSISNKNALKQNTTSATEKALLDNLATLSPIMFSLDFINTLLKLYSTDEFTISNASLFSELTKCNLFVDFAASTDDEKAKDFEKVLNIYFGALAGTRPNINAIVLKNKVCSLLKMVIKIPTYKNGISMKYINVNVSSTYKPSEYNNITAACDIVNVVKDFFVNSTEKASVENFTFSPHMSSVVMHGPILKNVIASMMNMQSQMLQSGLSFGVQVQPFLENVNQKLY
...........................................................................................................................................................................................................................................
>A0A076FE40_A
MFQVVFVMSVPRNVSKLHISFASRVFISKYINLDILILNNIDYIVVTPALPNTYAWRNSSMELVVERSTINTLPVKTVGLFVKDVKVVIMNLEKSVVRVYVFQSHIINLHSYSVVFCNYFLTDVVIDNVNYFHIENGVLRFDNVGILKSNSDLFILGRSVLVIKDFDLESDNYKVTIGPHVALINRNVITTTTEDNRLEQLRNDGVVEKNVIFVVATIIIILLIIVMFILLCRLMVHTTEYQSVNIDPSVKDDENPPTYNSIYPQHQPRGGRGVSKWSFMHCVVCIIMLSGNVDAISLINGNGTHLVNITTGSVNLLNERFDTSPPKPNINITANHHEGKYNGIWVSNEEMLMTILKLDIII
..................................................................................................................................................................................................................hhhhhhhhhhhhhhhhhhhhhh..................................................................................................................................
>A0A076FEI7_A
MSCTIKYMLYLVFSTFSELHGTAPLDPYPQLLDGNLQATVSVFLYTKKHPFLLLLALAMSSNTSPVTMSAVNNPVAVPPIAIPATILEYIDFAFSLLGALNFDSNSAPSFAVTLRSSWYFFAVSIFLFNSCTSISGASALMVFLRAASSATGIVLEILASSSADLISPFLNLTSKSLNRASFI
.......................................................................................................................................................................................
>A0A076FEJ4_A
MVAHIFYRMKTIDWVCYIGILHLSFIEFTPKSIAAIWQFFIFVSYIDCERIDHFIICIIPQNTSCTGMVFIIACYDIARIGTSKHTGVFTPASYTIYRCDGISRVEVAGRRLYGAIYASFYKFRIIYIIGIPLYD
.......................................................................................................................................
>A0A076FEK2_A
MSMPKRQKHDKFESYVCECIHKVTIHNIPLRFQSIDNIQCILKNYKKFLISRNMWPKFTNKYRNLIDRNINYPDETIIGVKLMKSTNYEDNALIEDLKIRIYTTVYQADNVSEFLAACDLMCFEEYLIFLNKHIFNDDLETEMANAKSTYDIIKTCNF
..............................................................................................................................................................
>A0A076FEK7_A
MELGDESINVMILRLLYVIALPIFFEFVVPLFGAQLGFGSHKIPHFSWNGRQYSINRPTPGTHDLIVLIAVFHI
..........HHHHHHHHHHHHHHHHHHHHHHH.........................................
>A0A076FEL2_A
MPTGWMIPKSVQLGVFYVYARLMRYFCSLISVKTGPEPYQCTSTPPPPLVPTYNPTPYPGRTD
...............................................................
>A0A076FEL8_A
MSVSEYFKAQAGKESRFIEFVILIAVLVMLMVLIGLTLYTEQPYVIMIDYRYKSNYYKPFVLPDGYDIDTQGRAWSNWDVNEKGIMQVCDLFNASMGYFNTKRKSSATKLGKRLLEEWIIAYLAELEKTDIANEDFNDFPWGNNWYEFTITSTTTMAYYIMLKDSLPSVKTSCAKVIQLIIKDPQTSLGWTRDKANSAMMVLPYTLAHKITGTLDTETEPYRYAINQYNLKPDETLRANEDGVHIDYSYLIHNGVYAYGYFESIYNIYPDTMQVIPEVKSFNLEHHHDMWTSKLYHPTIPMSGSTLFHRRRELNCGTYKGKTKTPSVVVVPSMKYLRIFGSNYQWSVRLGGFSIAYYECDQTVYDMGLYSCLCKERFEKGGSTEATFPRTGFVYANGTKELVPVDPNPLNIERPTTTTYYNIPYSDKAHSYVFVDYDEGCAYFQAKHSGYEPLLDLHIDESGYYDFKTEILEYELAAPLNPYIICWGKEEVELDFKNSSTGEYHAFKGTINMRTGETTVGKSTWPDPYEVQIHTYNPIYTAPYTRNEASNVSHPVYYPTGSGGTTNYSIITKHDKPFIYCPSENDVLSKEIMAKYKNPSTGEDAYAMFIFDTEWNQYLWDEYKKTNAYYKPQLIT
................HHHHHHHHHHHHHHHHHHHHHH.....................................................................................................................................................................................................................................................................................................................................................................................................................................................................................................................................................................................................................
>A0A076FEP4_A
MSLVTLMTLNALNLSSDELLFLLVVSALLLEPFSDWTVGIVDVESTSLVVVTAAAGGGVFNFSAELEVDFLFLVFMVVVDIFCFFASGLMSSDGRPRFFLFVGVGVGVSSSSLSSESINSGDKYFIPFFVFLSHSIIHSHLC
..............................................................................................................................................
>A0A076FER4_A
MNQLQKLIPQPTPEFAQALQMFHTRIPDYTLNKLRNFTNYKDEGNFMEVIKNELKINNSKPTPLKYGEIKNATNVEIEDGSIYVQCNPSPRPQKHEFNTGLVFYVPQNHVLIIHADHDVRYTCNPVVIDSVTRTNIMLYIDTVALKESMRIKFHLDLFYTSSKFTYNGENYAIKNGKSINNFKNCITGYNFEVTDTGVTSPEVDISISKNSALAIFNRKREHRIQKFPMMGMYYKKDGSVVHSKFNEGEGDKTISPCSIALGNLSFAVLGKYISNITLAKVEVAPSSAHPTNGGFNGWFDIYDENYDVKVKLFKEAHKLYHWEAKLGKMLKSFGISIEGDEDVMRKLRSVINTKRIKQFQSNLLNYKEFKTIDEVVDIFNSYDVGYFQSYEEKLKQAGEELNKFTSICNFNDTDSSEAEEFSGDENKENKPTESTPDLLCYEEDATTLNEEELLTANVSLDDEEVDETINRFRFPLKRAREEIAKMNKIKAEEEEACYKVDESSDTKKAKTSE
.................................................................................................................................................................................................................................................................................................................................................................................................................................................................................................................................
>A0A076FER9_A
MALNALIRSSNFSKVSSFCWNITSVSFFACSFILNDSCREACSKLTVFSVSFASFSLRSIAVVKFEFSVLYIDENPLSSSSIFLLIDSIYSPVSLNF
.................................................................................................
>A0A076FET2_A
MLSKMVLFICIVGVSNEQIKLIIENKQIDFISIYPHFMLFSDNPEELQYMKNLECKTLKISNRIKIDERGVGIEETLEVIKKFMVQSKENDDDIGISINFDVRLVVWKISQYIENIMKMIIRCVKNEKVQSSN
.....................................................................................................................................
>A0A076FET4_A
MDCSDKLRFEHERLKTFKNWPALYVSPKELAKNGFYYTGVEDVVMCFYCGIGLHHWFKEVPAIEHRYNNSECDLLNNKHSTPNIEIVETLYEVVENDDDIK
.....................................................................................................
>A0A076FET8_A
MKYLSCLVLLAFIGSAVGQSDSPPPIAKQCDTIRDTVDGADERLDLCAAELFSTVNTTSHAVWSMGSNYNEFERFCTVVDDVLNCTMRKHDVSIWI
SSSSSSSSSSSSSSSSSS..............................................................................
>A0A076FFB5_A
MEEINNNTMDFIWNELICPISMDVILEPMVAEDGYTYDRKYIEKWFLEKSTSPITNQEIDTKFLVENISIKKMINFMIENNEHFKKIYTKKYNELLKESKSILNDDNIYFAIKLYFKNKKKCEQNYGKIEDWDVSNVTNMSNLFENRTNFNEDISKWNVSNVTNMQDMFRSAENFNQPIGKWNVSKVTNMCDMFYEAYQFNQSIEDWDVSNVTDMQGIFANAKNFNQPIGDWNTSNVTTMFAMFHNAEEFNQPIENWDVTNVINMKGLFSGTKHFNQSLSKWKPLKVIDMEGMFAETYSFNQPIGNWNISNVETIGGMFSGAKVFNQPINDWDVSNVFDMAATFSGAREFNQPLNKWVTSNVTDMHGMFSCAMKFNQPIGNWDISNVDDINLMFNCCKNFNQNLNNWNVSNVKSMRNLFSSAHNFDKNNATWYEFIEDNKKVKNIKESQKEEFINLVQQMDFEDINNIMIRHFQNIEPTSLN
..................................................................................................................................................................................................................................................................................................................................................................................................................................................................................................
>A0A076FFB8_A
MKSFTSLKTLKEAIKVYLEGGEKKEAVIKDYGPIGEWNVSKIRSMKDLFKEARNFNEDISNWDTSKVKNMSGMFYKSSEFNQPIGNWNTSNVTDMSNMFYGAIEFNQSIGNWDTFKVNNMNYMFAFTKKFNQSIRDWTFNPNNFLCCMFHEAEMFNISDNLLEKIDKNMIKQEIVSNEFLLNDRKMVLNLLINKINHSNHEKKKDIENYLNLFINNVLKFIPNKFDIPDEKNKVLTEDIVADTVVSVTDSMADTDSVSDTESVLTNTYSVLNDTDLFTNLINNEFSNQNKSDYSWSNSVFEKINFLKPNNVGRVGENILMSTCLRSNIKCCIDGGKTKESGGGFGDGFIYDKTVEVKTARLGTLGTFQHELGETPWKAEYMAFIDVLPNELYLTIFKNFTEEHYKIQQRTAEPYFKKKITQRKESDVINKGSYKITLNVNDLKESRNTICLQNKNHITSPNDVKDFIISLM
.......................................................................................................................................................................................................................................................................................................................................................................................................................................................................................
>A0A076FFC1_A
MVVKMLKKIFTRKKTPVSKRKYTKKVSKKVSKKVNKKIRKKKRGGVRLGSDGIGVEEEKEETQPEPAVAGLSGSTTSGGPGANNTPQQPPAAAGPGNNPEEAEIPQGRSSPSPGDDPAEAEIPQGRSSPTPPGNIPGNNPEEAEIPQGRSSPSPGDDPAEAEIPQGRSSPSPGDDPAEADIPQKPKSAPAPDTASLINDLTPQQEIKKLKQMNTLLTNADGRTPVIAKLESNIKTNKSLPQMMKVFKKGKVNPYNKAEYANLDNDSLKKLINFWYGPKRGGFTKFLNFLGFKKPPVPISKWNVSQVTDMSLLFAESKDFNEDISDWDVSNVQNMSNMFKDSELFNRNINDWDVGNVRNMSRMFFNAKAFNMYLDQWNTGRVTDMSYMFYRARKFNRNIESWNVSNVETMEMMFMESNFNKSIEAWNVINVKNMNGMFYNNKKFNQPLFSWGQKLKRIQNVDNMFRGAEKFEQDLSDWNLSKIGVPISMFYDVPNMTNVNYPIGQKVNTQTKNTGLPTKEEKISAERIARKEAKLALDALKEAQEKAERKYDEQKNLYDKKIQDFKRNLEDTQRERNRQIDEDKKKLAFLVAEEKKDLEKSKDLMSKLGVKTGEIRSVEQVTGWYGTEHWNKAMAKKEDKESPDNKKEDTGGDNVFDIQKHGNYVNQLSDKGANMVKEIQNSVKTYVNQYKLKTKKPDCRHRFNVAYHHNKTVLQKSSDPQNFYNWLKNTNSKNNNTN
.................................................................................................................................................................................................................................................................................................................................................................................................................................................................................................................................................................................................................................................................................................................................................................
>A0A076FFD4_A
MSDFNEITNQITEIFLKQKNFLVRSHLNSFDDFIAYRIPQIFESFSNIKIKNEDEDKLVEIKFGKVHFQKPSYFKNGYITPMTIKEAHLKNLTYSSNVHVDIQVTTTIDNISKTKELKNILIGKIPLMIGSRFCDFKNEPISGYFIINGSDKVIISQERQKENAAFCVHLNDTKYDKCVEIKSMSNENFLPAKSFILKLQKSRKFHGKSIDVSFNGVKSDIPIGILLK
....................................................................................................................................................................................................................................
>A0A076FFE3_A
MFKNIKVVLIVLLVAISLYLAIEYCLIKTTRKCKDKKKDCKKPYKITKETGKVTGHVINDVKLSNCGLKK
....hhhhhhhhhh........................................................
>A0A076FFE7_A
MNLKKKTISVLKTIKNSTKKIIKTLTRKNKKKTTRKTKRKTKTRRRPKKGGDRAEERARERIEARERRERENEISQENIKKQQEADEMLEKYGNYKF
.................................................................................................
>A0A076FFF1_A
MMKKKMNLQFITIFKNDKKTTLKIQNNNQNNTTTMMQYKCNVCCQNVDYKSHWKSRYNTATSCLRCNREKDLELPRIVKLLTKIKQNYYEYSLFKGKIMERDSHCLDLLRYLTKTGSSLADESLKSRVCYIEIETSLKTLEEIRVWNLIQMNNILETEGYVMQCEIDRLKQYFANNMSLFCDVSQHEFEDEFEVSMNAMNNMAI
............................................................................................................................................................................................................
>A0A076FFF6_A
MTKFKVNNESKIAKTQSVEKSKYLLDNLIAETGEVLKHLLESKKFVITKDKKHSRTEILVTNLAYLKCILKEKHESPEVDVLNPNLEKIKLCDTHIEACKIAGEIRDVWINQTENTMFFNVLNGKEVLYLMHVNDIFDNMDKDIDWHINLTSLQMKFVKANSEQFKKLFNRNLSRYYFEWNFIGFI
..........................................................................................................................................................................................
>A0A076FFG0_A
MYKKYKMKSRKTKKQRGGGKKTKKVTSKTRKTKKGGSNQKARTTVKISNNDKNIEIEASEVGDLWECECKDSKMKLRKGHNKKGHVDRNNNKITKIGMKECDCEIDKDKADSRELEMMMNKN
..........................................................................................................................
>A0A076FFG9_A
MIMKLLIIFWILFFTIFVYKNVINSNLIFLISAIAISFVFIHKKKKIESFKNDNNINKWIAQIKRNKSKNDINHALIQLKEYYHSIDNRFNKKKLKKIIDEYDKKEIYESNIEENNPHSIGVSFTQNKNEDQLEI
...HHHHHHHHHHHHHHHHH.....hhhhhhhhhhhhh.................................................................................................
>A0A076FFH3_A
MDAFSKNYKAKRKADKTFWKDIGVNPYLAFLLFFVIFVIYIAFMSYLHELGY
.........................HHHHHHHHHHHHHHHHHHHH.......
>A0A076FFH5_A
MDKLRLNASDYYGKKENRDIIFVNGYAGSNVTAYHPHNQFYVENKTKLDQSRNRDQLIDSAETKIAEENRKLKNYLVQPGSLRKEFEKIPNF
............................................................................................
>A0A076FFI0_A
MKELQVWVNGTNIAKSNIGGVSSFETQTTSILNRINDENIGNAYISGSISIGDNVGIDLGIDVSSYDLESIVMYNYTDGSDNGANSLGLRLELLNSNDEIVFVTNEISEVKNYYRFNGDRKNDGITSITPSTTDIIDDSGNTEFV
.................................................................................................................................................
>A0A076FFI3_A
MDFSHFDASLTPQLTKTKKIKLKSKTKNYYKSKRHVESSDDNASLTTSDDRSADMSREEEPWTQNIEKLISTWNHHIAEKIELHNNAGYFYKRQKQIYGLPPILLSVCMAPVSGTFYDYSWIKYVNMVSFVTVAFFSGIDNFFNFGSRKEKHFNHSARYSELKTYIESQLFKKKQFRVEADVFLTEVRMKYDNLTITEPTIPKKFLIQNEKTKNIKQSLKQLAYEDKNEEENC
................................................................................................HHHHHHHHHHHHHHHHHH......hhhhhhhhhhhhhhhhhhhhh............................................................................................
>A0A076FFI7_A
MIFKFKDFNIKVKEKSNQKLKIIVEMLDYIPFDTYKVEYVAASPSKNNYLIDVSKNIPFENREIAFENTPNKGSFKTKKSKFSFEIIRPNCFYTKDGKRLIPSYLEITINGTKKDINLNCLFNEKKIDSYTPKMRLRYNKTQEDLLKSKSI
.......................................................................................................................................................
>A0A076FFJ0_A
MENFNKIPNLICIGQYNECIHYIKNLNINTLSINNDLDHYILINIISNFINQNVMNQKKNIQIELTNFCTELFANFLDECISNNSEITYIFLTEHERYIPDSIKNKTIKVYINNKVKTTKTIDNLLLEDNDKNIYEKIYNNK
..............................................................................................................................................
>A0A076FFJ4_1_A
MDQIILKIHTNNTTQSYKFSVNEDTNKSYIVIPQILNYFETIRDFKRKIAVLIDNTLLNSYIWFDDKNNPFNTDFEILNQEDIAHMTIFKFKSNIINLTTDEISNYENIDETLTKKDKDIIKKNIEKVTEIENNFDSYTEEDKKKVTIMISNSKYIITNEFQITENEIRYLFDSISTSTKIPIIAYKNKSKIFKTDEMNTKNYEDWIKEGIDKNTLNDYINNNLLSKDFDIQQSKKKDKKDKKDKEDDVEDDNDDDDEIEKKSSKNMNLLIFLNFDLEKYKRLRCSLEISTNQIKVELAFKKNISDPIDLVFNEYDFKKVYDYIKKFLKNDFSKYLINKQFKIEEYEYLKFDTFQSCYQINDNSIINQNKEKFNSIIYSLDPYILKYIKINEVVKKNENDVKRKIHVDRLTLIRKINHSCLSDYFSKISKMISTFAVNSKTYKEKYTNFLLSDNINFEYDQNLYKTKIKKSSTNIYGSKSNLCSTNRNSNLHTIQFWADTPQEIDLYKNIMIYSLYKTKQKTVSNIEKSSKKPQKTREELKKKQKAKLEKQKAKKKRKKQKESQGISDSESESESESESESESDEDKDKEIGQEEEKVEEEIDNSKDNSKFQVEFSKSIRIKRFHLFFPSSASYCDENNLPEMCEYTKITNGSVKQPLVFNKLEYDDILKNNEKLQKEYYYPLKNKEDEICPSRIQQFSEYKGYYLLSCDAFCFECNIALSIYDFNSKIELKKCPNCKTNDNLLINIETDGTRYFSIDLYKKMFNYPI
................................................................................................................................................................................................................................................................................................................................................................................................................................................................................................................................................................................................................................................................................................................................................................................................
>A0A076FFJ4_2_A
RSKDKKLCKNDNNRFEKIINKNTNKNDKDNSDKISYILNADTNIEKGRFGNISENKNSILFKYLNIIKHEQNQTFLRYSSSNNGCYIHFIKKIYDMETDSNQSMSVFKSNLIKNIKNNMDKLIIINNKYNQQFFYDLCNLIHNNENRSLIHDLIHDIACFPGILFKNGLNIFIFKVHNKSVQYFCNKNIYRNNNLTKYPSYFGIYNETLNRYDHISLVTDKRIKKNNICQYLTKNYKSNLLFNLNNNSMYILRQNCNIVFNTDFFNYFKHNKLNIKRRYFKNEINNLDISIMEWANMNNYKIESQLMLNKVIMSIYVEKDKKIFLVPIKQSFFPFCEIKKTRTKIIEDTTILPSFNDCLTFYSDNIIPNIKKYIVNDGLIKGILLDTNDKFIIKPTKINERIIPKNLIRSEEPLPTAEKKEKYDITETFKNDYENFWILYEKFLLKVSNEFNIKKSNTDLFDFIETFKANDDELKMLDLLKNEIKYNKSIKRIIMKEEQPSFLKNNLIKETLYDENNIIIDHKQKIRLIKNKFFTGNLLDKISNIKQRNVYINKNEGLKLPTSINDYLHLDFRYFKQNYIENFELEKKDETKLLEILNKEYKEYDTIKSIYKIFDKKYNIILFNVFGRFDSFNFKENRKNILFYIHSKEKIYPIIYNDDVFIDNSYLSNELLDILLDEEDTSDLYFLEDINNYSFVEENKQPEPESESESESESGSESESDNSVYCKFIPKSDYRQRDSCQKTDISSENNREKCKFNRITNRCNLRKF
................................................................................................................................................................................................................................................................................................................................................................................................................................................................................................................................................................................................................................................................................................................................................................................................
>A0A076FFJ7_A
MNDKVQEKCLGFEDIDYTRQGFPWYSEEISQLRILYKEKKSSLLEICKIHKRTASGIRSSLKKNKIVNSNDIEFINFSKQYRQSRPPRKRRLDQSEIIKAQSEIIKAQSEIIKKIEMENEELKNKFKKPTKFKITKSNKIYQVFDTNILFEGKQIGYII
...............................................................................................................................................................
>A0A076FFK5_A
MSKYDIFSNFDESRWGDEAMLDEIAAEEAAKIANKAVHLPKISQITKITHNKSNSRRRRRKPQCSPNKGSNATTWPRARKV
.................................................................................
>A0A076FFK7_A
MNHKQLYQEFLDYQIDLSIKYEKIIEMHKRIKTIFNFPIASDVIDLKVDSPNFFLNQDFSDVKFSALVCLKIIDTIESMKKLINEYSIILSKLHIVNDYYYRSKYKLLHTIRRQNIDKYTKLFKRARYNIEMAYNNEYNQNDHNIEYPKKETTVTFME
..............................................................................................................................................................
>A0A076FFL1_A
MKMLKESNSNPKEKFSYFGIDPEVCRPPEGFKSWTEYAKKEIQINKKFSKKKK
.....................................................
>A0A076FFM3_A
MEVSVENSKETARRHSKNFQKKKFSKKKFSKKKFSEKKIFKKKNFKKKFSEKKFSEKNKNDLKIFKKLT
.....................................................................
>A0A076FFN4_A
MGESVGSGVGESVGSGVGESVGSGVGESVGSGVGESVGSGVGESVGSGVGESVGSGVGESVGSGVGESAGSGVGESVGSGVGESVGSGVGGSVGSGVGESVGSGVGESVGSGVGESVGDSVGESVRDSVGESVGFPVGVSVVLSVGEYVDSALGAEVEISSE
..................................................................................................................................................................
>A0A076FFN7_A
MSWYDKYKPKKLDDFIFNRNLIRDLRNFTPSLTHFRLIGDYSSGRRSILNLYLKELGINKSNIFYINYENIKTCENKDKLYHFLDFKSNQKKFIVIHHISSISNKFVFELINLLKQDDAIVAIIDNEATSSDLISKYVIDFKIETFDFNRIGEYILKNEDIKYEQKDLKDIISKSSNYYDFVHYLELKFKYNNDFKNNAIDINFELIFNEKSLKKRLIEIRNIENDGFEQSKILSELMNYNYCNYNNVEYALIIGEGIEFYNNHQNEEFEIYRIICQLWQINKK
............................................................................................................................................................................................................................................................................................
>A0A076FFP2_A
MTSLLFKKLIKVEKNEEDNFEIETEYFVSFNKNDIIQIVKNFKEKEFETYTDIKVIKDTLEGIKDDKVDYFKILDESFESEPLKEGYNYYALINNTKTLYQINESTKETITIYNQELEYSSPQVIEIKYGIERFDEIDDESIFYFTRDFPDETEKTLEVKENMKEEEEENVVIRRLYKDHITKNNIEQLIDNIKRSSFLYIKNTYKYQENVVKKEEEDVEYEKRIRDSISNLKVNTGKNAVDVYTNAISTKDIKHILRPNYNDIKNTRDSTDKKSYLFIKDNKKVSFNEIPPTKTEIMDFKNTFKDDEILCLLNTKYNNLPIDYQKLFNKKLQEIKSNVVINPLLVNESVYNLLDEEAKELLSKNNIYQTTYDVEEQEDSQLSYVWNLYTDLQKLEILKKCEYVRYAKDNEDPLFYYDVRTNDKTNIAIHEYFLLLSKTSQNPFYKEALINQWKDDETSVNTKYIRSTINQDILDDNDVFTNFNEMANENNRIESDIISKVTSELSLKFNEEIDSEIVKKLISTIMIDSSNLIYIENDITLYIQRLYEFENYEKIVENIDNNSDDINNILKEIRKFIIFLNELTEDEYNLGLNMIEIYDDAEINKKKKLDNSDIISEFLDIFISQKTYENKKEEEIDEIRSDYKEKFEYNKTFTLIFKRDIKKLTSRLYGNLKKDIEKRIISNIKESEKNNKINYSYVYENSKIGKRKKQTENIIKKQQLSGSKINDIVIKNQILDKKLTLSKSINTTDNITELTNFNNTTNIKDDIPPIDITNDIAYNLLSNLKKIIFDIKIKYEITDIDNKKHKNLNEKQKDLIKNTRKEFQAKYTESFKINNGHIQMINEYKNASNNYKELFYHIISILFSDYITIRRNQVIFIKEILKRIEKLNEYNISISRQKLNDIEKKRDEDERESQINVSYLEKTERDKGLGKFAQVITQGGAVVMKSDLDENINDENINDDNIDDNDDNDDNETNNIRD
..................................................................................................................................................................................................................................................................................................................................................................................................................................................................................................................................................................................................................................................................................................................................................................................................................................................................................................................................................................................................................
>A0A076FFP8_A
MLFYINKHSILKSSFKSKEFESENEILDFIHKKNKNKGLRSSLEYKSFENNTLFILFYTKPLNKNNTEILVIDYNDTVIETYGDACIIQKCISEEVLTLKNVIKLNKSHDDFIQDEDKEDDEDEDEEEIEEIEEIEEIEHSDDDDDMLIEEIEDTNEPTPLSINNKPKTKKTKKTPSINVTLNSSIKTELKYEEYSYFKSK
.........................................................................................................................................................................................................
>A0A076FFQ2_A
MKFLKILLSFILLSQNNAFLNFKKFHRNTSTSKIITKYNAYCHMILLEDSIFMKLSGQGDGYIVDQITEEFIKIFSKSSDKVKVLIDMKDAEGANRMAIQKSVIFARYYSNYFDKIAIIIDNKLLLRYLSIINFATYQKLHIKAFTNETDAKKWLKS
SSSSSSSSSSSSSSSSSSSSSSSSS....................................................................................................................................
>A0A076FFQ7_A
MPKKKQNEENTSSLPTTVSELPSNLILFLRKSCKDNDIILEENNLQFTYSTEINVPDAFDENINKFTELNSTSINSSQNSVKLHCLHCFREIKEKYEIPIRKKNNVFECAGVYCSLNCCAYDVIASNNLTSYHLLHEMYSMSERIEPSPAKETLKIFGGTLTYEQFHSGAMYKMVQHPFISLKNDLDEIIDDNYDDDDDDDNYDDDNNNDNDNEIEKSTTKTLEDFFNC
.....................................................................................................................................................................................................................................
>A0A076FFR1_A
MSVSNLIAKRKNIHFSQNLSKSNSVELRLAKQTGQLLNIYYENKNPYKINYVVDTFVNPGFTEQVKESIEIIESILKKYDKVKLPDADKLITITETTFDNTSTLGSASLSLRQININQNNFTDTNNFFLNIEPKPINIIVLVHEIIHILGVGSSVHFFNNIEGDFYLGENSVKQYRIILANNNYERYKEINKVAIENSFGAGTIGSHFEEGLDNDDNTEFIIEDGLEYPSVPNEIMTGFINVGFNFLSLMTLGVLEDIGWTVDYSSSYVSTSPPILKST
.......................................................................................................................................................................................................................................................................................
>A0A076FFR4_A
MNMLYISGIVGVLIVIAVRYIYKKRLSKLEQKNETLKSVISDFDSLRGELIDLKKKREEEQEVNVIEDYEDDKVEIVDEVEVEDDDESIEEMSFDELSALDDMIIPAAAESKEEVKEVEEKVEVEEKVEEKVEEKVEVNYSLKTVKELKEILKEKGAKNLTKKTKSELIELLK
..hhhhhhh....................................................................................................................................................................
>A0A076FFS2_A
MADIELIKSLRYGLYSAEEIESNSNALIYSNDLYTKNDQEKEGGLLDPRIQTEFGHIDLQVPIFNPLYFDEIFNLTKVICYNCANIVIKFRDDEEVFNKNTIKHPLKKDVMKSENKTKFLWSFKNINLNKNKLHCPFCNSIQPTYKTSGKLQNDNYSNIIFGKFDDKIVKNFTPEYIFVLFKKITDDNLKLLGFCKNHSHPSSMILHKIPVLPKKLRPTNRLPTGITIEDNLMKAYAQLIDHNKSLKSRMNENKNIEKWRGVITDDVFIIFDNKTEGKHKVNEGLKTLGSRIQGNDSKSSRILNTLLTRRTKNSGRSVIIPDASMDADQIGIPLDIAKILTIPEKVTNRNIKRLKGYTFNNDYPNIKEITPKYRSKPIKFKNNDRINIGDIVHRNLIDDDFIIVNRQPSLHKKSILCHRVRIHKDLAIRLNPNVTEGYNADFDGDEMNVHIPQSIVTSTEINCLASVERQTMSSALNEPSSIFIQDNVLAFYNLYKSKKINLSLLNIMNVLAFSQYYNGKMNDELMSTDKFIRKMIPADIKLPEIMNKKEIKNLISSIFHSYDNKRCYEFFNTTQKILNLYMTHNMYSVSPRDSETSKDLQKDVDKFNDNLQSKIDMLKQEIHKGTINTSIELEVEIMNYIEETKKDIENAIENNEISRFWNLIDSKSKGKISNMSQIKASIGQQINLSKRIGVHQIRTLPHVQKYDISLYYNGYIKSSFSSGLEPDEYFFHCIGGREGIVEQALSTGESGYIQKQLVNYLQDLKIGHNNTVVDSSDRVYNVYGDDNFDGKNIQNIDIKKICNMTDTDLEEEYLIDGNKNHSFENLKNLRINQMNILIKNYQFLSKNFKYNVKFPINISNILEKYINENKDTDLTVEIIEKRYEKLIRYFKIERFHFLLLAFAHPKQLLKYKLNQTDFKSFTDDIEYTLRCCMIDIGEAVGLLSATSIGEPTTQATINSFHNAGAGRTMGVPRLKELFRVQKNIEKKSITNLFTISDKNDIISYFDENMKDLRISDIVNNISVLYSSDSVNSNDKIVKLYKKYSMKIHSLSNESSFKFIIVFKLKDLSLGIIKKLFKSIDNNLVNAFPVYIRDENCIICQFLPMLDLKNQNVRFDEKYDKLIIRRFIEKIEKIPISGIETYSGINKVDKKDYFIQNNKIEERDIKFYELNGSNLIDLFQNKYVDKKRTFSNNIYDVNNIFGIEATLNLMIKETGLVLDDVDLRHFNILFNSFTRTGYLQGLQDVIQKESDENENENEDDESNYFYEDIETSNSLYGNTLTNAATSNILKNIKIGSQKGDNEKISSNFDTIIIGQCCKIGSGDVEVKYDI
.................................................................................................................................................................................................................................................................................................................................................................................................................................................................................................................................................................................................................................................................................................................................................................................................................................................................................................................................................................................................................................................................................................................................................................................................................................................................................................................................................................................
>A0A076FFV1_A
MYVPEFVALYEIVPYIRNLPLNNETIRVAYEDYYKGGKKKDAIIKKYGPIEDWNTSEVTDMNNLFSNYNINFDEDISKWDVSSVTDMCCMFQDASDFNQPIGRWNTSNVTDMSWMFFGATKFNQPIGELDTSKVTSMEAMFNGAESFNKTIEDWDTSKVTKMQEMFLDAKNFNQPIGKWNVSNVFDMCAMFNGAESFNPENAPWYSDYDYESDSDYDE
..........................................................................................................................................................................................................................
>A0A076FFV5_A
MHAFRPTKRVRFNFPSPTRWETPCGTDRKNIDEKIDADTVEILLDLQNNTEFSEEEKEEKSSKSPEKICHHCKTYSPIRMIYCKKCNKKFKKKH
..............................................................................................
>A0A076FFX4_A
MSEFYPLIHSKNFKRKLKETLDKIELSTTRYYNINFNPNPHQTFLKKFLNPNSPYNGILVKHNVGSGKTCTAIGIADAFKDDQREVIVLSPGIAIAEAFKKELKSCRDSFNLKKDPDIIVYKALGSNDEKYEKYLKDRYFDNKLIIIDEVHNLISSLTNPDNITTSRKMELLFGAKNSKFVMLTGTPMINGPSELAILFNLINGPIEGLKMKVTNADSELFNYLKSNNYVDFVEINKNNVVITSVPYGFSKNSDDYVTKDSKYAPTNLNIFKDKIEKFLKDKYSNITISDIESFNLPLFPKVLDEFDELYVNQDAEQNTIMNKTLFQSRIQGLVSSYGYTSIQPKIDKDGIKITEKANYPTIYEQPIDYMTMSSDNQYPQYEEARLKEQKTERNSLIRQKMSQMSDSVTSYKSNSSAKCNVAFTNEVENLDEDGEKLECPEALKRHFEKHKDNESKIDADIKLMSPKFHKVLERIKESDNQINVVYTDFVNFEAGVYSLMEMMIASGYARYGTPSKKLFVEYLNTSNNDFNNILDAFNSPENENGKIINTLFISRSAAEGVSFKNVRNLHILEFHWNLNREKQVIGRVSRYNSHASLNIEDRNVNVYKYLSRLPKKTANSESLNKMYKNDNGITSDVFKYNAAIRKEVLITQFLKAIDEASIDCENNYKNNCIPHLNFHPSYTENYQTKSIDAPKQTIRIKLPPYSFIPKRLHKKIFRLDESTKILYRESDIDFENKIALLDIDEKNFFIFI
................................................................................................................................................................................................................................................................................................................................................................................................................................................................................................................................................................................................................................................................................................................................................................................
>A0A076FFY5_A
MFLNKKENKKENNLEFDIKNVNKTIINAMRRIALSNIQNVAFDDFQFDKNSTALHNEFLAHRIGLIPITIDDIDDVQDYKFEIDVNSNTQKNLYVTTDDIQVYRNLKKVTNKSKIFLNKPDVAIITRFPNIVAKSETQELKVNFKLKAGYAYNDAKYSPTTVCVSYPNNDDTYHFYIESVGLMDSKVIVEKSFDIMRNMLNQLNIDIDDNKLHSLNRIENFRGIEVIFNKQDTTIGYMLQDKLFNLFYIDKKELTHVSYHETHPLENMLAIRIRLNEETKEYNDFDEYSFKCLELIKIAIEDLQTDVSKVEKNFKKF
.............................................................................................................................................................................................................................................................................................................................
>A0A076FFY8_A
MGCASSKFKLIEKVIEKVIETETTLVQKETTLASVLEAIPFLMNKIPKDLVHISVLSYLTYEPEALSDQNIHSNIWKYFSNYDEMFDVFVRHGSIENWNTSEVTDMSYLFQRVVGVCEFDLDLSNWDISRVKSIKNMFGDDYQDSSILKATHYYSGLYYTDSENKTHKIIKIKNVKSNKGICMISVIDRMFTCAESFNQPIGKWDTSNVTNMSSMFNGARNFNQPIDDWNTSNVPEFVALYEIEPYVQPKKNIIPITPKKLPPESHISRRYYKNSRVKKFDKKFRHNKTRGNNRKMHR
..........................................................................................................................................................................................................................................................................................................
>A0A076FFZ2_A
MNVHGLNDNVGDEYKTSIKKENTICPLSNEVMIMPAYCPYEIICYDFTSIIDYLYNNNWYSPIRNFKIVTSPCIVPEMLDIYDENKSLFNIRKEKAKIYKFNNNTLKSMLYLLNNNRLTEYIIRYYGIPNNWNVSNVTDMSYIFSDQQYTIFNYDINNWDVSNVTNMESMFKNNIYFNKPINNWNVLKVTNMTNMFNGATQFDQSISNWNLNNKIITDMFSNKEQEIKCKTKSYPKIDKNREVNIMAALAAYERMRMNN
...................................................................................................................................................................................................................................................................
>A0A076FFZ5_A
MNAKPKVALLFLTKNKHSQPKIWDKFLKGNEDKYDVFTHVAEKGSKTSSFLNGNVVKNVRTEWGHLINAYHILLETAYKESKDAVRFVYLSDSCVPLMSGDKAYEQLIKFPSKTFFDKPHLDEDAKRYFKKSNLDGKPNNIRFGKVGILEKHFFKHSGWFALCKKDAKTLLDNRSAFLAMNHIRGGDEHILSILKRNAKNSLMNRQITYVDWNLKGQLKWKKDYEKLWKMFDNSKTNEEKMKIKVKIKKHVQDGRVFWHPKTFYEIDKKDIEIFEKSGCIFARKFDEKCNMSKLLKKM
..........................................................................................................................................................................................................................................................................................................
>A0A076FG03_A
MYYQEKLKQLGLKSNQIEKILSTLSIRGIEEFIQKYEQERQEAFLKQQKKGKHLYQDRMQQTRSAKMSSDDFQKKMKSQTDSRNDVVNNLELMTTQLFGETNADGFYDPKDLEQKYRKLALKFHPDKVNGDTRGFNMLKLAFENAKSKIPEFYEEKRIEKKFEKHAPPPDELFDSKFDQSKFNKYFDDNSFKKKEVGYSDWMKNVSDVKEVARPSESNFNSAFVNNKKKMMNSVDPKYLQLMKRSDIPEERYTSHKGVTIGEEEDENTDFTGIAEGGSLNYTDIRRALELTHLVDEDDVDRNTSGDVMKNYSKMKSNQGRIDPMSQAEQEAYQSFLFKKREEEEARKYRANVQDEEYQTFFERTHTKRITNF
....................................................................................................................................................................................................................................................................................................................................................................................
>A0A076FG13_A
MILLLLILVLTISLLISMQVITINFDFKPFLNRYTNVQNDNDNDETEKELSEFIEQDQLNSATSIDDLNYEDCI
hhhhhhhhhhhhhhhh..........................................................
>A0A076FG14_A
MKLLFGYNRFHLLIYQIIFFSILYMFLGSSHFSGINTLEDILKNEIVSKQVLDPIIEEKFTNASDPSKFISKDDIEVDKKETEEIQEKAKEIKKEVKKELNILTDKDSFFDRFFLRFYFSFVTSTTIGYGDTTPSSISTRTLAMIQACSTFYILMA
.........HHHHHHHHHHHHHHHHHHHH.............................................................................................................hhhhhhhhhhhhhhhhhh
>A0A076FG18_A
MYTDIFNTFFVGTFGVVAAYFIIAIIIAILVSIVFGGYTVYKLGDDKNDDLKKTYQIIGYVIMAIGGIPLFIYFLPMFFQGLSYGLGRIAAESLINEFS
................hhhhhhhhhhhhhhhhhhhhhh.................HHHHHHHHHHHHHHHHHHHHHHHHHHH.................
>A0A076FG22_A
MVHCSICRFDVQYDMHWGSVYRKATVCKHCKYEEELQFLPPIIAKICRIETEMRANVGRFAHMALLNGTDSEHLELSYFNKERTAFLEVCDVISSKSEYFFWNEFNTQNYLESPGYIQLHEFEIVKQYFYTNIPCFMSVENQQYQEAINSLNDMNIK
.............................................................................................................................................................
>A0A076FG25_A
MFRTISLILLMIGIIFITIGYTESSFKCEPTIEYRYIPRKIYEEQIYDQNVSKNFNQMFNDDNKRY
..HHHHHHHHHHHHHHHHHH..............................................
>A0A076FG29_A
MIELIKNKILTLSLKLLSSSGFVSKKLRHFINKAKFNQRKTIIYDIPYIDKRYSQSNNNYIFPFEDVCNIEVFNKQNEKIFVQDDVYENLKNVGHHKTDNYILFSELKIFTGLNDASHKVIFEFFPWITFKDNTNKLIIEFKKPLIL
...................................................................................................................................................
>A0A076FG31_A
MANPKEFERDGGGPDPPKTGGSSNDKKDMKAISDAAAVANNTFNELDNDLKSNIDSNNSDSKILKKILKNTSNDLRNIILSVDDKLRGNIFERRKVHKGSGLENNKDNKDNKDNKDNKDNKDNKDHKDNKDQLEVDVSKKLKFKNSKSYIILRKYLKSYTNILKKYNDKVKKIIKRRKMRLVSKSKTKNKTKMSLKTTKSKSKSKSKSKTKTKSKSKSESKSKSKSKMSLKTTKSRSKSKTK
..................................................................................................................................................................................................................................................
>A0A076FG36_A
MTLENCFSCIQRDMRLLPNRSLKNKRNRHKIELNYDDVYEVPKSREWKQMTKKEKTNFLDNDINEYFLEEERDNLYSPMNLLMFSTVIGTNIMFPFYLFLKLFF
...............................................................................HHHHHHHHHHHHHHHHHHHHHHH..
>A0A076FG37_A
```
