## Supplementary material for "*biocentral*: embedding-based protein predictions": bfvd_shard_00000.preds.server (part 2 of 24)

```
MFKMLKKLNKKIVSSTIASALVVAVIVYALVMLSKNNFSFKKAFKEVKETLNECTGTSTSGCGQLTKDDCEAHYKIDSEKGTHRCTWRADSNDGAGACKFITKKPENTQCQAPAQGGEDGEDGEDADMTTTYVALSVGGLLIVGGAVAVYSVLKSRQSD
SSSSSSSSSSSSSSSSSSSSSSSSS.HHHHHH...................................................................................................hhhhhhhhhhhhhhhhhhhhh.......
>A0A076FG42_A
MDKIDIKNVILALVAVILFSFVGYLAYLIVTEDADKKEDVDKEDDVDKEGDVEPTPEPSSEPTPEPSSEPTPEPSSEPTPEAEPEPDDDFPSINPFENEEQNCDNIRNKYRPYTSAKNCEDINNKETNKKHAYTKCGDEGRYIEGDDDNIFLCKWTMQEGCIISNELTNCSGGDGGGGGDATGDD
SSSSSSS.HHHHHHHHHHHHHHHHHH...............................................................................................................................................................
>A0A076FG44_A
MGDVKDIEKKGTWIWNFSTYNLFVIFVFLIFFSIVLYLITGIFILEFPLWVFGDWN
..................HHHHHHHHHHHHHHHHHHHHHHH...............
>A0A076FG51_A
MIEIDKNELELLKLIFSYEFINEYEIFQFIDEEFKYVTTYKEFLENDGDFDTLIDLFKQGKLIVDIDDMQKDYDKLQEKAIITLLQSIMVDKV
.............................................................................................
>A0A076FG55_A
MNMNQWPKDWSFDQEKEFNLLNYNIVDELYTLLKQEEEKLQYIKVSRSQRKSIDNSIDFSKIFS
................................................................
>A0A076FG56_A
MQRTNSLETKIAPVSSEPDKNTKSKSKSKLTTTESIICYVLSIIMFVFSIYYFKYLYKKFDKLTLILLIFFNITTLVIIPILVILYYTAKFIYKEECENSNKIKCDLKAEEALPYILNPYLIVAFITFIIRIVKK
...............................HHHHHHHHHHHHHHHHHHHHHHHHH.....hhhhhhhhhhhhhhhhhhhhhhhhhh..........................HHHHHHHHHHHHHHHHHHH...
>A0A076FG59_A
MNISDRLQLLKQKNLYDNTRDQSIRNHKVYYGTDIVLMRNKERRLIETPKPMPKPVLQKPKPQPVVQKPKPQPVVQKPKPQPMPKPVVQEPPKPVVKKPVVDQKFEFIEMNNKNLKKTLELGVGQMNSAPHKIQILGSNERKFDGKATSVSTQILEYVNNKVKIDVTGRIHPIFKYYRVLILETKGGEKMKVNSIKFL
......................................................................................................................................................................................................
>A0A076FG60_A
MDSKKKKKLKEVIAFPYICNLEKRVIVKKVLKIDLDTFETLYEWQVANNKLPKTQKIICLKLKNGVPLTLREIQYENKRKSIDLKND
.......................................................................................
>A0A076FG62_A
MTTAEITGFIGTFFLIVRLFPLIYEQIRTPYKINMSFLLIEVFACLFLGVSAVLYNALPFVIANILSFINLMIILSIQFRLRMCVDVDKDDSIV
...hhhhhhhhhhhhhhhhhhhhh..........HHHHHHHHHHHHHHHHHHHH...hhhhhhhhhhhhhhhhhhhh.................
>A0A076FG64_A
MVETRKQQKKSNRKSTRKFKIDKDILKELKFLKEKDIDDNLSNETVRERNKERKKIIKKLLKSRKKDIINDIENYLVLFNNKFEEKLIKTNTLLFAKFETNKEDEKDEEYEDNEEDEDDEEYEDDEDDEDDEDDEDDKDDKSVILKAKFNQVNEEDDEDEEDEEDEDLKAKFDQINDKEYKDDNTDYEIYKILKAKFEKNKDNTILKAKFEKSKFEFDKDKDKDKDKERILKARFEKDKYNLPDFEFDSGIPPNCNIIPPIENDCCNVKTRFDNLTCEQLRIFKNKKPINSNMDFTFYEVDDSKNNYIMCKRRDENYWDRIEKNCKSINKYNKKHFPQVFK
.....................................................................................................................................................................................................................................................................................................................................................
>A0A076FG66_A
MDDIIDILNRIEEKIDKKHQNTAPSIVRKIENENKKLKKINESLNFILDNLTKPKKFKIEKSNKIYEIVNENIVFENKVIGKIISEKNKNDEKF
..............................................................................................
>A0A076FG67_A
MTLLCGHCSCDIEKISIFFFKDNGYCKDCWVIMVRKARERIKEKKSANTIEDKPLSNSRIVI
..............................................................
>A0A076FG70_A
MTEYIYNIIHRNKFLYNKIIDNALCWIIKNSDSNYNKKYNLRTMLNQILSELSLKDGEILLKKLYNSSYDSSVVNLIYNRCKYFDVLSNDKQTSVNSIKIVIDVAKHLNLNISSYNNKQLAGLCIYFQMILMGLRSDFEGFGAEDLIKSSLKRMKKEKFEKINKQKNENDLLLKEMIKISIKSSEDDEDDEEKKEDKIINENVLDNWENDI
...................................................................................................................................................................................................................
>A0A076FG72_A
MYLTYIEDSRKKSLERVLEVKEKRKKYAKGTSEYRCLTKLLALRVKSIRQYDKQLSRFR
...........................................................
>A0A076FG78_A
MDIQVTTDAVSKLNLYKFMVLSLDDDIIIKRICIVALFSAGTIFIITMLFICNLSNNQCILKQLKN
...........................hhhhhhhhhhhhhhhhhhhhhhhh...............
>A0A076FG79_A
MDSDSNILLSAKTQYTDRFIKKLTPSIFEFFDEIVDKAKVDAYESNEDDRTIIYIQDELEEVSKYEEKKIASISKEIKSRADCDYIEELMQSIFILHTKVLNSVLSKKNAKPELKIPSIESFIYKALLNISRALWKNAYVYENVTNDCVKQRNYIFIEDKIKLCLRDTIDEFLPIDKIVSLNVKDYYEESSDSESDEEEDEEVFKKTKKGGFFPKKKYGGFDDDDDDDLPMTNQMATPTPIPTNNSYQAVVPPAQPAQPAPPAAPEYKSVNMLDSVQAEDMNMNQQNQVQFDLPPTPGNI
............................................................................................................................................................................................................................................................................................................
>A0A076FG82_A
MSVKDNFVLSSNIRLLKKIISEHINKKYNIENIFEQKDIQNIFEEQKQITLDSIETLDTVISLNKKMLKNTVPLIYSNVPAQITADDSIKTFYKTEETNENLNGNAMIKFEKQPEKTIIEKDLDICTADRTEYRSPTSKAITPFNFEVNLASSDTNVSISTNETFKNIIGINLTHIIIADSLTNDLYSINKYSHLFIEIEELNGIYSSTSDHGRKALVKVLRDTSWSEGGSSDVRYNLMNTKRTGGNTAVGWYSETPMSSLSKLTINILSPNGYKIKTRRDVFSITSVTENSSSIDFVCESRFEPGAIQIGNRIAFQIISIENVSIGNYLNEGGEFTVESVLNDLNFTVTKQVESFDNSGLPVYQNFSAGTFTTDDYTALNLSMQTSIGLKIKTIEITNDNTFKTNII
........................................................................................................................................................................................................................................................................................................................................................................................................................
>A0A076FG84_A
MPFKCEVCNIITTTQRKLDTHFQTQKHIRNSTFDNTDSSEKIKDLESKLNKVIKLTNLLQKENENLKKKVINIESAFYAKTIKNQNQIKINFYGNENLSYITEEIAFKMMLRPSSLVSNFLKQVHFNENYPENNNVIIKNKNKNVIHIMNSKSDYVSLNKQQFLEEKIDEIYNYFEDNYGKEFKKKYANTVYAKIWQKRFEIINNPEHKLHKKTLKEEIAKININIHDFNDRLQEIKRKKAKEAKELESRKFIFHMEVFKQETERRLKCPNQKFDYTIEDFTLKFVEENFQKS
.....................................................................................................................................................................................................................................................................................................
>A0A076FG85_A
MSTSAWSQRCVVCLTNPSNMKFNCDHLVVCSECDERLEKCPICRCVITDREIIENTNSLTDEQEEQEEISTPDNFIVEIQEEQEEIVTPDNFIVEIQEEQEEIVIPDNFIVEFQEQESVREVTNNQSVSPPKKSLLKRMTKKMGKMLKKTKKVIFSKESKQFMQSVGEGIIIIVVASSAAAIAAAIAAAIAGIVIGGFVIITLASGIVIGGFVIITLASGIVKLVEAYKK
......................................................................................................................................................................................................................................
>A0A076FG91_A
MGCVPSKKRDELSASKKRVELSATTEWAIRLRDTKVRARANGDYALARVLEKHWKDIAKLLDEEQRGEIRRNVDSELVDALVDKLQDYELKEQCGEIQRRFGACRCSCRQAPGL
..................................................................................................................
>A0A076FG94_A
MAKFSLKNKKIKKTNQSKNIKKKDVSKTLKKKKSSKGGFSPSGTRPNKFRGDGVKRMFLGLEPGEDDKAKLVVQKGKRGELKRSGFGQEPIIIDENRWECDCDRTADNELNCECDLKQDDISTQRIYGKWDPNWRNKIDVKKSQGDDDDYYATSWNNFIKRKAQEAEESGNIIDDDDDDDDDDDDDDDDDDDDDDDDDYNEEFEYGSAAGDDGIKVNNKKIMQMIRKIYHKKKK
..........................................................................................................................................................................................................................................
>A0A076FG99_A
MSIESFFSNIEKKIVFFTGRDGVGKKYKISHLAKKYNIKTIDLDPLYNKHHIHFKKKCFFDKLKEIACKKNITSFFQNQDEVIVVHNCHCFDKAFFESLNSLSKIHIPIICIINTSLISERFTSFITKNSKNFNLKMSFDFIHKFIKKLDSKISNEEANEIIKHCNGNLIRIKNIILQKRITNTIDNSNKSIIKIDKHVVSNSFKILCDPNLNWIDKNDILKSQSSLFRMLIPNHICSGLDEFKNCKEKNIEIAINCFKKLKRSEIVESFQYSNILRFIFPTICVQNQTIKHISMTASNSNENIRIESDEHNMYLSYNLLKCFEKDLKYDKLNEDSTDIIAKTGKVFGITITKKQLSLYKKKYM
............................................................................................................................................................................................................................................................................................................................................................................
>A0A076FGA9_A
MSTDKKKLKDLTVTDYVIIAVLIVLLLIISGFITKLLWNNFLAGSGKNQGVFTFIKPLDSIIHALLVMLAIDIVFSRRCQNICYSQIKV
..............HHHHHHHHHHHHHHHHHHHHHHHH.....................hhhhhhhhhhhhhhh...............
>A0A076FGD4_A
MTFGFAFVEGKGLKTTTGGKGGKKYEINSDVNKFHDLCEDLRKNKEPSIIILKGTFKLDADDTSVFKIPSNCSIYGEGCTIIGGFEIKDQENVIINNVNFGLADRDKFDDEHDCMVIYTSHHVWIDHCNFVKCPDGCLDIKREASFVTISWCVFGKDQHKNMLIGHDDKHDEDKGNLKVTIHHCWYKSQTRNPRVRYGVVHVVNTFYDQNKVIGMGAAFKSTIHSEKNYFYKCAKPYDNNYGEDPEDRGVIYSVDDKLVDIGDLRVDEYKKENRLHELPYKGYPLDDVEKVKDIVEEGAGIIEDFKYSDSDSESEESDDESDDEENEDEFIKILKNIQKLNNKSDKNLKKIRKGKKKDSVQDLAKDARGYCSDINNIIDTFVKSF
.................................................................................................................................................................................................................................................................................................................................................................................................
>A0A076FGD9_A
MFQKKSSVKISDVSKVKLFYKNDEVDDYNRFLKHKEITGDVDQYDSENDTYKIINIRLQNKFDILDFNKTQEDFHVISKGDSIEPNETVRYKIPYFMMLISLLQSGVFTFFIVSRNKENKLMEYAACPNELYYSMFTENCRDNRENVYMMLSYQLCHRGIAHLISNVFLQLIMGIPIELMFGSVKMLILYNAGVLGGSMFCFLFNPYTRVLGASAGVYSLFGIHLAHLIINWEDIKYSFVKRWERILGLCSFLGIEIATSILSDSRTSHVAHLGGSVAGVLGGIILLDNFKVLYWEKIFILITKCVTAFLFGAFSFYYSFKSLNYNRC
..............................................................................................HHHHHHHHHHHHHHHHHHH.....................................hhhhhhhhhhhhhhhhhhhhhhhhhhh......HHHHHHHHHHHHHHHHHHHHH.........hhhhhhhhhhhhh................HHHHHHHHHHHHHHHHHHHH.......hhhhhhhhhhhhhhhhh...........HHHHHHHHHHHHHHHHHHHHHH.........
>A0A076FGE5_A
MVIITKKNMEETPRTPTIVNITINGDININLNSRNETPSTSIPIPPIFPTTTTTTGTTDPIRNVLNSLFSDNISIDIQTESLNQPSNNNQGLTDDEFNNNTTTFIYQRNTNENNTCIICSSSYEAESSITKINRCNHIFHTECIKRWLAMNHSCPICRTNVIS
...................................................................................................................................................................
>A0A076FGF1_A
MVKIITNDNVEIDVQNEMATFKISDKESLIGLFSNFIDNDDDDDDVRVDVSSIMIKNVIDYCKLYVDNKMKIPEKPLLSYDMKDNVQKPFAEFINKFSTLEVLQLILTADYLQVKPLLSLAGSKIGSLIKGKTSKEINEKTLKWLTETPIEKLAVELDMLVASEKVQDINI
...........................................................................................................................................................................
>A0A076FGG2_A
MTLNEIKAFPCDIEGCNKSFDKNRYLTQHKKVVHKIGGNLYKCDLCTYDTPVYASLTRHKASKHNIGVKLHHCEICGEGFKTTATLKQHEADEHDNYVNWHKCDICTDKFKELGNLKKHKAYAHDIDVTWHYCEICDKGFKTTSTLKQHKQHVHDIDVTWHYCEICDDGFKKASTLKKHKQNVHDIDVVWHYCEICNEGFKQADNLKRHKKLVHDIGDNECAFCIENRYSKISYTDHCGTHEICSKCFYKVTGKSSRIEIIWSDYLDEKLGTNALVLNDKNLKSIGGCTLYRPDKLYLFEDTVELAECDENQHSGNNYQCEDTRISDIYNEEGICGKFMYLIRFNPDKYFPNDLVIKRQLERFEIYVALVTKLRRLQHLDKIHIYYLFYDEDNDNISQEYPFTHIHSMEDVENL
..............................................................................................................................................................................................................................................................................................................................................................................................................................
>A0A076FGG7_A
MFKKNIAFILIIIILLFLTTRKKQIKKQVPFNRTFIDEEAHIDRKALYYDFSQELISMAKKETFEKYDEPVDDEPVYQLDIYKENEIFYPKLWNKILPIYESYIKQTLENTNWINKAKLDFVFLKRYQPNERKELTLHTDDNYVTFIFLLSEKNRFEGGQFYIYTPEKTKNMRNIIESSIENKQTFINKELKLSKLPIVNFNTGDAIVFSGQEHAHGILPVNYGERYVLSFFFEKSFF
..............................................................................................................................................................................................................................................
>A0A076FGH1_A
MKEFLKKILNKKCSNILLYGNSGCGKTYLFQSVFDFKTETLCFIDDVEFRENSSYLRFDARLLKQSKNVLNVINEIISTKNMKNEAKIIFFKNFNILHEDVKKKFRELIENNLHNAVFVLTTNNINTIDKAIISRCFLLNVKSDINYIKSITNDKYDKVMKITNDINIVKAIMDNYKITNEIIDLNQIISKKFLNEINECKNLTNLLKLSEKYVSFNLNFTKIFESMNLDLKDIVEYESSNQSFNDFFLIILKIFQNKNKKI
......................................................................................................................................................................................................................................................................
>A0A076FGH3_A
MFSSSYTEIFRPTKYEDICGSFKKQIFEFKDTNLILHGPSGIGKSTSIRILLNTYYAKDSIFYSSKYKNDTNKLIEKLHYFIQFKTSSKKAVFIDEIETVNTRVQNEIYQLIKNNKIVFFFSCNNLDKVSSNLQKFCKIYNCNFLSFDDINDSIIKICEKERIKYDKHTFEKIFFYVKNDYRKFLNSIQILHELFDEITLDCFFEIFPKKFNYDDVSLMINQNKPINEIVEILYNDCINFDSFFDKRNNPQITSIKEYAMNVENTKNVIELMLKTCFQKK
........................................................................................................................................................................................................................................................................................
>A0A076FGI0_A
MNIIEFLNRQEILWFPINLELKTIQSTGKTKKMLRAYSDGTMPSYNDFNNKTLIQERIDKYSNVFKSIWIDTKIVNQIDVDGDIDPNIETPYFKSVTKQKPHYFVLGFHQLPRKRIDTKWSNVELLCGQGSYAESTQEVFNADLDIKNYSGNIYEIFKHQNTDVKEVERLETNPSEAINTVLNNIFNVEGEWKSNQYPESKSIILLPSDKKCIVENEKTHSCVQSFVILNKTSIKIRCHSCGEKKINVSSNKLDWKTVKAYYGLIEDSDDKVTYEHIQEYLDDYCITNDLKKKDGFIMKRSEECVIEYEPVESYDDFLDTIFRNSESNIKRTYKKPTSKKNLINYLENIHTDIAILKRDQNIVSFKNGFLKLKEFEFHTYDINDNYNFIGKKFIPFDFNPEWLESKWDEIECPIFDKIISDQPNISSDPLVNLVFYGLLGSLHFPNGGDSIKVVPYLVGTSGTGKSTIVNIVQATFSQESIGTINFKEKTFGKSAFLTKDVIIDADTPSNMISEFGKCEFQKAVSGEVIAIPIKNQKTENQHKVVQRMLFCSQYYQDVIDTGEIIRRIAYFSFIPVDNTNSNLEEDCISTELHKVLIKILLARRQLLETFNDKPFHEWPIKYFESKREDVLVENNSIYRFLTENSNFQMVRGCRVPFEDFVNEFHDHFKAQPAFTRPKKPKVSDVMFSKLKLAVTKDVVCKNCKTKFEIDIKCCALHSKGNKMTKYYIDGLKSNDDNYVIDDYDDVL
...........................................................................................................................................................................................................................................................................................................................................................................................................................................................................................................................................................................................................................................................................................................................................................................
>A0A076FGI4_A
MIKISKNNIIELLKYRGFDINTDVIDQFMQNDSKSISVQNNKEIHKFIYNFNDKLNKNTLNKIINEYHEITDKIQVFSIVTFENITKTIENTIKIISQKYKSKIVLFDIKNLMINPTKHHLFAKHELINANDDFKKALCDELHIINIYKIPKISVNDVMAKYINLNIGDICKITRKTNQGQVAIFKLCV
.............................................................................................................................................................................................
>A0A076FGJ1_A
MTIIKNPKVWGPPLWDLLHFLTFKYNSKEDREIYRKLFCKWVMIIIPCPPCQKHYKERIERIPINLSSREKLSRWLVNLHNDVNKELKKPRFSYEKALLRYRNNNKNKTRIKNSFVQYTNIMRNYINSNVDTQNANSNLTKMLMKHL
...................................................................................................................................................
>A0A076FGK1_1_A
MVKKISTNVERNRCIISSTYPDESSQNYKCQNFDYQLNRAKGNNFKEIPKLNPEITEEDLLTDVWTSSSSNSISENGQFESDSFYDSNGDYVGNNGFDGEWIQSNFYDKRDLTDSEYVGYSIIFKCFAMRRPNVISIYGKNKIDSKFLPIRTNFTLNYNNENEASINLYTDYDNIPIFFDIYRIVIHSIDLPSAFNQPALIESIRFNKFIEASSNDNIIFNLKRNNAFWLNDETIQRSYDSSGKAIKFESYYGNKAVKGEWIQFNEYNLANESDSIFTSDFLKLTTNDHDGFQNPLKITVITSDNNDIDISGNSAILLSSSIYDFEDFNDFDIIDPKIDLNGSLKFIRLVIERITTSEIFTNIKIDSSLFLYSDEPEPEPEPEPEPEPEPEPEPEPEPEPEPEPEPEPEPEPEPEPEPESEVLLDFIEASSTSNGSVEDIVSIPAFSWASGNTYSTNTGLSNSKQSYYNFELSNNIEVSSTTQTVIVNGEFIQFNEFELSNFEQAIDFGLYVLYSPNNKKPIKYVLLASELNDFDIVTSTSIKINSGFIDWNFNNNNPNQRISNELVFNRQLDNNFYPHYRLIFDKITSGTSNLEISQINFIAPPPEPEPEPEPEPEPEPEPEPEPEPEPEPEPEPEPEPEPEPESEPEPNSLNVFTITNNSSTITVEKDSVSMTANTAGNWRYFKVIDVYPDDPNFALDKYKINWGDAGAPASLQHFMFFFAKDSDTIDDDYIRDNSAGQAYYYDSNLPYEGTWRVNRNDSLLQVHDRYDISHSMYLQFIEGNDNSHSIYTNPYSSDPFQTFTKTNTFTYSGNNVALYYAYWNSLTDTHQFQIEKFAFENAEPEPEPEPEPEPEPEPEPEPEPEPEPEPEPEPEPEPEPEPEPEPEPEPEPEPEPEPEPEPEPEPEPEPEPEPEPEPEPEPEPEPEPEPEPEPEPEPEPEPEPEPFLTFRKVRFTRTSTSGAADDKFRIDELQVWVDGENIARENGANAFTTVDSTGTAVVTRINNNTVSGTNTFNSNASTTIGDNFGIDLNTDV
............................................................................................................................................................................................................................................................................................................................................................................................................................................................................................................................................................................................................................................................................................................................................................................................................................................................................................................................................................................................................................................................................
>A0A076FGK1_2_A
STHDLESIVLYNRRANNTNRIVGIRMELLNSNDEIVLVTNEITQAKNYFRFDGDQIGKASFSNSASTTAVINDSSNTETLTEVTDLSTLDYLFSKVRLMRIFRSNYFNFHELQLFINGDNKASDTKLGNTLFTTAGERYVLQKIEEINDGDLTNSIYHSLSESIGDNCGVNFNTYFSKYDIESIVIYNRTEAASIGRIRGVTIELLNINENIRVSSSEIQNSKFYYRFDGDRIGDATLSNSASTTAIIDDSANTESLTEVADLGTLNYLFSKVRVIRTSNPVNPSYLEVLELQMFIADDNKLFNTNYDAFTTASTHSASGGITMINNNDFTYSNATMFFTNANNSILGLSYGVNFNNSYFSKYDIESIVIYSRGLVGYNRDLGLRIELLNTNENVRVSSSEISSEKLYYRFDGDRIGDVSTFASSPSATNIINDSSNTESLTEVTDLGTLPYLFSKVRVIRTATSGILDNLLCRELQVFINNENKGSNTKSGLSYINTAGTAPGSTVSIINDGAFSSTSPFISSGSSIGLYFGINFNESYYSKYDVESIVFYAHSDSLNGAVFSDGLRIELLNNNDNVRIASSQMSSNKLYYRFDGDRIGDVSTFASSPSATNIINDSSNTESLTEVTDLGTLPYLFSKVRVIRTATSGILDNLLCRELQVFINNENKGSNTKSGLSYINTAGTSPGSTVSIINDGAFSSTSPFISSGSSIGLYFGINFNESYYSKYDVESIVFYAHSDSLNGAVFSDGLRIELLNNNDNVRIASSQMSSNKLYYRMDGIRFDDGVTSSSPSSNAIIDDSGNTVSLISYPINVIKHLNNIKLYLDAANTNSYPGTGTTWNDLSGLSNNGTLINGPTYNTGNGGSIVFDGSDDYVSETSALSDSFLQGNWTISFWVNFDSLNTGTTSNDKILLHHGSFSINNGLHLVQRNNRIRLGLIGNDLQGSTSLSTNTWYHVTFTLNNTTRVKQIFINGSLDSSHTGSGPYTGTGGNTRIGGEVVTFGQHFDGKMASVIAYSEVLTSSQIADNYNAFKSRYGHV
.............................................................................................................................................................................................................................................................................................................................................................................................................................................................................................................................................................................................................................................................................................................................................................................................................................................................................................................................................................................................................................................................................
>A0A076FGK6_A
MRETFTDLYNSPNFIYIRYISAIIIVLLTFPISSILTQKLQDTDYKNEDFDKFFQTGLSILLIRFATMFVLILIALKVANVNNLVIASYAGILLIAVPAAMSTQISNYISGLLLIAFDRITLNDYIIIDDFEGRIKKLNLFSIEVKDEFTKKTRFIPNADFWTKSFINVSKNTTAVAKIEITVASDNDFDEIEDKILNIIDNNFEGIDASKTRIRYDHSIWGVKLSIAVEVPSKKYFEYKMLLLRVIRKKISEDEDINFVM
..............hhhhhhhhhhhhhhhhhhhhhh......................HHHHHHHHHHHHHHHHHHHHH....hhhhhhhhhhhhhhhhhhhhhhhhhhhhhh....................................................................................................................................................
>A0A076FGL1_A
MCKKILKNYLKIVIMLISIKIEDISISVESTKIRDSIENVNKVNQLINDMIYKIQNIEENFEEESEEELLTESELDEESDDDSESDEESDEEDAMDNDVDNRDSNITIHKKYALFLTEIKNKSIENFNKLMTKEKENEIYIENTLKSDRLWAHENLSETYTIRSIKTKSDDYLLYFKKIFLKND
........................................................................................................................................................................................
>A0A076FGL7_A
MDMYDIINPDNKLYIAIGLVVLITLGFIFYIVFFDDNSDETESETEPESEPEPEPAPAPAPDLDPFSYISGCGDLSSDDEYVDANVCSDINIYESDGKQKEKCGEEGRWVQDDDKNVQVCKWTNEVGCKKSKGFSCGDDNDGNETDETESETEPEPAPAPAPDLDPFSYISGCGDLSSDDEYVDANVCSDINIYESDGKQKEKCGEEGRWVQDDDKNVQVCKWTKEVGCKKRKNGFSCGDDNDGNETDETGNETDETDETDFETETETDDSDDDICEEGMTKKKIKKIWEKLRAEAKTATGEDREEIKRQIRRCVALRDGDGDNDGNETDDSDWFVINNKGKPITCAQVARNPGRRCGLDGAADACAATCKNYS
SSSSSS......HHHHHHHHHHHHHHHHHHH.......................................................................................................................................................................................................................................................................................................................................................
>A0A076FGM0_A
MNFQPGKEFMVTEGLEENKESFLKRNKDIEEEIEKDLENIYYAGNKALIPNFEGYCKGIEFVPVTSFRLSEDKQSLIKITFKHPYKIQIATNKIFNGTTEMKGTGDLVGLYIEGETVLFRFHHLQLTSLYPNFNWLYFYQNLKRGNTITVDHLLKEHKRCHPNLLEVVPNEENQNRKKYFPRTEAQVQGNKKTGETNSKPVSLCDPNGNLIDGFEFQNAEKCAEAIYKEEYDENEIKLLGIKISNRLIGNTKPIIKGYEEYTYKYGKSYLDKQLPITYDVYDFNGTKWVLIKRGEQELFIKFEDLEPWRQELIKEDLKKYPESVAKSGRINKKTSKSGRTDISYGAWNKAHKSRMYNTNAIYKIMLYWFGTREDIEKLKEDEMMMICHNDGEFPHPCCKRTSENGEENSNVWGTFRVGTHDDNVKDRSHAKIREDKKKIEGHFDVFDKKGNQIGDRIFYSQSHFNLWVEVEKNGYKKFKNINTILKAKGQNFEHGLTFKKHHYD
........................................................................................................................................................................................................................................................................................................................................................................................................................................................................................................................
>A0A076FGM5_A
MIDNRDVIPEGVDGKKAYSGSMDDNDKEKWRNYKCNPMYKCGSILTYSPKNEDVGNKCTKDYSYLKNRPELIIKCDNDNDYYKYDETENGTTTLKLFDGKIDEVVRDNLLNLDDCSCLIKPDGRDVNTNPNYGKIDGGTKANQ
...............................................................................................................................................
>A0A076FGN0_A
MNFQNNSLTVSEHTLYKGSTQHPAPAYIDAFTPGNHVSNVQSDRTNLESDLKGITRKLSECESVKNSFLAKKQKLEHLEQKNLSKNYKCECPTCYGMNTMKPKEVPRPRGLN
................................................................................................................
>A0A076FGN5_A
MFSIETSFMYALFWGFIVSLLYLIWFISDQKNDKEDMPIFNISLLFFFVSAFVYIMSENDEIMLIPNIKKSETLCKMKTGKQPF
.......hhhhhhhhhhhhhhhhhhhh..........HHHHHHHHHHHHHHHHHHHH...........................
>A0A076FGN7_A
MSYVPDLVALYEIVPYIEYLVLDNESIRVAVRDYFSGDKEKDAIINKYGKIEDWNTTDVTAMNRLFYENRNFNEDISKWDTSNVKNMSFMFEDANNFNHPIGKWNVSKVTKMEHMFSNAESFNQDIRDWDTSKVTNAWLMLDGATSFNVKNVSCSLLKIILGIHYESDSDSDDYDSDDE
...................................................................................................................................................................................
>A0A076FGN8_A
MRYAQTVRIALGSDRKRTDASDVYVTENAVINLGNTGDTLTWNEIKDSVDFMQNIINSQENLIEDDKTVEGTSNRIAYLINRTPGIDTTTYFIINDTTEDVKFKKENDNINNSSVIFRGGQASFSGEHAEIVLSDVDNSNSNIETRLNNESCTIKDTDNEDQLNFDSEKLEIKKTDDSESLILKLNSIQFKTTVQTPSSGTPTLIPDVDNNLYSEVNIQLNDTPYENGPEYKLCVITDGASSDISFSMKINVGSWFSDNSVEEYIQIASDLSTFTTGSDIITFSKNLSTSASNDLFYRRDITLNQISIAWKIAIGATAIKYTLIQVA
.......................................................................................................................................................................................................................................................................................................................................
>A0A076FGP2_A
MSSFLDILQSNDADFEKNKKIDVKIEEEEEEDEYIENVKDSKMILFLEEITNLCNDFIDDTQFFDKPFIKNSQEFKNDILALFEEKAEIEIVEEYESDSDDSDMEV
..........................................................................................................
>A0A076FGR0_A
MGCVPSKKRVERQQYNQELKARTRATLDEAERLLNEFSHDLDDRHEKRKQDAVVAKVAADALVKSALTPEEKVLAAEASAAADEKVARVERIEKSFAENDFYSAMRRKRLGLEPKKT
.....................................................................................................................
>A0A076FGR8_A
MIYITDDIINFEIKPLIIPKLNNTTIRIAIENFLKGGKSKEAVIKKYGKIEDWDVSNVTDMSNLFHNYTTVKIHNKNIYFNEDISNWDTSNVTDMNYMFCGASAFNQDISNWDTSKVTNMSNMFEKAERFNQPIGKWNTSNLLYSYYMFSAAWNFNQPIENWDMSNVIYMEGMFDSATSFNQPIGKWNVSNVKNMEYLFCGALVFNQPIGNWNVSNVVNMNSMFYYCSFNQYIGDWNVSNVIYMANMFQNTFEFNQDISNWNVSNVTDMSYMFSSAYEFNQPIGKWNVSNVKYMKFMINGDRFDQNISEWDTSKVIDLTLRFGFNDDHL
.........................................................................................................................................................................................................................................................................................................................................
>A0A076FGT9_A
MSLIDQYIRVQKEYVEKFGEKTIILCQTGSFYEVYAFKINDWQLKVANELLDLKIASKKSNNTSIYMCGFPDHATERFEKKLLKNNYSVVYMNQSVNLLGKIERKVTNVISNGSNFDSNEALIASIFFEKEDEEEYYVHLSIFDTNLGDTTVIVNNNIIKNTNEFINMFVIQYKVSELITNVPYKNDKILVHQKTFNKKKNNEIIDQLEEYFSNFKNLYIHIKDRIGFNVLLDKSIENVVNLLEFVKFHNENLVKNLKMPIIQKQSEFLEKFNGFDKIIDINSVTKLIDFCKTTEGSKKLSNIIQTPIYDINKLNKRYENIQKIISNQDIFKITDKLSKICNIDRLNRKIEIGKFEKYDITKLLKSNIICYEVLRDLREYNCGWIPSSKTLEDFQKYINKIESYFDIDKIDTLNIFKNEQDIDKICNEINIINERIQTLSKTFQIEVKIQYNEKTGFFFETSRKRGIDIKVKFKDFNYQLLTSICKISNNEMEKHSQNFEKLNKLLEIKTNEKINAFFDENYYKFYESIKKVLFKITWTDVFQSIAMASIKLNLKRPILKQAGVSSIECKDLRHILVENSFKNTKQAFVPNDVNLNSNYLIYGVNSVGKSIYLKSIGIAVILAQSGIFVPANECVLTPYNKIFARFGNADDLVRNHSSFISEIYEIETIITNCDSNSLIIADECCSSTEIKSAIEIVSSTLKWLTEKKSSFVFSSHFFELINKVKGIESLSIAYLKITETKDDIIFDRKLTIGTPENLNYGTKIAKTIFTNKNFKKMLEKTDVYKEKKIVKSRYNSSLVVKCCTICGYAPTSDTDLPLDIHHIGMQADADQNGFINNMHKNDAANLVVLCKCCHQQTHQGKITINGWKMSLHENKLDYVIK
.................................................................................................................................................................................................................................................................................................................................................................................................................................................................................................................................................................................................................................................................................................................................................................................................................................................................................................................
>A0A076FGU3_A
MIIKIPLKPNYKLYIKTMIFHGELDNNDLANAIFHHSNVMPNRKKSSQVIKFSDKDKKKINSFDEISKIMLKILKENNCFVDNKGYVIECQQRNGGFVKNNNSPFIWHSDGEKQVTIILYIRKDRTIKGGNLMIDAGFSNGFNPFRKTVEKEIETKEGQCLIFDSEMRHKPTEFTGFGCRDIIVGFFKKT
..............................................................................................................................................................................................
>A0A076FGU7_A
MNITEDYLRNYDDEIYTDDKFIQFHKNEKTHNIVFNTIERDLTHESMSNFRLKFDANGIQSKKIPIFLNSNINIIGTANVNGFTFEGISYLPYNPNKFSGEIVGYYMKDYDSESGILIQKRFPEIKEIKKIRIEIPKIMLPTHPSFLYIHFNELTGFSKTYLPNGKAITFCAYSGVFHTDHYIFETRHSLPFDSFNLQTLSFDISFPKTSFLKDYANIYYAQINNSSNIELIASMPSTFAIGDSVLFEPDTEIIVNIDNIPHNVLVIDGYIDDSTVILRTFEGKLIGSSKTINGLTNITFGNNTFLIATASGGTDISIYENYNIYMKSLVFPYSIDDINITPITTILTDYIIYQHKKSNLSIPSVRKIIDSFETKYGVIDSFSDFIKQDNLHTGYLSYQIVSTLKVTHFLLTQMSKNIVNPSQVSLILSQFMMMDKNDFDFTNKTDITNFVIKICNKYNINTQKYYKSIYNAIESLVNHNYIDENLQSFDTFSKSALVLHKDMELNKYAKYKIFSRIFSKEELTKRRIEIIPSNENTNIRNREAGEITPIYYEGSNQFIEEQVDTVRKILRNVIFEFNVKYEKHCLKDIEIIEYDDVSYIFGKLDKIYNTIYLNKNFNINLIEGSFKLNSNPINVLINFILQCIKSILCKTDFEFKQNVIINDSFFNHYEQICIINNQSVFIDENEIEEDDYINDIIIKDNEQYIIDFKKSETLALKFKDCNAPISNNIVSCDDLNLKLNEDHSLECNIFISKSKSTGKINCNCILLIDNQQKEEIILSIKVGKRNTNKTLKFQDKIQKTFKDIKVIFTFYFENNKNNKQIVFAEYNLNNIINLYQLPKIHNENTMNLNNKNIFEHNEFETNNDLEEIINPLSSSPPVDSSGNIDYSTLDLTMKSEYIITNLTTDSSGNDLIELNHQVDSAFIGTELLVTHKSRINNIKLFNTKLQSDFSIEIIT
...........................................................................................................................................................................................................................................................................................................................................................................................................................................................................................................................................................................................................................................................................................................................................................................................................................................................................................................................................................................................
>A0A076FGV2_A
MKFPKNLIAKKVKKTDTLMNLFLIAAYLLLISLYINKNLDEKKKTYQWILISVQFIVFFIVLYFSVNGIILNRFRDGFIVTFIIYSLFRILNISNII
.............hhhhhhhhhhhhhhhhhhhhhh..........HHHHHHHHHHHHHHHHHHHH........hhhhhhhhhhhhhhhhhhh.....
>A0A076FGV7_A
MFVLEPLEIVLISVSISLWIINFYVADEIRKEYNIRNKDDKKEIATSRYFSVFWVFIIPVVLFLAIKFSDPALIAYMIIIYTLLYILTTDNIIMKKLIAIVDI
.....hhhhhhhhhhhhhhhhhhh........................HHHHHHHHHHHHHHHHHHH...hhhhhhhhhhhhhhhhhhhh.............
>A0A076FGW1_A
MIEITENLEHLSILCSNRLKMKKIHDKVFDKTIEICFSHSNNGDYECLVDFTEDLDNEISLKDILYYFEYHSETFQHFYVLPVIGFENTLLLNWSKVL
..................................................................................................
>A0A076FGW7_A
MIFIYSINKISINKKDFININTFNTSQGVPTENIVTRLYQTPIITNSEFQKDNNNIKAIIIKPVNIQHNFENFIKINLHYLNYIKTSLNIENVYDIFDIHKIQHLKRNFNLNTDMKIDERFKEFIDNIPYEHTIIDEKDLSYTINNINNIEFNKAKIPKPKLKRTEEQNTIKFTMCDLNYGFGDFLQRYDRILIKFLQQSTSNFELVKTKNSYSNRVHNSSILNMKKYPAFDHISNIDIGKTTRISLCNFMEFIVMNKDFFNKWNNEYILEIDLSSTPGLGRSKNPNYNYLTNDYKNKILREPSTPVYKVPEYLQKIKTEENRVIFHFRRNDYVDMVLSNSRSARTINTFYHLFKNFVKKVKKFEEKSYNIVIISDHYHKELAEHQKKYDKILFDYNYINIGDTFEYDDISIKIVDKIIGKGEKEERKFIEEVLRCKYLIGNMSCLPNLLAETLHSDIKNISRDIVANIRNTNDLEFLLKDPECETESLKKYS
.............................................................................................................................................................................................................................................................................................................................................................................................................................................................................................................
>A0A076FGX2_A
MFSKENVPMILGVSMFVILVIVSIIIIKMNGEDKKDNEDETIDSDPDTVSDSDSDSDPDTDTDSETDPDTDNFEYNTDDEKERSERESKMDDTLVMKFKTDSNSIKKMITKLEEIHSLMVEGICVSKSQVKSSIRSFLGMRVNVDSNCNEILEEMRGYYGFNKSTVDDRFGDPDNIELVLDSILDIAEILIPNEICKDNKLNKNMIQEYLFDIIDAICDGNTAYTRSRIGYKLNTQSSVFKKIIYKVNIINKTLIKKIVCQTDQGKFFLKGYVTEFIVSFFLNIDKNDMRNFRSCSEAASLHKEFFRNNLRKKFRKYLKKDDKQLLLTTTNKNKLLDIYDGFIIHIIEMTKIILDRICIEDKPNRDQLEELIEDIVDSFCSE
......hhhhhhhhhhhhhhhhhhhhh...................................................................................................................................................................................................................................................................................................................................................................
>A0A076FGX5_A
MYKIKELLKSFEKLNVNTDNNKRLDFKIEEDKKLDDNDLREIRLSYLINNLPKK
......................................................
>A0A076FGX9_A
MNLIQLENMINDVSKMNNFEQNHVYKILNNCGVKLSENSNGYFVSLRDLTQETIDKLLDYTKQCNASKKEAKKNAISFSKIEKKLVSEKSDQPNDEWKQSMITDLQQKKKKKPKSKDT
......................................................................................................................
>A0A076FGY3_A
MVDLYTKSEKIQEMILIKKQLQVYGLSNHEKMETFDKIIQKYVKDDEEFTGKIKLHGTNRILNIKFRNSKKWSIDCHLLFDKSV
....................................................................................
>A0A076FGY7_A
MTSNLKQFNTSLIKFVGELKQMNIGLASELSQLENFLEITHINARAVISIFQKYFLTDLFIQNILKNNISFFILYNNFNNIPEKDKEIAISVIGKIQTLAKTLQDKDENDKISTILKNLKILAYFAYSDLGINANEKFKSLML
...............................................................................................................................................
>A0A076FGZ2_A
MDKETFEIRRKSRDLKMHKDLIRKYHKDFSEKYENLFNMITSDNCDDEILNKILKLKAGVNQNKFSQEEASVGVGQVLVDTYIKPVMDK
.........................................................................................
>A0A076FH14_A
MTLTIDELEEKITLLTLKISNYFEKNRELREENKRLREENEKLKNGQKSDGKFSHLLEDKLKEMEGV
...................................................................
>A0A076FH18_A
MTFGKNSTESISEFMDRKETEKKMITPQKQSTRNKQRLSNAQKRPIKNISKSDDEDSDDEKLNYPNYDYDSPKNFH
............................................................................
>A0A076FH23_A
MSDIIGIGMKETHNPKSLNIKYHICCKQGNVNNTLDFKIFKLPLVQFILHPFNRDEYLTNDELEKFTETNIVPFINVDGSEVEVWLEPWITLNGIKNNKYAFEIVNNILRGDSPESSYSTVQMTGNYFTGIRHVQY
........................................................................................................................................
>A0A076FH27_A
MFFTMKSKKSKEIEKLHQEKEELLEAVKYLKDLNKAYSEEHQCTLRCFTKLLNGDIFKDEFREQIDDIRNSNVDNLKWYKQRMEYANVRAEYYQKWLS
..................................................................................................
>A0A076FH32_A
MSNTSDIDNALEKQKKSYDDVGEFKKNYKKEVGKYIKSKVKSEIQMSSIFIIFFISFIFIVTSSTAIGTYEKYCKDNKNKVDIDLNKFFIASLSASITVPVTLLLAKFGGSFRLTLFTIIFSILGFVAAAATIHWSNNCKKMSKKEKNKRIAWSVGGAFSYILIIAFSIFLNTSNSKASQIRNIAGY
.........................................hhhhhhhhhhhhhhhhhhhhhhhhh..................HHHHHHHHHHHHHHHHHHHHHHHH...hhhhhhhhhhhhhhhhhhhhh..................HHHHHHHHHHHHHHHHHHHHH................
>A0A076FH40_A
MKSLKVELIKDKIPEVIEKKIQLYYFNSFILKRELLLEKYKIDSKKIVKKLRLEHQISLLKQFNTYVGIMNAYKAHKNGNKIMPIGKYIILRTIMESN
..................................................................................................
>A0A076FH44_A
MELFLNSRKNKIVQKLIEETNLDLHSQTLESSELLTYQRGSNYLEPEPEPESEPEPEPEPEPEPESEPENPPEPEPEPEPEPEPQPEPEPESEPEPEPEPESEPEPEPEFWEPEPEPEPEPELIPEADFEFFTASSHFNQNYPENVKIDSVKWSSNYTYDYSGFQVVPYTKSYQGETEFVGEWIQSNYYQNNSNDDADNIGEYLEITSLTSNIPNSVSLLASNNNDFDTKYNTAILIKSEILVFNNANIAYIDMRENDIKSEYDFYRLIFHKITSVSSFTNPVSLNQINYLSTFQFNRPDLQPEPEPEPEPEPEPESEEFDLGLSIEPEPEPEPEPEPEPEPEPEPEPEPEPEPEPEPEPEPEPEPEPEPLSFIEDLGLNPADNTIQLITGNFNNIKIDNPNTLESNIYNSNTTYRINNGTQYTLNSNIPIAILNQNDISALTYSGTNLVITKTAIDGNTYDFYDGSVNLNVIDYFEPLSIQAIDSNQDILGFNILINPPPPPEPEPEPEPEPEPEPEPEP
.........................................................................................................................................................................................................................................................................................................................................................................................................................................................................................................................................
>A0A076FH48_A
MFAKIFILLLIVFIFLLVFLPPPSDEIINLYYEDKKDAEIDFEKNELVLYQFPSLDNLKFKKSIKQMSRHKTKSRLFVKKTDSNSSIFVLSKNMDKYLNPYYENDLVLSNIDLMYITPKNFNKLKFIEINMEKSQAIMILSKYFVFLEDPNDFVYKYV
..hhhhhhhhhhhhhhhh............................................................................................................................................
>A0A076FH51_A
MIAGFLKSSYEISEKMPKPITYEDYEDVLDIDEETFYELIKEAKETHTSTNPFAIRNHAKFPFKFSCGHTDIRSINGFTNQKDENNRLCKACNHEKKKNQGTTTIETEEQTEDYLKEIIDNNIIEIVFCPEGCSVDLRFKPINIEEDLWFPVQLKSSDNTTNTGFHLKKKYDTQYKWQLLLCHHLNKNNIFIFKPFSENMPAKTITISYETGKSKYLDFKIDKHNYLTNILLDYYHNAKYNDLLKSGETFDDMVGKKQKLEREYEKIRSNTIDFMNFVRYKYRPHDFKVNDIVKVQEKTKNQNEGKFSSYEFNLSHGKSGITPYDIGDNEFYWFNLAGTKIFYVIPEDCLKKEKKIRTYLSLHIKHMPPRENYHDQWTYKFRFSYDTINQPEEKARLLKMFEDKELEMLLSLEMNNLEIGVEESKDEN
............................................................................................................................................................................................................................................................................................................................................................................................................................................
>A0A076FH55_A
MSLIGAPFNSIESFTEKKDKIENSDDKKQYVDFDDRFNKIFEKFEKINARLTKLERNTNKNTNKNTGNYYVYENFYLDIQILILIIFIIFALYYLFNYFFQNPIKKISGGGHNPYPPYPYPYPYPPPPPYMYRPPPYQNIHDPMPPTSYYYEPPVTSNS
..............................................................................hhhhhhhhhhhhhhhhh................................................................
>A0A076FH60_A
MSEDDEEYIDDYESINLNNLRIKKGNKLEGGALELNISDTNEDAVYFAMPVFYIKHGLNIKNVSKNGFLKFSLDMNNEDHIDFKDFLQDMDNWVQKTVVNKFDNWFGHQWKKGGCFYGKNPLSKSTIRSMHEPFINHNEFAVRVHIKRGEYTFEYVDSEQNELDKNDIRDCYVVPLVEIKSCFMKPKGYNIDVVLRGLVRLTEEEYKKSIEEKKQNKIFDEEDTEEANYLDYATDDETVVSYVDGDGESESESEEEEEEEDEEELEEEEDDEDEEEEEVETSPVEETVETPVEETVETPVETPVETPVETPVETPVETPVETPVEAPVETPVEAPVETEKERMMREFKEQQEAALAVMYEKMQKL
.............................................................................................................................................................................................................................................................................................................................................................................
>A0A076FH64_A
MKPSIKQKFVIDSETGDRIPVWDLEKPGETTVAYRLSYCKMFDKPAYKLELDKGHYLIVSPVHSVATILFSVKTIDSSGIDISMFGETVYSCYKFIQKMIDCGKMTMIEEYGAVGINAVDDRIFYFLERNYVSISMEKYNRIKIYKNLLKDVRDRLREQEAKENRFSYRLMRLFSFSKSKH
.....................................................................................................................................................................................
>A0A076FH73_A
MYCEFEQKKRRTCKNTSDPNKDPDQNCEIRNKKCYTRKIKNKPKIKMTRKKDKKEVGVEESKEEIEEIGVEESKEEIEEIGVEESKEEIEEIGVEESKEEIEQEIEEIIIPNNNEISFEQYLKIEIDDLFDTDSNYDIDDDEIEDFPLDEIELNKYFNS
...............................................................................................................................................................
>A0A076FH77_A
MKSEMNKDTLKSIIEADRAALLKTIIKDINLISKDTASKFEENISKYDEIEVPSMPKKVKKKNFRKISAYLAFCKNLREKNRNSDGKLSVSVLDITRKSGDSWRKMTDADKAAWKKVADNLTEESKKNFVEEKFEIDADKIKKMDKRGLKKVASIKNIVLPVNFTTEEIRNYISKKI
.................................................................................................................................................................................
>A0A076FH80_A
MERCRELNNKPINEQGNFISILIKRDYRFKNNWCFYNAIQLSKKYNKPIAVFVFVPNTLKDGKMPCLTL
.....................................................................
>A0A076FH95_A
MQKNPKKQKTDWSIDNRHKATAAGCVFNLDGDKVLLVQDKDKNITFPKGYIDKKDEVDGFTNTTILCAKREVKEETNVDFQLSTLVPTAYTESRGKYQKHVTVHIGIADEDNCHVHIQNDKEENRLEWAKFVPINDARKCLEHCALTALEGAIVLHSAPTLRL
...................................................................................................................................................................
>A0A076FHA7_A
MDRIEKTIQKIKQSRDLNEFDVDIELKKDVTYGSFITELIKFLEKKNINTEGKTYNKIYVVNFKIDGKFNKDLQIVNQHYNVFIQVFEYRTLIYDITEHFLVPKHVRISSKNVAKINSILEKYHVNKKDKLMKISVNDPMAKYIGLMVGDVVEIERNHSKAHRVCI
......................................................................................................................................................................
>A0A076FHF6_A
MLIVLIIILIIIILSILYLYNPFISDTENENENKGKDEDEDEDEDEDKDEDEDEYDGDIDEITDIIKSVANSNPVIQELNSNKQTYDAAWVLIAIQEAVRLDSLTEEEAFDALSNTRYDRDEYEDAEDVGRDVIRFVKGELEHDTISDFDEEDIGSMSGKSVGDYSSIIAGLLTPLIWNDNFLSMKRAKEVIFDIQFVKDKTLDKDNGSEELGFLTKTKNGISFYRKQTSKRTQDNSGGSAENENGSIGWNQNNKERDSHKVAWEDDVAMGVSVAAMLVEHHIVKITDDEKKTIKEVFYGIATGYDDVFGNLQHAYDFETEEESPMRWTRSIGWGLFGLVLIMRTLSSLGYSSESVEVRNIIIKHIKEVYEWQDEDGLWFQNPNFVDDEDNYIETTGSSLILAATAEIIRQGYLKEYKEKYEMGMEELLTYIDDDGNVENCVSGTSIGANAKFYYVRDVDEKEDCEKIGLVLLALVNYNKLLKENQL
.hhhhhhhhhhhhhhhh......................................................................................................................................................................................................................................................................................................................................................................................................................................................................................
>A0A076FHG2_A
MRYYLNLKDKNFKKSLCAKKEFRLKSLNKTTHLKKHQIWLSNFINYKTPYKSLFIYHEVGTGKTCSAISIAEKFKNDMSYADKKIVIVAPLDALNEFTTNFYNKDNSFKCAGTIYEQELIDDGLEVNKDNVMKKINNFYTFKTIDAFQKMPLKSLDNTIIIIDEAHKIKYTEKENKRDIHKHIEQIVKLNDVRLVFMSGTPIVDKAQEILWFINIMNMNDTHDKDKFKKLTEDEIFDLNDNIKDEKKLIDAIDGHFTYLKSADTNIPLKLFDSDGVIPNMDIDFFGKKIPNSKKFPNYKSIKLTLSKITNEHEKYIQDNILNQEIADEKKQNAFNIKAMTTNISYKELNKRKIEKNPEETLPENFSPKCNTIARLIEENQGISYIYSNYVEKGIDQVIYVLEKKGYKLYNQNLSKGKNYFKEFTNIKSNNQFYIRLTSGKETSPSDIRIFKSDQNKNGEIIKVCLATNKYSTGVDFKNVRNIHILEANNNFGNINQAIGRGIRIKSHDNLDKEFRNTTVYYHATEFINNPKRETIDMHLYKKSIEKQMRIERIFKILKDNSITCTFFKDLNDISEDEYKNTYGDIIHKSNGEKIKFTKDLLVDQEIIKCAFECDNNTKLDKDSYNYELHEQFTILRIMKSIENIFKTYDIKLSFDDIKIIIQNEYDLNDLDESIKYALHEMIYKKIEFKNVYNLNGRIVFDEFYYFIYIDDTGNEHIFNENLISYNSSHVELKDDYLIQPTKISSDTDKIQFLKELKIIININFFSNYKEYVFLYYILFRDDIDVNDIPENIFNESEKKTIVSFINQRNDAKNDKKFLKMTDKIYLKFDNENIKFVNRQRSTNSKTGTVFKTCHRKIIIDNLLEKNVIDENLKKELLNSKNFKLISENETKGEKITKDTLLKISIISLLIKLREENKNYILYPFEKEEEDK
...................................................................................................................................................................................................................................................................................................................................................................................................................................................................................................................................................................................................................................................................................................................................................................................................................................................................................................................................................................
>A0A076FHH3_A
MCVVNSISSKIIKRSALNCHNTYITKPFPHTNAYLTRNSSKCSLFEAYETKDEDLYINFCGSRNAQDWFINSDLILKNDSPDYKYKFHNGFMKSVNRIEESDEYLRVKDRILYNNNIIFTGHSKGAAIASLMALRASKIFKYSKIKLVTFAIPNIASIEFFEQLEDNDVEQNHYIFEDDFLCKKGIGDFSYNYKTFLYPYDNTRNIFQKHNMKRYLKNL
...........................................................................................................................................................................................................................
>A0A076FHI5_A
MTDIIYKSNFILIDSNDRDINKYPTHDSFSFQFGQSNQSKNSYKPHVKRKFTEVEYIAIKRVIIPATNHELPYILLKIPELGGTIYGSNDVISSSFCYLSNGVSKGNFIIYEFENLSEESDNQAMKVLNPRAEISRLTFELTKPNGDAVVFTDSNANVVIELEINIIKKAFDHNNFIFQNS
.....................................................................................................................................................................................
>A0A076FHJ9_A
MPKRIKMYHLPKEIINLIYEFDADHREKFKEVLKRIPLILSFDSIQHVAVRIRSLNLVKKYDNQVFETGNCDFEKVIRENIDDVNRLLTVYSRCTCCSYHVEQKKCIKVTNEAKSRYYRPIRYFNEFNDCTCNCHTMKSFMSKMQTNTFTYKDRYSTKWHNFHLMSESESDDESDDDDFDMSDSFS
..........................................................................................................................................................................................
>A0A076FHK6_A
MEKLLEEDEIINKNNKYHDSFKDVDIRSNIAENVVVFLVLLVPIIIMFFLFRIHNKHDCTDKNIQVSNVMFALMLVSLLLTVSEALYIYGFNVENNYNQLSKVIDKNIGFKEYLDIKQINQQMPNIVLNDGKISYENNMQSTTFLMFVPILLICIFMLTSLTGCLSLTFKEMIGIFINFLILLSIFSLTFVNLGISQSDPVDYAKIANKFDPFDEVHRFQTNYSFMDNKITIILFLSLIVFIGLFVSLISIKK
.............................hhhhhhhhhhh...hhhhhhhh..............HHHHHHHHHHHHHHHHHHHHHH........................................................hhhhhhhhhhhhhhhhhhhhhh......HHHHHHHHHHHHHHHHHHHHHH...................................hhhhhhhhhhhhhhhhhhhhh....
>A0A076FHL1_A
MKNPISSLSQYEEYWKKFLTKINKKSWFDITEEEEEDQENDEDNNDHKFTKEKPWFIFNMKKN
...............................................................
>A0A076FHL7_A
MNVARPYYLVYDFDLNDLPEIGTYGFGGGNSNKNDAASFASSMSDVYNSLTSISDDVLIPYWFDSSGTSYFEVDGSTKTGPTTSLTKSGKWIVAEYLGDEPEPEPEPEPEPEPEPEPEPEPEPEPEPEPEPEPEPEPFLTFRKVRFTRTSTSGAADDRFRIDELQVWVDGENIARENGANAFTTVDSNFSGVVTRINNNTVTGTDTFNSNNSTTIGDNFGIDLNTDVSTHDLESIVLYNRRANNTNRIVGIRMELLNSNDEIVLVTNEITQAKNYFRFDGDQIGKASFSNTASTTAVINDSANTESLTEA
......................................................................................................................................................................................................................................................................................................................
>A0A076FHM8_A
MGCVPSKKRVELPLNIRLVMYYNKSLRDMEEDHAKNIQKAIVAKESADELVKSASTPEEKVCAAKASADADYQVASAARSEKEIAATRGMCARAAVGCLEFNNKADAYKEICRVMLHDTADSDRRQKRYELQGLIPKNT
...........................................................................................................................................
>A0A076FHN3_A
MNFSFNNQNLQETVDRWFTDRQAVELEFGIMNDWNVSNVNNMSNLFRNRHCFNQPIGHWDTSNVINMRNMFDGAESFNQPIGDWDTCNVTDMSSMFKDAHSFNQDIGCWHTCNLQYVNDMFDGAHSFNQDISQWDTSQIQYF
..............................................................................................................................................
>A0A076FHN9_A
MTIYIHEFLVMDISEYVIETIHNKNIRNLVKDYIKGGYSKTSVIKKYGPISDWDVSKVTDMSQLFANTYWNNHMFANYCGFNSFHWRYYHHFSREAINRAYNAHFIFEEEHPDFDISKWDVSNVTSMREMFCHNNLFNYDISKWVVSKVTDMTGMFEDATYFNKPIKDWDTSNVTNMRNMFCHCTKFDQDISGWNTSNVTNMTGMFYGAMDFNMPIGEWNVSKVTNMKEMFKDAYKFNKNLNDWDTSNVRYMNSMFETARKFNKYLNDWNTSKVLYMNCMFKNAHDFNGSIGNWNTSRVLYMTELFNRAYKFNQPIGNWDVSRVKSIKYMFKNAHEFNQSLENWNVSNVTNMLHLFSNAYEFNQSIGNWNVSNVTKIDGMFHDAVKFNQPIGNWDISNVTSLDRMFQNARKFNQPIENWNVSKVTSMEHIFHNAVEFNQPIENWNVSKLCYCTYMFSNAQEFNQPINSWGLSNLIDVKFMFNNTIKFNQSLDSWNFNGAVKQKTFDKSGISFSSLPEDQKSKYKMILVEI
..................................................................................................................................................................................................................................................................................................................................................................................................................................................................................................................................................
>A0A076FHP7_A
MSKTYTQEEQIDIVKKITCRLPFDVEKYIAEFRKKPLDNHSIKWAVENYKKGGDDKIAIEKIYGKIQYWDTSEVTRMTFLFLDAYYFNEDISEWDVSKVTDMCGMFYHASCFNQDISGWDVSNVTNMKSMFEGDISFNQPIGKWGKKTGKVTTMESMFEDTNNFNQDISEWDVSEVTTMESMFNNAEKFDQDISEWDVSKVTNMNCMFCLSYSFNQPIGNWNIESLQIMNCMFMNSSMERCNYFALIQKYSAKDFVIEANSITSGDFTELHSLVRSEIIYNEYERIVNQESILMNNQNNLSNALEARDAAKAVLNTYCFYANCNYCVEHAHRTFYDDAITAWNTAANAYILIHINTIWEEVVSNFAI
...............................................................................................................................................................................................................................................................................................................................................................................
>A0A076FHP9_A
MEESVIKNFTKINIDSYDYFLDQQFKKIISDNPIFVLKNKIDNEYQTKIDMTFSNLEIVKSQIMPSDARSKGLNYDCELYIDLDINYKFFDTEEKQQKKRIKLINFPLMLHSKYCNLCNLSEQDLITNGESNIERGGYFIRKGSEKILISQEDAKKNFIINTVKEFADKKEFKSQIQSTSDETRKPQTLSLFFDTKKSEIKVNLPYFTRIELPLIILYRICGFENDKDIIESICGDLNTELSKKFMEELLPSFEDAKDIPDRVSALKYLSFFSKEKASSSNDINKWLGNILNLFTIYFLPHMNSEDMESNIESYYQNLREKGLFLSLMVRQILEVKIGIRSETDRDNLANKKLRLPGEIILELVRDYYEDFIKASKLSIDTFIEDNNSKINSLDNLIVYIDDNLNSFLKIKNFQEEIYKNFVSNWGKNARSPRNIGVLQSYDRLSFLESMSYIRRVHLSMKEGLPTFNRRLLHTSDFGYICCIEFPDGAKVGTQKHLAHTCIISREYNSNLIENFIKTNKMCFKIDDKTITKFNGINHNVFVNYKWIAITNTPDKLVEELNKIKYDSKNEELNEFCSIIWNIENYRIDINTGSGRFLRPLVKNKATYKFSELEKFTSKPQFLISKGCEYFDPEEIATKLVKYNKTKDTDYYHELTQTCQLGLSALTLPFLEHNPIARNRYACTQVRQAVSLYSSNYRQRFDQSAYLLHYGQTPLTSTGFLKMMTNDNLPYGINLVVAIACFNGFNQEDSVIISKDAIDRGLFNSTTIHTYTYEEEISKNSNFGSKTIYKTNEELNLMNKKYDYSHLDVNGVIKPGTVIQNNTVLTAFKVQNSLNEFKDKSIILKKPSENEIVNKVYLSNTSPRIVKIETYVMKTPKNGDKFASRQAQKATIGLIMDSKDMPYTSEGIVPDIIFNPHSFPSRMTMGFFYEILSNTLAIQKGYISEVPPFHSINNIQEIFNKILKKEDKFSEKTLYSSEGEIVSENACVGIVFYKRLKHQVADKIYAMNNQPAVDAITRQSKQGRSSGGALKLGTMERDALLTHGLSAFTKECFMEKSDKEVFISKKEDIKYEAPYCFDLVQKEFQAIGIKIEEKF
......................................................................................................................................................................................................................................................................................................................................................................................................................................................................................................................................................................................................................................................................................................................................................................................................................................................................................................................................................................................................................................................................................................................................
>A0A076FHQ3_A
MTSIDHKMCCHVRSLSYRIDQVDTKMMMLLEKYKTDRRSFLDAFEYIESKSEYQNKEYKAKQVDSLINSIEQLVDLEVKCDIFEKLDKVQDEDFIQYLSKSANKRNFTKKELKKIPDNIPEDILFYIKTYISGTFEKKDMVIMENLHSDIILPYDFMKMSFLVVPKDYTVKKETQFEIAGIDTSNIKHKYVYDVLFGLRKYVQENKETLLTYKTDYNNNLEDFMNHVIEGYLGELFNDDLGFDYQRALIDNFTEQSYKNQIKLDELKTLYESEKEKSKFEHIQKVHNACLEPELFPFDEESFNDQSACILDDIDELERLISGEDDWWWDNHYIYLCDYMKKDKNTLELLNRILSS
...................................................................................................................................................................................................................................................................................................................................................................
>A0A076FHR0_A
MKKDISDLFGDFDEKRWGDEAMLDEIRQEEQEKKEKNAWNTTIPILTKTKTKTSNKIKGFVREFNGDKGIIVCDKNEEYLFSSVTKKMKGISINSIVLFQVGRLNKNNKKTCKNIQIL
......................................................................................................................
>A0A076FHR6_A
MFYRYKIFEHNDKYVIQFSTKRITAETKQLLYKKLKEDSEIKKIYTRKNSIVCTQKN
.........................................................
>A0A076FHS1_A
MKCICSFLFFVYDLYMNTDFQKVLKHIRNLGSQNKFRAYSKKVDKFKIINNTKFQRSTFILDFKQIYYIIDEYSIIP
.............................................................................
>A0A076FHS7_A
MATQSRITKDLDCDSIYNYLSRKFHKPITPGNKLTASECNFLTFYPFHHKWEPKITKGKKKDLMCFSFCDLKGAMKSSATCIFNADTSKWVGLYMDTEGDKLYYFNIDGDSYDKITEIKDYFTKLKKDYKDTTSKDLEIIYSTDTIKTKIGVRMDTKIYSGLYCIKIIQDLIEAKNTCFDQKWPLKEYFKTKYSSKQNIIKKDDLVTLSQEIESQQS
.........................................................................................................................................................................................................................
>A0A076FHT0_A
MKIKLLKNLSVPQKKINKHLVLLVAVIVLSILYSTWIINSGSKLKKRISNFYSENYGISIVVISSIVAIVLYNFFGKKLKNSKIYLALVVLFIAVNALSVSVSIKTKEDYTPTGGELKFIDDDSGKKITRKFKFTNADEIDFGDDTDGDDDDDEEDSSKYETMSKKDLKKTLKKLEKKVKKASGSKKDKLKDKIKVIKALLGKDADDDDDDDDDDEIDFGGGGGGDSDDSDDDICEEGMTKKQIKTEIKKLRAEAKTATGERKEEVKRQLKICKTLKRRDGGGGGDGGGGGGGGGGSDDDICEEGMTKKQIKKIKKKLKLEKQIATGERKQEVKRQIKICRNLQRGEGFENYVNGENEVVDNNVNVSGVSAGDDLFQISNFEQKIL
.................HHHHHHHHHHHHHHHHHHHH..................hhhhhhhhhhhhhhhhhhhh.......HHHHHHHHHHHHHHHHH...............................................................................................................................................................................................................................................................................................
>A0A076FHU3_A
MVFNRNYKIYIRYIKHKTKKFINNELIVPIISDATVISINSGGHVDLKQTLISHSEYYFLTFLLLHLLRYFKKKHTKN
.....................HHHHHHHHHHHHHHHHHH..........hhhhhhhhhhhhhhhhhhhh.........
>A0A076FHV3_A
MDALKIFNSTLEDFLQNLKKCDETVKYENIEDNDTIPLQKFLTNISNIETQISSKDETIFNQVITIQGVDVSKIYKTISKNENKEAIWKFLQTLLLIGKTIKSKSKTFEEFLEKDTDQMNNMMDMLKNMIGGMGFDDENDDNNDDSGEEEDLIKMLETSKIGNLAKDISKEIDVSAFENIKLDNPDINSIMASLSKNDSIKDLIGNVTNVLKEKMESGELDQEAMKEEAVTFMNKMKNNKKIKKMLKSQNMQGLMMEMLKDKGINTSDEDFSSLENMFKKKPPLPPSSDFNPLRGGGRRNAVRKRLKKKIEDKAED
............................................................................................................................................................................................................................................................................................................................
>A0A076FHV8_A
MISKILSNNFEIGREKHILKTAFLNKYAKFFQSCLIPRCGHMAIILNDEDAIKKQDSLSKIFNDINSTNPPFLNETFKTVSFKKKNWIYALQTYFDKEFPIYNENKKNQLIVEFKSNFLSKFSDNFNSKIFNEYKKKKSQLYEESFELKLSDPVLHLISECFNINIFMLSNLGYKQLCFYKANSDNVVLFEFDNDVGIVINSQDVNITTSFTNLEPIRTKKIQILSNEEKAAEYAKIIKFTKKQLEQNFSFSIENKTKEDILNDIISNM
.............................................................................................................................................................................................................................................................................
>A0A076FHW0_A
MESIQNLISRRKSLLLLSSNSDVKSSTTFLEKRKGTILEPQPEPEPEPEPEPEPEPEPEPEPEPEPFLTFRKVRFTRTSTSGAADDIFHIDELQVWVDGENIARENGANAFTTVDNTNAPVTRINNNLITGSTTFNSDTSTTIGDNFGIDLNTDVSTHDLESIVLYNRRANNSNRIVGIRMELLNSNDEVVLVTNEITQIKYYFRFDGDQIGKASFSNTASTTAVIDIPADTESLTEVADLGTLNYLFSKVRLMRTSYIAAFLIKELQLFINGENKASNTKSENTVFSTFVAQTSYPLENINSGLNNELRSSGSLSAGDNCGVNLNSYFSKYDIESVVVYHRVGWGNAAIGITIELLNANENIRVSSSEISSGKFYYRFDGDRIGDATLSSSASAIAVIDDSSNTESLTGL
...........................................................................................................................................................................................................................................................................................................................................................................................................................
>A0A076FHW2_A
MDTEVNVICRKIHHSSYDAYEQDGCAECFIKIKSEKKLKKTRKQSKKKKKKVDKIPLFEKKKMLKDSGIFKDTSNIPDDLVDVVFKSVV
.........................................................................................
>A0A076FHW5_A
MIFVIFFIIYIIYKTSIESFTNDDINYISRIYKPSKIELAPPVIYSEENDKNFLKNILIDVPKKIINEKTKMFDADITFLPISLITKNSDYKLISKMKQMPLYCISKLNNLKNFREINNKNKIAVKAGYSSLIYKDIFFENKQDPEILEYENDDDAIRIFSNDECEVICFVDLQPSYLVNKLSILFPINFLSVKTNKISSENFLMNLEKYKTTIINKRMQTSAVYLSIFAKKNLDEKILEKITDVVFTPKGIVRSVAIEGSKEIDFHKGTRNWLISKGFISIDNVDQPLGCSLLAGKGKCEGDLKLYAEKVFEQINYPN
SSSSSSSSSSSSSSSSS..............................................................................................................................................................................................................................................................................................................
>A0A076FHW9_A
MLSYWGSTSFCVEFCQEICFDNNFSEFDLFKSIFFYKAFEKYNVNNLELEDIDKLNIFNIIKTNAPTKEHSAFIDTFSSNQWHFWDYDYANILKEAFKLFLNEINKEKMKVIEDINLPNEIIEDIKKYCDFTYNDFTLLLTKIYGESDINNEFLRITYKQICPYGNFEYERCEVNADFGVNRKEIKMLSQEETNYVTKNIKYIIKKLNLSKYIMNEPSWKLITILDGE
....................................................................................................................................................................................................................................
>A0A076FHX4_A
MEFWFDKRHTGSLRIIDYKNNKIYGSDPNEPNWVVTFEKITEDSIKVNFENKRTHHGKNVMIARYANRRNELK
.........................................................................
>A0A076FHX9_A
MLIMKNIVILSSVIFILIVYYFAQNVYTSHKQKKIEIEKGRTTPSKIHTRRSLKYHAYSIDKCLEHLHD
....hhhhhhhhhhhhhhhhhhhh.............................................
>A0A076FHY3_A
MRHIILFNFIVILILIVVISILIKKVMNNKATKRGTNGSIKYLPINVPTRGEKLNYEEVGVISNGDKLFKLMGRQIYSGSSKWQYYALSDQYNSVRLTVINKKERECDTSQGCEKMFDGDVLTVPDVDKNLKFNVNMHNKNVLRYIPFV
...hhhhhhhhhhhhhhhhhhhh..............................................................................................................................
>A0A076FHY8_A
MTTKKNIEQKIKEEKTPYKHKYDYYITHFNGAESFVRENGKNLYIHKKLYLKCDKKYRDGKIREVLHAINYYSKKSLYIDKEPIHIIKNYDKLFIGHDVDLINVEMKNFGYGSTLLVLKGNKYYVIDAEKIVEFNKKDFKGEILDFISIITPNDIPESIIITASHIYNLNMMTNFEYKKDKDTNKLLKKLIKSKIPNDLVGTKKEDIYTLIYKDTNFSSLKLKPSFKSKVYKLFK
...........................................................................................................................................................................................................................................
>A0A076FHZ2_A
MYVLLIMASIYDNQIIDARMLEKKTRQNHLQNSNTVLPKTLQKDFGTSFQSSFNNDDNFISSLSGQKILKEDFSHANMTPFFGSKVTQNVDVNRTQGLLDRHTGVSNLDKPKNEVSPFFENTKDNVFKNRFDYENRGRFNPSQYQQGVPLKEPIRVGPGLAQGFTAAPSGGFQQPDARKYAMKKGVECLRTKNNPKITYEGRHVDGLKGSRRGLQASVKQNCNIRVYDWDDQKLNPVADSKEAMVRVQHVNTVSKLGAKNTNYFGTQFNEVTGLTKKLVDKVRQTIKHETLFEFIGYVHDKDKQVPSYDPNDITKTTRRETTENNQSNGVVGNNDNNTSYVKNKDIAKTTERQIHTRDYTGIAGSEQNMKFTNYNDIYNATLNDLKEGISKGREPTKTSVKVGGIASQIGDVELCEERENTYVAPVHKSIDYTLDATNLNQVDNKNVYDVTIAERLDPDINDNLRTNPYEKIIEDIAKEEDNYREFEVEHKLFENNVRETVNCDC
SSSSSSSSSSSSSSSSSS.......................................................................................................................................................................................................................................................................................................................................................................................................................................................................................................
>A0A076FHZ6_A
METIFLNLKEHLKNYDYNQLIEKDKIKFLQIRLLVEFILKSLISKNRKISIPLNKTMLSNCIINEYSSDLSNNVSCINLSDKILISRKKFEKDGKISYIDTIYDLPDEIIELIQATHSNFLFTDNNNNEYPLYYKNSIKRFNKFETDYLKLIITYLKKFNFDEEEIFKISTKNMNKLLSFNVHKISQEKTTTHLNVLQWQELFQRGIERKDCVCGAYGVYVYQRVVIENKDLKGLRPIHDPSCNKILN
........................................................................................................................................................................................................................................................
>A0A076FI00_A
MRIYIRHCTKKYLNGIYNEIEQDTYYNHTNKLYMIRSDNKFRISRKKYEHVNFLAYYDINSCNFFIIENNIYKYDISTEIEFDNDNFQIYPNNTKLKKIDLPLYVEEPDIVQGNCGNCWLISTLIALNISYSAENKEIYVIDKKNRKTVIKQIDKDIYEVFLFLKGESKSIKIKNDFPFKDDSLIYVKSKCLWPLLIEKAFFFTHGYKKLNSSYSEYALNVLQINTTCTYLCKNNDNQWLIFNGKRDIDIDMKILTLKNCMSYFLKDEVIKIIKTNITKSNIIIVSINSRRKIENPCCFCKKFLTNHTYVFNGIDDNNNFTIRDPCKLELITISVNKFFNVFNCISFFNES
...............................................................................................................................................................................................................................................................................................................................................................
>A0A076FI10_A
MSEVSLLFYSNKCQNCKKIVSEINQTPVRSAIRYVCIDDKNIRAKLPQYIKSVPTLVVGGSNQIHVGNQILGFIKMMSMKTVKQQEKKPEIRVRHAVSEHKNEGPLSFSMSEMGSTYSDNYSFVDIDSSSQGNGGTSISHSFDFIGKRDYSTHQNSELTQNVSSYGSIEQRNENENELSKKMEKLMASRSIDVPAAPQRM
........................................................................................................................................................................................................
>A0A076FI14_A
MMSKECNICYNFSENIHSLNCCIDKYICSNCLKMLKRPVCPYCIRTLPDEMLIDNIAISIGDINYTWHDFLNDENVIMEDELYEDSRRLRRRMRRLRYNYMMKVTKGQNQKYKRAVRRLKRRQIHEQMTEDIFDLEI
.........................................................................................................................................
>A0A076FI19_A
MIQIDEYSDYDNLSKDELKEEKERLKIKNKKKYKDEIQYISDLISANKDKEKERKRKAEEKEERKRKEEEEERKRKEEKEERKRKEEEEERKRKEEDDDDDDDDDDDDFEEMSEKKLEKNLKKLKNKLKNASGKKKKKLEDKIKTIEELLDTDDEIDTETETELDTDDDETDDYETDEDETDDEDTDDYETDDEDTDDELDTDDDDDDDDDDFEEMSEKEIEKKLKKYYKKLKNASGSKKDKIKDKINTLEKLLGKDTDDEDETDDYETETDDDDDELDTDDDDDDDETDDDDDDFEEISKKEIEKKLKKYYKKLKNASGSKKDKLKDKIKTLEKLLDTDDDDDDDETETELDTDDEDKTETKVDKNTKPNEMKDKNTGLNLNLGDANSDINLNISYGDTLQEKAYEDDREFNEYIKSEKNNIERLEKIKNSLENSFSNL
........................................................................................................................................................................................................................................................................................................................................................................................................................................................
>A0A076FI23_A
MGNCLNSKYSDIELRNRVLEKTLQRTQRSLERLDESKTHYSLKIVKLEQYVYEYQKKQKLDSQSIIELEKSISHYKNMEKEKNEQILEITLNMNNLSEIIFKQKTQLKEKDTTIESYKEKYTELDKKFNNIIFEMEKLNREYEIVKKECENLKDSRHRILGIF
...................................................................................................................................................................
>A0A076FI27_A
MTDLNISTITFMAKTNQKLNEEDLKSIYNSAEIQDYNFQNESGIIQKEYGENMIGTNKKIYNQKRKSDKEKKSFKNQLSFYTSTIDYYDLDYKTFETNKYSYFDKHVIIQFKNKMCFSFNNKKALTPLNEIIVNLNENSKEGDIIKIISSSSKKSLNDYINITHHITDNNIKDKQIVMNLTRKYFVNGLFVLGNNIESCKIKVFNETSIFVFKNENIKICGCKTDEQAIESFNLIPNSGKDIELVNLEKIMINSDFDLGKELNMTEIETKIKRTNLIYNYDIVIHPAINIKYMYNTTYTSNGICSCCDRLKKKYNCCGNLKYDSICKGISILIFASGKVLIMGTNSFEQLNEVYNFTKKLFDC
...........................................................................................................................................................................................................................................................................................................................................................................
>A0A076FI31_A
MKFSSIIIIVLVLVFLALAITMINKTYNLQDVDDNQLLNEELKNKYSISDQQFKSYKKNFETIDKSGDHMLQRSEIISYRDGVKLDEVNAHYERNGYGDGNLMNLDKFVKEKGNLSNWSVIPKSRCKGKQAKTRCKAPWL
..HHHHHHHHHHHHHHHHHHHHH.....................................................................................................................
>A0A076FI37_A
MENETQITLITPYLNFRKITTSEALKEYQDSIANDEYTVYGEPNFTPNPNDKNDALLVAFDRDTGAVRKTKHNYYITPENQVYKLLKNGKKGVLSKGLKFGVTFDDGAKVDYAVYHLVLWSYYTNLNWYPFCLATNATVDHINGDRKLCHFKYLEAVTQSENTTRSNLTQKAKERYLKQAKTQGKAFNIFVNGEKLDGEFYSTRDGASHLKKIYNDDVKLSDIRDCLTPTHSKTSIYINDDRITFDYTDEYKQSQEDLEGEIWYYKKDWKQKKKLKKKGFKGKAISNMGRIINRYNQKVYGSPVEGKLSSKFGDNYVHILVWLAFSDEPITNKIRHNNFHSSNIFDENGVLIRYSNAFDSLSLGSQQDNMNDMSKDKQTAAELIPEKKFTVRDPDGNVVMTSYYVPDCVKQLKKLYKDIKFDDAHIRRCLKGDRSHHQNFTFKKE
.............................................................................................................................................................................................................................................................................................................................................................................................................................................................
>A0A076FI43_A
MSEHIKVNVEKFLEINDSIKQLQKKIKEFRSARKIVEQEIIRIMKDKDVFVFKLNTSGKVLELKTTETKKNVSSKVLKETFNTIYELEDQSETKQILDKILTEIENQPTTVSEKLKIR
......................................................................................................................
>A0A076FI73_A
MENLFNHLKTDLINDKYYKLHELNDSILNKFFEFVLKDDEYISSLKDGKSHLFFNRYNHFSKKIITIAMQVYFRIESLDIECFKTLYKDYINYRLRGDISNTQELYDVHINAFTNLILRKDIDTLKYCYDTLNLVYYEKLKELRISSWMLVRNLSVLEKLDLNMIITVSMFKCVDVFEFLEKNKIYIRSKHLKIIRKLGCDVVRKKMIVAEYVSTIEFRFISNEDVDIDLIDIEKLLKTIESSGKNKQYIYDYFVKKDANYFFEFLSNISNKNLTFITCKRLVALIKFFKPNYEITNEMSEKLRIHLFQFHGKLTSEFLRTLKNTNLIDVNLITHEAIQFAYDHLNKKLDYSISKDKNAISTYKTSIEVFLNTKTLIDDIDDKYENVLKIKKSNDINLLYEIFPTLQRSIKKMVFYKTIETEDTMCSICLEDFDETNQDVNLICGHRLHTNCIDKYIKNIENLNKLKCPICRTNFHIKSLL
.................................................................................................................................................................................................................................................................................................................................................................................................................................................................................................
>A0A076FI77_A
MTKKNIVSFCLYGSLNKYLHGIIEAVVSYKIFFISWDIRIYVCSKLKNHKVISILNGLDVEIVFVEQKSIKDESNEMMYYRFEPMFEDDIQYFLSRDADSRASAREFEMVQKFMKSGKTLHSILDQGSHGNIMGGMFGANVEQLKKYEIKHFTEFINPRIEKEGGVRRGSDQTWLRIIFSPVVNKFDAYVSLNEDVIKVNERRNIKKNDIILLNKTKIIECAYDVTKHCSEFVGRQVNVDHTPNDIKMRNNVYLPITF
..................................................................................................................................................................................................................................................................
>A0A076FIA4_A
MLKSRRIPKKNRKCKTKKQTKKSKWFKGEWLTDEEIYKALKEYEKCEEEFRIFFPQTIDFDKENLLGKCEFAGLCNFSYKKLKSKYNTVGAVLNTDTYEGEGIHWISLFMNLKKNKIYFFDSNGNEPPPELKKYLIKLKKQALKMNFDLKIYTNKIKHQYGHNECGMYAIHFIEEMLKDNKYYSYLQKNRVADSEMKKLRLKYFKKKIF
.................................................................................................................................................................................................................
>A0A076FIB7_A
MKTLIIVESKGKIEKIKKITGCDVDASLGHLKTLKPTLKWFNVDNINPEYINIKEKAKVIKNLKEKTKKYDKIIIASDKAFYHLLRY
.......................................................................................
>A0A076FID6_A
MRLIRTSGSNPLRIKEFQMFINDDNKAPFKTRFTSVSGTSNRYKMNNDNFGDVYFSTFGTIGNYAGIDFGAYFSKYDIQSIVHYNNTTDQNNAIGISIELLNTNDNVRVSSSEISSGKLYYRFDGPRISDAILSTSASTTAVIDIPADTESLTEVTDLSTLNYLFSKVRLIRTSRHNYGFLIKELQLFINGENKASNTKSENTVFSTFVAQTSYPLENINSGLNNELRPSGSLSAGDNCGVNLNSYFSKYDIVSVVVYHRGGWGNAAIGITIELLNANENIRVSSSEISLGKNYYRFDGPRIGDATLSSSNSTIAVIDDSSNTESLTTYSINVIANLSNIVLYLDAANTNSYLGTGTTWTDLSGQSNNGTLINGPGYDSGNGGSIVFDGSNDYVSETSGLSDSFLQGNWTISFWVNFDSLNTGTTSDDKILLQHGSFAVNKGLHLDQRNSRIHFGLIGNDIQGSTIVSTNTWYHVTFTLNNTSRAKQIFINGSLDNPHTGNGAYTGTGSNTRIGGEVVTFGQPFDGKMASVIAYSEVLTSSQIADNYNAFKARYGHV
.............................................................................................................................................................................................................................................................................................................................................................................................................................................................................................................................................................................
>A0A076FIE1_A
MYDKANLVLDNIQKIVVIVAVIVAVSVNKGKIEMFLNNDDDNKKVKKFDMTEEELEALKKGEICYDGPLTGNVKCIVLSLFLASFYWYAPPKNKWILVGILYFTYLAIAYYDHHYDCRHGNFGPSPLKHFYDLFKPKNSKQSIVYDNLCKNKNDLILIIDVVILMAILAFLPTFLKWKPSKP
.......hhhhhhhhhhhhhhhhhhhh............................................hhhhhhhhhhhhhhhhh.....HHHHHHHHHHHHHHHHHH..........................................hhhhhhhhhhhhhhhhhhhhh........
>A0A076FIE4_A
MIENNDTFYKHCPLSAYIIINCYNSPFGVLKKVKVIKNNRTFIFYIDKNYNIFKKEDDTYKKMHKKFDVKNLIICSI
.............................................................................
>A0A076FIE9_A
MITIIPQIGERFNVLIEGDKADFENAKSNDDRLKDIIYENLEDLLYMLGGKFDDRIFVET
............................................................
>A0A076FIF4_A
MKTQMKDIKNLEEILVKAVPEIFVYFIVAFLIGNLLEALMPDVKSQGKLALSFEVFTQIFVLIFVFIILSDLYRSKIGLIVFVITTVGVCTNLLKKLDRLGKKTFNRISSSNSCENYEDDVQIYDTKIDKDSKKRYPPVDKHKEDLEENDEEEYEEYEDEEEEEIEEIGATSIRNLKF
.............hhhhhhhhhhhhhhhhhhhhhhhh..............HHHHHHHHHHHHHHHHHHHHH...hhhhhhhhhhhhhhhhhh.....................................................................................
>A0A076FIF9_A
MTGTDSSTFSSNVGVYAFISLLLIGIGLLVYFLSKGNEDDGDGSDGDGAGAGAGAGAGAASTAENEFTEATENIKYFNYLKVEKSERDDVNGYYLKINDNHNEKPVYKLINDTNLDHPMKIWYTNTNWVFSRVLGSTNNVLKSNPTSTTAPDSDELNWEYQVENVVNDNVNYETDKSLLINGIDEKSELPSNIIEAIDNEPDIPTDTVEVTNPNTNVAIVNELKVYNRNNYDALNWGKNATGENSIEQIQLFFRYLKTYIRSIGERLPEWGSHTEMSQLHQAYNLLKSKVNAVNVDASNYPTIEEFVTIIAYIDKFNIAALLEEDVGGEGLFKSDVSKYYSFEPNDSGVISLNKFIAANDLKISPYKQYNYDVEKVKNYYYGVGYKNTDKDSDDKGFSDKTYRGGVTRLFNYMLNVDHSTNRDIRKDNILQAPYDGHVAETFLFAKSRVLTSEIGSKLNTDTLIEKFNDARFNKSNIKDDIYIEIFKAKNGQKSITAENARIEANTSSEILADRYHSDNVSILKSEFKVLIKDAIINIFGYLPKPEEIDEEGEGEGFTNYIAYDKDMNISSYERFQK
............hhhhhhhhhhhhhhhhhhhh.................................................................................................................................................................................................................................................................................................................................................................................................................................................................................................................................................................
>A0A076FIG1_A
MDREIETGVIVSAVICIILYLMLFLDIHIGIFGKKNIEKTYFIYFIFVCLITSSLIFWSLFINKYWGIFVFVSLLTLFIIYQYEPKPDPCVLICVKKSEWYLILETIGVTGINTLVTLYILTKYFMSS
.....hhhhhhhhhhhhhhhhhhhhhh............HHHHHHHHHHHHHHHHHHHHHHH..hhhhhhhhhhhhhhhhh...................HHHHHHHHHHHHHHHHHHHHHHHH....
>A0A076FIG6_A
MNCNYKNMKTNMNFNLVERTGVTLIEEFRQKKNNRIPIKSSMKILSEKKQNIKTKKYKK
...........................................................
>A0A076FIH1_A
MTNSIQDLIARRRSLLLLSTNTDVKNGTSLLEKREGTILEPQPEPEPEPEPEPEPEPEPEPEPEPEPEPEPEPEPEPEPEPEPEPEPEPEPEPEPEPEPEPEPEPEPEPEPEPEPEPEPEPEPEPEPEPEPEPEPEPEPEPEPEPEPEPEPEPEPEPEPEPEPEPEPEPEPEPEPEPEPEPESEPEPEPEPEPEPEPEPEPEPEPEPELS
..................................................................................................................................................................................................................
>A0A076FIH6_A
MNVYFKIILLILILLFWIFNFEVPDTFAYKSTNTNNMPTLQKFPNFLSNFECKYLTKKLINHNENIRGVGLGIGFENLNGFTVIFKNKEEAKNLFIDKFKLPLVWNIFNKVVLPESNAFVINTLIINKSLHNSIDLHYDNTIEVETGIFNRELLAHNINIIYINVPNDILGGKFVAYKKNISTLHEITKPFGLSNFMPLPQPVIEQKPINGTFIKVRGDLLHKVNSFFSNTNEPRISLVIEEYKCSKKELEQVDEIIVRSKNY
.......................................................................................................................................................................................................................................................................
>A0A076FII1_A
MGCNSSTPRKSDVESNGVPEFDEFDNIILANILRKLKAGKGLLDYCEDYTKVDSKIKAVYYNGGNLEDKCKVGEIYAYMAGSDEMKQANVDLKTFVAKMSPSEKPKLNYELNKKIANMYPEFTRLYGKDMARKFL
.......................................................................................................................................
>A0A076FIU1_A
MNSLSTEFEDIDLSDNDKLNVVLLYDSTGSMSYIFHTVQEIAETILSIGSLCKNLNLSVVSFKDFDIYDNGIKELYNIKTVEDIHTFIKNDRAYGGGCNQAEAGMSALVRAMNNLTDGTGYLFYMITDDNIRFAKANYVPKVELKDEINNNLEKVDTKLYILENLIERLAQINGKLSIFGMYELQSYATMETEAKRYEVARPLVEIFIASINDVSQIKTVIEEDVVINLSQIDQAKTVALFGTELRSVNDVAQKLNEMNLSKEYSNMTKTSLYARTTTTTDNLYALISGKRVNNFLHFPIYTKPMTNIVEDVDVMINTIKDNDLLPQLSNLPSLGKYVREVIDIYGNDTQKIWYANRIGSITNKPTLLKQKVDIIRKRANNYVTIVEDNIHFSKGYFTLNREVKDWTKDMTPAVFLGMLDSSIHDWMLKEFLPAIKYVENRKDEPLTDIYDNSGRLKFIPSTYQIEGKFKALQLLSLLASNLIFTNETSISLMMVSVLIIRCEDLQCKELLDLATENLALMSTRIDIYNSKLHSANIQRLLLHDRVRPHLDNTLLNRVVKSFQINSFLFMAKRNDTFTMKEVLLELDPVNSKQLCTICKEMKGINHILKGEYICNYCAIIVNDSINPVAINLRTIFKFEITGKIGPIVESPAKITVKQQLDANKACYQNSDVKLTCYKCNSKYYVWRIFNLSSEMKVHKCPKCRLFENLSDKTLALFGKYLDNQDKFNPRHHLVNLEFIKFHENIMKCTDKPRDNVISNLEQLLAGTVSCVPQNKDKQDVVYNWKNKTLKTIINDKVMRELIVDQLHQDIDVSKFWTVENPIYPTTYDIISDEERIYSKEEIDDITTNGTFITTNKGKCIISSFPENILTLNICKICYTLDNSTLIWHCAFPICKTCSDQIKCCPICKNDIAQTPKLTNYYSRSRSSSMSSTSSDKSCLCCS
..............................................................................................................................................................................................................................................................................................................................................................................................................................................................................................................................................................................................................................................................................................................................................................................................................................................................................................................................................................................
>A0A076FIU9_A
MMMMIISECIQKIPLLVVCSSLCFPSYPNRLPTLRGSSIGHWMVLELLSFLLVLQSMLLLVSILYLYYYIEVLL
..........................................................................
>A0A076FIV3_A
MEQIKRKLESDETFNEGSESRNVKSKIEAVNDIGVDDNMIDSIFDDLRNGGTAQDDNSVEGDYAEDEIHSFITASEFKNTRLNVVTQQSDLPYSNFKLPIETLHKFLDDMSKKKLFERLANKEDTRKYKILTIIIYKIYQAQLTNQEDLNLIVLILNAFLVKQNTFKDSNFRSVFKEIIGKRQDLVDKSKINENLADLLDDDDDDDIDTQSGSASVKLRAAHFEGESLLYDNVLALLDCIELLHNVCPINHIGFTSLKSETKIAKADPNKTNNEKSPKPTLKLTLVKPILAEVMVQPVTDDLKVISFLPHHSEIIQNYVQSVLFFKTRNNERANIRIYPNVSVGEHKRMNVVNMCEDDKPIVKIVKGELEKKKKVFILINEVFIVYHDKNDSLGAVMKCWPSKIPLKTPQNDDISVTLIDFNINNELLKGVLN
.................................................................................................................................................................................................................................................................................................................................................................................................................................................
>A0A076FIV8_A
MIQLCALTSIQEYNVQFQDVIIHNCPCYKKYEDFKRIIIENDSYYCCIAIQKEGICKILHLKLPVMFGSLIDFSIRGPMMDNYSQFGCLYLDGGLELIYNFISNNLGSGHVYNNRKKNTKVYNINMKNDRLTLKMTYDPSNTDEINSNIDYKIRDLNYERNCNTLNNFKEADKIMKNERGIKEAKSKSRGNKSKLEKNYEKCKIEFETKYDNSIVDTSEGMQWIDFINAKAKSTLETISNVKYIPVEEGEYIKFFDAALSKAPKLDHLANKVGRTCAYILKRALEYSVNHCFENNPDLKNLNTKVCNIFKNGNMYLTLSNADRDFNFTHNLMSTYRCIYQRIEAQKFNLASNFCSVVKRSTNEKVKNSLALMFPHDGKHYTCYIDSREMKGAGENVMLSQLVIIPIATPLDKVVDYLDRAKLELMSSQEGDDPLLTCVINSLIQPFKIRKSKLILIKRNFPILNLMIFDNFLVINTNGYIQMKYSVKYEFFINSFEYLNIWPDAFDNYHPHLMYNSIALHLSEMAQMALPAKLTVANANVRGRCAIIENETELNLFLHSNGTSNAALVHVIQPGDKTAYISFDGIEPLHNKITIPLDLKNPQLRYSKIGVLGKVSLKNIPVKVREFHDNFKPIEDTSEGYGLALEDLLMKPKRTTERIREIINSNYVYKTRLEFVDTHKSNMLEPGDTPLIFKTGDVEEQLIYSKMYNIRCYIRDNQKLIEEYNKVVHFDTSKKYPPHIYVPVAFGDVGGGTNEDGIIIDKKLVESGPKKLLSQTLKITYKYDKVNTRNKQILITYKKMNAIDKNVIIYGCIESNVPLKFKKTKNTLIKNIFITPLYLYFIIVDNISVFDKYITSTFLKKECTVNIHYSYIIPLGVGTKISTGHGQKGVISKVADLSHIHGYRKDGTVVHPLVLISPTSILGRTMASQVMSMFTQKDRALTKSGVLIASHGFHIHHLDPSSKTKMSTTKNDLMTTENGFVSNMLAYTMKILADQKNITEGKHQLHFIKQLIKLQGSEIKLVSFQPDLVNQSI
........................................................................................................................................................................................................................................................................................................................................................................................................................................................................................................................................................................................................................................................................................................................................................................................................................................................................................................................................................................................................................................................................
>A0A076FIW2_A
MPSHHSILLKVECGIYYLKDKVIRSAGLMIDNTTTTKPVSGQDNKPYQMLIIYELNMFLHSKLSNQQVK
.....................................................................
>A0A076FIW5_A
MIYDTIFTLRTLLLFMHLTYRLYHRSIAGTTINMNNSSIAAEVNEGASSSSTGSSRSIGTLASAYVSRLRASRSRSGKSLRKASTAIPLPSINRKNYSPKTLLNAISIIETCRNNINNDEIRVRESIEELNRQIKELQDKKLKEEQLLKKIMDDKQFISRKLIQGSLMEIHNTVELDVKEDFLCPICKAFIVSPSILNCGHTFCTSCLDTYIKVATEEFDLLKCAVCRTRFETPATNPKLGKLLSSMAQIYEIGDVGNSIGAGFKPNSDNNEDSNDSDYQVDYNDISSDSDDDSLPDIS
...........................................................................................................................................................................................................................................................................................................
>A0A076FIW9_A
MEFSYDKYVQYPRPLEASTPSNIVLPSGNNRVNKDDDALKSGQTYWSMEATEDLSTMKDYFEAFYSQQIFNQDTTNLAVDGPSCCGKSSLIDKFKALKVNDFFNVQTGNSYNIFPTLAISYIYINKEFAKLNDMISDRSLISNIAYLMAYFIMNCRANGLKEEKTLHGICEELVDMHNLKSVFSYIRGLRCTVLIVMDSSFECSRKRMYARGLATGSYSDMAKSQCKEYHEAQVAAFSYIANILNFPCLDLNYVRKKYQVEDDTLIFQENASAFHKYNYLKNENYNLNIDVNVSSSGTEFFKQLQEIAIDLSYR
..........................................................................................................................................................................................................................................................................................................................
>A0A076FIY7_A
MQLTLRNIFNFLKNYNSKNPELLILWLSQFTYRDQVIFMKLFIPNKFKVCEYKMIYNHINCKCIEIYDMIFKYTNIYKNSNGSIDFLGKCINEEIIDKRKNTPLEFEFCFSSKMNMEMEEIRFIKEYKFYNRLFDNTNYNNFNNYYNECVSIIDNFDKKTDSLPIRCFEYFKLDDLLEFIDVYELYILLDSNSYIKLYDFNMLLPEYMRALKLRNKEYSFNLLQESVLWNIYNFYNGSLILQADTQMKMTSGCPKLYFVNEMQESVDYIYQPRISGIRLVICKPLNSKVILTNKYNAKIQIPININNILSVDKSNSYTGEFIMVLYDKHMKTYLNRTELIKYMMSGKSGRINCEIRLFLLDLYIWNGVNLRIQPYGKRMELFDPFISMTAHSKRIMKLPQYDSISQIYDVYQQYLRSTDMNTDDIYIDGVVYRDKTLLYEQSIKCTKFKDLLQKFMIIKEFEIDIRILSSGKKEVIKPNSGIFTILRDVNISDFCVNFLSYNVSDAGMSLALFDGCKFSKVVAIRLDLGIKHIKKLMKRSIKIDDTIWNYIVVKVSFLNKNLQNIEIRPDKSLFDCFITKSEFLKYFESL
..............................................................................................................................................................................................................................................................................................................................................................................................................................................................................................................................................................................................................
>A0A076FIZ0_A
MIWLLLIITFVCLVLISFSKDSFMNRELSIYNLVSTKPYLKRMFILDTYKTFED
.hhhhhhhhhhhhhhhhhh...................................
>A0A076FIZ6_A
MTSSGKKVNVSKSKPGNKGVLTKYILKKLCQHQFIKDNFSEDDVKLLKRLVAIYIPKKITSSDEVQEAIELIVDEIIKQKSMFLQYAIERMKEEIHKKVIAVIDKIIKRYYKKINDKN
......................................................................................................................
>A0A076FJ01_A
MEVELVFIVVLIILILVLLGYLIYRMARTGMFGASFGGGGGGGDTTSKTHEVKPTINRPPLRPTKPYDRPGKPTNKPTKPVEKPTNPIEKPTKPIEKPTNPIEKPTDPIGKPTKPIEKPTDPIDKPTKPIEKPTDPIDKPTKPIEKPTDPIDKPTKPVEKPTDPIDKPTKPVEKPTDPIDKPTKPVEKPTDPIDKPTDQIEPPTDKPTKPIDKPTDKPTKPIEKPTEPPTDKPINPDDKPIEPPTIDTKPKFIDAILDPKHLHASSVENPQFDEVHEPTRRPSKATRNMKKQYY
...hhhhhhhhhhhhhhhhhhhh...............................................................................................................................................................................................................................................................................
>A0A076FJ07_A
MIDLVSYSYKLQESERFFTPVDLVDGVNHVATWQYGINNYLATVYELIVDHENKIVHIKNKTLYSNRKETLAVNAMKMHAFLDLASRKNIKLLLTSLTFSENYPLENASELDNIFVIKPKDPNNNELKIMRYTNLYKYEIPVVSFDDLYGIDGLVDPIRQLLEYNDYIIQRISLKNKKQKKNKNTNNDNKDIDDLVDFINAKN
...........................................................................................................................................................................................................
>A0A076FJ20_A
MPRGTKHLNQLFGDEIPREEEENQQNKSVLDYGNYRYYIANGKRKYDEDDSTSESSAASELRQHAQSSNKKNCVEYDTSSDEDDEETEERGTNQPRSKLFLSYPSVSIRQQQASSSAAAELPDHTKEELHLARFMSRQSRKNRAYWDIIKSATTTQSDEVPRESALTIYNKEPTAGVIRSDEVALDVANNTTTTTTTTTIAATVGFESNANMESTIGYNNNNEVINGQQYNVNTNIHEFNQVYDPTEGIDSSRQIPPYTPSPKRRFSNSRQQEEAIVYPNKIPLTSQSQYMIPYNQNNYNYAEERRGIQYEEKRDDRYAALNNNYNHHQHNQHTAGCIECDRLNTRFYEMDTTKTVMIATTLDYASRCRDPDDKWNDRINILRDNLLSIYEKFEDFIGVKFGLTGMKIESGEYMRYGDQYNIEMDVATHSSYMEIPFMGGIYGYAFLEFNFRCEPMAIIYNKKIDIVKVIREVIFKSRDFWKFKIQGIFAESERNFQYMDSRVRNSMTWNDYPFYSPEFMCFHPHCFSRMFFAARSESPQFSAALRVNDVYITTCTMMSGATYKEYDVRRRGDNKQLGFGLDLSSFSTLPGELNVRPLYDKSTGNAFALVSSIGNFGPVFDGRMQNSTTSILMECLFGKSKINMAHLQMDSIFDISEYMAK
.....................................................................................................................................................................................................................................................................................................................................................................................................................................................................................................................................................................................................................................................................................
>A0A076FJ25_A
MQCIKLINKCDGILNCDDHSDEIFCSHCSTGFLCSDHHCIRDTYVCDGINDCANDEVSCKYIYIHTCKYDFFRYCYIHINMTLM
....................................................................................
>A0A076FJ60_A
TPMLNGASSQRLYTEWLVGRREGETLYGLDFSSFDTKVPPWLIRVAFDILRQNIEWETWQGEKVSKRDRQKWRNVWDGMVWYFINTPILMPDGRMFRKRRGVPSGSWWTQMVDSVVNYILVEYLTECQGVEARGLRVLGDDSAFRSSVEFSLEKAQSDCEPTGMILKPEKC
...........................................................................................................................................................................
>A0A076FM12_A
MYVPEFVALYEIIPYIEFLPLNNTTIRDAVIIYYNFSCLEYIEDEEDEITYNAYKVVIKKYGKIEDWNTSEVTDMSELFFRAHDFNQDISKWDTSNVVNMEGMFCHAKTFNQNISGWNTSKVTNMHAMFSYAEKFNQPIGIWDVSKVTDMSWMLCTTELNQRIGGWNTSNVTNMEGMFATDSNESSFNQPIGEWDTSNVINMRNLFEGAKNFNQYIGDWNTSNVTMMTDMFYRAECFNQPIGKWDTSKVTDMSEMFRKCTRFNQPIGEWDVSSVTNMGLMFCYANSFNQPIGEWDTSNVTDMGAMFNNAYRFNQPIGGWDTSKVTNMEFMFHNTKDFNQPIGEWNVLNVTNMSFMFDDASSFWIEYDAPWYRDGDEGVSE
............................................................................................................................................................................................................................................................................................................................................................................................
>A0A076FM35_A
MGNCQTSKVRELEKKLLEYEKKEAEAAKKKAEVPKKEVPKKEIPKKEVPKKEVPKKEVPKKEVPKKENKLNFKFKNESLRQVLNLYFKDRYAIQQEYGKINDWDVSEVTDMSGLFQGKYNFNEDISNWDVSKVTTMKNLFRNTNAFNQPIGKWGKKTGNVVDMSHMFHFAKGFNKPIADWDTSKVTDMSHMFYFANKFNQPIGDWQSTVMLNLKQLYRESEQLNCNENNMTYRKANFIHNKTSVFEGAKMFSVVNLIKYS
....................................................................................................................................................................................................................................................................
>A0A076FM45_A
MAKFTKKFIKKNKKTKRFKKSNKSVIPVIPNKGYYKNIKECEENTKKPIVVTNKKFQRFPNIFDQLFYTAGDVADIEKHSYLPLRHLKLKNYTLKKSIDIPKIYKDFNFQAVKNTFNYIFNEQKKSVFVMIKDNKLEVYLPFSNARYRNSDEILKQLYIDDEDKEDLKNFVETTDSNQKKILWQKLTKNVIEKLQPKFSGRLNYNRQFWITNNNCLIKGTFENVEGDRSENVFKDMLEQLCESETVPDSVFFLNKKDFPIIKKNLTYPFDDLMDGEVKLPEEYRKQTYCPIFSSSITDAFADLLMPNEDDWRKVSENFYTDYSSKKACKIHNEPERTDWKDKIEKVIFRGKLTGCGTTYDTNIRLKAAKMGKENPDVLDVGLVDFNRRLKKPKDEPVKVFDPKEFDIQLKNKITDTEKLKFKYILNLDGNVSAFRLGSELSSGSVVLLPDSPYKIWYSDLLEPYKHFVPIKKDLSNLLDQVEWCQENDSKCKKIAENAMKFHEKTFSKKNLLKYFNSKLKEIAAIRSSKFFEKPKTKPDIVIVTIFREDVSGKRTSQKEKFLEIMPKLFEDANLNIIVVEQSEDGRKFNIGKLKNIGFDIAVKQKLKGHVIFTDIDMIPDSNLMKYYLKKPSVPIALAVKGTRYSYGKINENNPPFLGGVVAFNTKDFKKINGYPNNALGWGGEDDMLRNRIHYAGLEIGYPLEGLVIDMEQVSIKTKLMTLKQNNLKENLKYEKIVQDVDTWKTNGLNNLNYTVISKKKTKNIHHYIVNIDTNIDMENNPELFNFENKVLKNVKINNFNLKEVK
.....................................................................................................................................................................................................................................................................................................................................................................................................................................................................................................................................................................................................................................................................................................................................................................................................................................
>A0A076FM50_A
MKILIIVESKGKIEKIKKLTGCDVEASLGHLKCLSPTLKWFDVENIQPEYINIKEKAKVIKSLKEKAKKYDKVIIASDNDREGEMIGLNICEILKLNPSKTERIIFNEITEKALKTALENPTKINMNIVNAQKARAVLDLVYGFTVSPIVSKFIGTFGLSAGRVQSPALLEIYKRQKLQDEPIEKSLKILAEIDDFTAILKSKFTEKNPEKWLKTIKKFKVISKETKERQENPPPPFTTSSMQQSAYNTLGMSPKNTMSIAQKLYEQGLITYMRTDSVFLSNSFLAQSKNYINEKYGEKYSKIRQFANKGKSQNSHEAIRPTNLTRFPSSAPLIKLYTLILNRTLSSQMSPHKFNEEITTLKTNDDLWNVSTKHTTFDGFKILSNSIFNDKRFNVTIGDELKFKEVSIEEYAKDTKPPFNQSTAVKMMENEGIGRPSTYASILEKLQEKNYVSIETNETRIIDNRKMILKDSIISSIKTEQKKGGQKNCLLLTELGNRVCEFFIANLKQLTSSKLTADLEENLDLIAEGGLDWNKVIKDFHTNMSNETSSIKFEKQNNTVNYIKLFYDKNDIQIGLVKTKYGLCLRKDANGKTIFQSIPTKMSKGLKTEDALNLFKFPKHIGEYEIKVSKYGYYVSSDGKTVNFDKEPKTVEEIKEKLNEKSKTIVKEFDEIWSIRNGAKGMYIMKKQGKGKPKFFPMKNKTIEDIDMNYLKSL
..........................................................................................................................................................................................................................................................................................................................................................................................................................................................................................................................................................................................................................................................................................................................................
>A0A076FM52_A
MSSFEREFESDQAVLLRVLVEVPANAIPGSVLVVRLPNDNLVRITVPSGYYDGSSFMFCYDDEGNTFVESEDSVARNLFPADDDDDDDDEAMRRYLRGLHDPTPELKGSYVLPAEPLPIQDINNLPPFAECDLVPMAFAYYESELETSTDREIEFGAKILASLDDDGDEVDMYRELFLSIEEAIPVGF
............................................................................................................................................................................................
>A0A076FM57_A
MDFKKLNLKKIIGGSIFGISLAAIVFYIIYEAVFIERYADSGLVENLTKKDIKKQLKDLKEDKKKAKGSEKKTIRNRIKELRKLKKTIKNKNSKSKMSRKKAKKELKKLRKNKKNAKDSESKSVIKDRMDDLRKLLGKKIDKSETSKKDAKKELKKLRKEKKKAKGVEKRIIKARMAVLRKILGKDKKDDTVMQDIVIPDTNSELDPFNDSDSEVEYDDYQYDSYSSDSDSDSDSDEIQELKDQLNRYEGRYNQMISEARDIIDQQKNMLEDCGNHKSDKCKKDCETKCSNSSPCGNAQNTPGWDASDLKPNPNIDSQYGYVYVPNKYWNMWNNQRNVSTDNHPNLSTDQNCKVYPHIANGFPLDSLTLENK
SSSSSSSSSSSSSSSSSSSSSSSSSSSSSSSSSSSSS...............................................................................................................................................................................................................................................................................................................................................
>A0A076FM64_A
MMFVETKLPKEWVYDEYPTGERLEVLLNLYNVWLEIKYIGELLHDFDEYYMCDPNTWRICPMSSNMSIEEAKGWLDAVINEELKFARNDLKESNLKESNLKKSN
........................................................................................................
>A0A076FM67_A
MNVMNSSFLLFLVIILVILLIFINKENKEETLKIDDYSKDYKNLCKEKIISICM
.....hhhhhhhhhhhhhhhhhh...............................
>A0A076FM71_A
MFFNFIIIATSYALTPKNVLFLGKNIKFYEKFQKTIIETNINSKMDYNDNFTKYSIISSLKNNDYNYIIANEVKPDIMGEILESMNKHNTNNLISLSKESFLNIGINSVEGLCKHFNISYCDLKYNSLTEKDVTEIVGVDYDKSIHFYKSYVSEKDLVDFCNECILDMKNPYLNETIYVKSSQKNDFEKEIAENNDIISKYAEWFGLFPKEKKWKNVRFTIYSIISGYLLADFVSHFFNPELTDFWE
........................................................................................................................................................................................................................HHHHHHHHHHHHHHHHHHHH...........
>A0A076FM77_A
MKLSKNLSKLPKLLLSKKMIITSVVIIVLTVLFLTVPVKEGYEEGKLNYTDEEISNMTIKEAKKAKREIVDAKKAKRKRSEKNRLRTLEKKLKKHIRGEDNIDDDDQNDEKENITGDDDTLIDNTVEDGVDGEDGVDGVDGEDGEDGDSFGYVTILLVIVALFGAGAFIYFSFIRDPSADYI
SSSSSSSSSSSSSSSSSSSSSSSSSSSSSSSSSSSS.....................................................................................................................hhhhhhhhhhhhhhhhhhh..........
>A0A076FM80_A
MTNKYKYENESENENEYEEKHKEISEFLKKLDFDDINIYTNFLDDLCCIIEDEIKTTKKSLKDIIGKQYENHRKKLYIEFGDYNIINNKDIDDSYKPEWNADIIVTNKLGNIIALEETKGHYLDKCFLDRSIMNIAITIKKYQINNIRIPIFIIHSYTTYRYYQNQLDKYYSIFTEDIVKIIKDKLIYTTVSCRDRISTENWIKKDKKAYIKNITVKNIINDIKTIRMLKNM
........................................................................................................................................................................................................................................
>A0A076FM84_A
MDKERKKIFSETTINEITNNFIKTWKSIFDQLLNPETYKEMTDIVMDDDNMIDITMNKAKILLEILTKIFWKENQKLYVGFGFVILAYLSYFILVSK
..........................................................................HHHHHHHHHHHHHHHHHHHH...
>A0A076FM91_A
MNEDNWNNQIVAIEKGEQITKEDVSNAFIEKYFETIIDINHNQTNSFLYINEQLSKHSKQIKEIIKTHSY
......................................................................
>A0A076FM94_A
MNTKFDFDSENYKQMANASVRVGAYQVERPFPNKAHCFVQTPNVRIQKSGANLSSDPVIESESILKNIIMPASKTREYDNILNKELVENENCGFKDVISSRIYDDKTTRRGISVDRFDYTHFNAQAHAIERFENNKNTDLFMKDSHKPVIPEV
.........................................................................................................................................................
>A0A076FM99_A
MNQDKALFLFEDIDDGEICLFIYKKLSPEALKIALPNTEITEKANYFIAILKKGMDYLGATEFSGIEMINQNENLVSLNIDYEEAKMLIKISEEEFNKYYKFGTEKLEKLTEIEQKLL
......................................................................................................................
>A0A076FMA1_A
MGLIKASIVTFIAFLVLQLWFYENNPIKKYIPEKYELYIVLIVIFIIELML
..hhhhhhhhhhhhhhhhhh..............HHHHHHHHHHHHHHHHH
>A0A076FMB3_A
MPNWCFCDIKISGGNTVSKEIFEDILEKYKEDDCLNFEKIAPVPKIENPKDIWEQVDLYYKAWGTRGYGFNVILHSNNVTLPNSDIEIDEIILSMECKWSPCDGIVKKLSTFYPNNEFLLEYTEEQGPNAFSGYLVFKNGATIVKEYFEDYNEDTLCDIELREMIFPNIYNKQIVWNPKLILIENKKNNKYFSSMKSIGNSIEKKFNIPKDIFEYNVMPYVVDFLFEPRDMRPASIDQRIKGYPDFKEHYYFLYEEETDEETDEENDEENDEEN
..................................................................................................................................................................................................................................................................................
>A0A076FMB9_A
MEDLIWWPYALVISMFINIFIALFFKLELSYALIVGMPIFLLILLAIYGETYRKEIEMK
.....HHHHHHHHHHHHHHHHHHHH....hhhhhhhhhhhhhhhhhhh...........
>A0A076FMC1_A
MNLKELLVGPLKSKKHCKYFQVINWLLVILFVWLTLTLSIVAIGNFKEFKKDLNLKSVYLYLMLILNIYVVRVMHGICLKALN
..................HHHHHHHHHHHHHHHHHHHHHHHHHH..........hhhhhhhhhhhhhhhhhhhhhhh......
>A0A076FMD0_A
MINKLKNIYNKHFKKTSQIKRKYNIQKLLKRRNYNEKLLARTFINILTEFKFYSRALKKYKEFDIRLPILPEFLSEILVYFAIRNILKDTSVTRKCIGDLASEEYGLIEVKGFASTAPNSFSTNMKWDSLFFIDCKTIENDNNVIIYKVLMSLNDFKNLIYVSKTKTFADYEKSKQRAKISFDNLTKQKKFVYEIVFQGNYKNLLSYS
................................................................................................................................................................................................................
>A0A076FMD5_A
MVKIITTDNKTFEISSEIFKLIEAYAHLDDDDDEIIIDLNIQLNNQLDNVSIDSEIMGKIIEFMNFYIKKPLNDIVKPLISHDMKDVVNDQFYANFIDVRLNLVKQLLMAADYLAIKPLLMLCAAKIGSKIRGLSAEQISNLTSVDQFTIDDTNEADAAIAAAVAAEAIAANVNNLSIEVASISA
.........................................................................................................................................................................................
>A0A076FME1_A
MICDLKNQKNLKKCLTKSTQFNKEFILMQNSKPYLIQLDNITIKKVDNEKNWFTFDYNETNFNNLMKKLKIKDRTYFAFLNNKCETYNLNKNITKIKIEKTDILDVIALIKIKEQLVIDTIKTSIKFEIFQLKKHVVELEEIQEIQETKNNLPKKYERMIKMGIPLEAVHQKMTMDKMNKQPKVALLNSICLKKTVINKKKPSKSSKHFEVSEEQIKNILKNLKPIA
...................................................................................................................................................................................................................................
>A0A076FME6_A
MQKRLIEPPQQTPHAAGQASYPEIPSEFFLLHFLVFIATQIQFLLRLFKYHDFESSSEQTSIGFSVGLALGSIVGVSVGLGVGVSVGLGVGVSVGFGVGVSVGLGVGVSVGLGVGVSVGLGVGVSVGLGVGVSVGFGVGVSVGLGVGVSVGLGVGVSVGLGVGVSVGLGVGVSVGLGVGVSVGLGVGVSVGSGVGLGVGVSVGSSVGSGVGVSVGSGVGDP
SSSSS........................................................................................................................................................................................................................
>A0A076FMF1_A
MDINVPSKKKLQKCFKNHNYPIILSSLFSNLQKPKKIKQIFANSPKIEVLSKSKSFIFSYEKHVFKIISNTKLEIENQIFFTNLIYKIPYVKHNKCSLIVEPKYDYSLENYNLNMSEKTHMISCIVRNLFHLHSLSILHNNINMNNIVKIEDDWKLINFSYSKLIVDDDRDDPEFCILRMKTEQKNWLFFYEFYKFLKLIDFMPENLDEIYESKDANQVILLLQRLLLICKSTHIPNYLV
................................................................................................................................................................................................................................................
>A0A076FMF6_A
MDSVDSSGGDDKSMKYIVFIVGLGVVVTLMVLTWYWVTGEFSKIINAFTPKFGKMFSIGGKKKKKKKKKN
............hhhhhhhhhhhhhhhhhhhhhhhhh.................................
>A0A076FMG1_A
MSESENDTEIEDMNDNTDVEEETETEQVEDMNDNTDVEEETETEQVEDMNDNTDVEEETETEQVEEKTTKKKKTKKAKKEKKPRDKNTPTNTMVKDRLMVLNMAIDKLNLIGVDSNDIEDFKKHFDELSNAPKVIKTRSKDEPKLPASTGWSLFSTNHREEFKKNNPDKKLGFNNKKKSESEDKDDDVVTVQMLTTEVSAIWKDMSDAEKKPWNEKAVKIKKEKFNEWGNAWQIHVENNPDLTKEFEVLKDTYSEESLKKMKKTELARYCGIEPEIRKNMKYDSTITDMRKLITEYITE
...........................................................................................................................................................................................................................................................................................................
>A0A076FMH6_A
MNEQILFKMIQENDEVDTKKINKRIANRLSAKKSRENRKKILENLQIENAKLKKELNKIRHLNIQNLQEENKKLKQYLNINSDEYVQTLKDYIVKLKDIILNQQKQIKGLNELVDGLF
......................................................................................................................
>A0A076FML2_A
MEYDDLIASFKTTKIEQKEEEEEKVDVAINFCNKCDCFCILNNLQYECPKCGEIKDVNNIYTGIDWKSHDTSGDYSNSNIRATTVNTLLPKSSLSTNMLFPKNKTDFRLRKVHSWIQMPSRERALNSVFKELTYICDNLKLDIKTTNIIKNYYSKISLIKINRGKIRKAVIASCIYFAIKQLNIARTPVEICKEFNIKKTDFTKGLKRVRDYLIQLGINNTNIINIEQNIERFVFEINKISNLNISDLEIFKKEACNHPLFDLINVSYLTNIALILYNVVLKNQLKVHIDTISKICNVSCITIVRYFKMLQENK
..........................................................................................................................................................................................................................................................................................................................
>A0A076FML5_A
MPNKTVPHHFYGLPLIEENCQKIIYKSRQTLKKIWQYQESDVWYDYDSDTEKLLKSQYNRGDTCVRFPLNGDNYHVSFRNMTQRNLKTNVVFQIRVTERLV
.....................................................................................................
>A0A076FML9_A
MIDSKLLKNLKSKDRNICYKKLLTVVKENKPNVIFNIISNPDKFIKDLKVYNALNDTYDTDINIDKILLFVIRIINANKIHDLPLSKEFVRHADKYYTDFLNFSKLSEKSKNIFLSKIEQIKTKIYNNEHLSIIEIINDPDKFKKKVEEYSQKNKGKGDNETLSIHWKDATYNAILALFKHNQQFHRRNSELTQQWVNHHKIISNEIENNYNENKPSTERQKLEISYLDAVSIRNSLEDGSDIKLLLSFLTDMAPLRSDYGNVLLIKSKIVPKKYIGKANYIHNNKFYLNVYKTSKKYGTIELPISKLVQEQLSISLKKKPRNYLFTTQKDNIPYIVKYQKYYEKEFNKWANKSLRKVFKNKDISLTYFRHIYISRPDLNISLKTNAGKKEIANKMGHSIGQQSKYQWIE
..........................................................................................................................................................................................................................................................................................................................................................................................................................
>A0A076FMM9_A
MTYNILKSKFSRKKSRNRKKGGNDDDTVIDMKKVVIKENNGYSTGVVTLNKNDSFLIESGKMLYVEQQSDNDNKVNITTQARGSVMKSIRRKFLSDENIFINKFSGSDSGKETKVHFGSSVPGDIIRIVIKPDESYTLSSGTYIASSANLNVSARVNLRGILSGEGIGLTIVKNKSKQAGHLYLGCFGKAETLTVKPGNEILLDNSFYLASKNKKGEKAYSLTKLKGIKSFILAGEGLLMKFKNDTNENMTVYTQTHDLYNLAMAMYDYLPTSN
..................................................................................................................................................................................................................................................................................
>A0A076FMN8_A
MSSLGGCKKYCNCVTRHAEVDCISKIKNKKKLKKSTLFSVRYAKDDNGDVYLANAKPCEDCKKIALSFGIKSVVFSNSEGVLEKANLATLDTKLTVGSILERNSRNTHQIKYQISKTKKKS
.........................................................................................................................
>A0A076FMP5_A
MEAELELFGLNYENFDIKSLKRAYYDLALIIHPDRNTCINKEDANNEMNYVTESYKKLKSILEKRDFENEIVNSKDLKENYNESLDTFQSIFYETQEDMFKERNWQNKEFTTDDLVINTNDGFSNEIASEYRNDNFKVSYSPFINKEEKIESFKTSEEIVLIENIGTMMINDVKDNYPEQSFLNPNLTERLPNEIVEKFENDENIEDLLEKKLTERDSVFV
.............................................................................................................................................................................................................................
>A0A076FMQ0_A
MDEFEENDEVFQRWRPKYQTNAIEHPCSLYESKIMQSIDTVIDEPLSIIHTNNDIGEYISNAQIEAIAMCICSLESVQSYETNSRGFFLGDGTGVGKTRILAGSVAELYSRDSTNFRVLWVTPNKTLIETAKKECKIVERIGNQMPSVIETINNNAGILYITYNSLSKSKLLLKNWISQSNNSLIIFDEAHMLKNSNTKMSEAAMDIQSYSLKGRAIYSTATAASKVSEIHYMSKLGLWDNHKIFCKTLERYGSQAVIFIALQLKYNSKICARNLGFDGIQIDVSKCELSQSDIVLHDEIVKKIQLKHNFYGIDFLNFFNYFITSFKLNHTIKLIEKSLEIGESVIIGLNFTGETAVKRGFSSNVKELLTRYNIDIDGYDFKINPIDYIINYFGSDNVAEISGRSYRYTFNNNEIVKIKNQSIQSEIKKFANDTKKIAIITKAGSAGISLNGVRPRHHIILELPKSADNLTQQFGRAYRANSVSTPHYTIITTNIPSEVRFINGIQKKLEDLGAISKGDKNTGVLSKTNIGSNSITTYAYNYYNFDFQLQFSLSWMKVNDSSLEYYDVKNLVKGFDEFDSYLKNYALPFFTNLLSSINHYVFYNELNNRMYNITENKNSTLNRYTNWNPKNWRYIWSSFTKRFNSQPIEKIILMYRALLIAIQKYLPQFADKFSDINHWNYINHLNHTQTTKTLVKTLLICSNKYECVKTLGTLPLDLYGSIIDYLIPVNHLTEIGCPNILLNFTSQNMYIWKNVNDFMNTTFTLNMASQNIINNIMNENIENTRTIEKRRNSIKHIDDFILKGKTDFYTKIVKTNENSEEILLHVKILSKYLISDYVNLYVSLKQNGKFINFIRHNDNQSKVYILAKSEKYYYDLYEICNTKPVKSFMEVQWQNKEDQYQIISDYNWVYNTKESFEQKMKICNISYHLTFTINNAIKNWNSSTGIVLKITNVENCRDFIGLLLKNSREFHD
............................................................................................................................................................................................................................................................................................................................................................................................................................................................................................................................................................................................................................................................................................................................................................................................................................................................................................................................................................................................................
>A0A076FMQ9_A
MLNPAKIIEIEDHALTSASSYTHVKSAFRAGYGPSQDQIESDSFVKYGQLTKSRKRVNNESKNHNNIHPLLEIKERNVQNPMNLVEETNYDKWVRGGFPTRSVKKVSRCNIPFPQSNCVGAEQ
...........................................................................................................................
>A0A076FMR2_A
MYYIQYRYVNSPFTFDVGIFHNLIELNQEMKEICQEDVYITTEQIGDVSIRVNNTIIWIDEIHNKTAEKRRLYLSRFERDANIP
....................................................................................
>A0A076FMR6_A
MINQNEAALGKLITKVVIYIVMGILALMTLYWLLQEIMKFIDAFIPKFPDIGKGLNKAFKPVGNAFNKKNVKKAFKPVSKPFKKKGKKIF
.........hhhhhhhhhhhhhhhhhhhhhhhhhhhhhhhh.................................................
>A0A076FMS0_A
MIDSDTDQEIEEINNNINNLEIENSPIPKKKRFTLKCKRKSKKSRKKTKNFKKRERPATPHSY
...............................................................
>A0A076FMS3_A
MEVSKVFKAFDEKYSNFLSLRPKIEINEDKIEELKEELKELELKTGKKDTFMFLKMTDEIDVIKKNIKTLEGDIERFEDRIEKFPDDLNLMITGMRKKHLEIEKEDLKKSRKYYCRIFQISIASLSVISIVLLKKKLKH
...........................................................................................................................................
>A0A076FMS9_A
MIPQRTTNTLREDITCVFNNTMNKDQYISGIYVFSRMFASDIMSNIAQNVYVKRNLVLLSTKYGGNMSTDDYHLLRYQRLMYYNFKEILWSKGLSKTYDSIEQAKSGIVSLKKMCKQKRDEKKYVKQLYHASVINGEIYQDRTMFLDSCLSDLENKLRRTKCNLTKDVKKAKQMHKPIRTSLRRYRTSKNKLCYAWKDRFIMHYRPRLNIQSVDLKKCYQDILIESLRKRYEASL
...........................................................................................................................................................................................................................................
>A0A076FMT7_A
MIAGNNLIRIIYNKINKINMKTFTEYEAEWAQFLKSIDKKSWFSDTESEEEEEEKFIEIKKKIRKKRNKVHSIDQNMRKKGLGRFATVNDKFGAVVK
.................................................................................................
>A0A076FMY1_A
MDIVVNALTKEASETLLGATTESGGGFGGVLSGSVTTNAANIVQHSAAPT
SSSSSSSSSSSSSSSSSS................................
>A0A076FND7_A
MDVVINALTKEASETLLGATTESGGGFGGVLSGSVTTNA
SSSSSSSSSSSSSSSSSS.....................
>A0A076FNG9_A
LLGPAVPVASVFDYCASTGVVPMLKQASESVLKWFDSCVDNMVSFVTRNKKWIAFGALTMSVLGIAISMLKELDSQRPYNSTAHKMPATKLTRGRRVLVSQSPYNEFQHFSKYCVFLSCGSVILHGVAFGNNTFLFYTHGLATLERYEGWTLDYNGSTFELDIESVDELYLNGESMDLCLVTCKPLPITFANIAGHLTDGDLGDGV
..............................................................................................................................................................................................................
>A0A076FNK5_A
QGYFHFKNKKRLSALKKMLPRGHFERAKGSDADNEKYCSKEGDVILTLGIVARDGHRAFDGACCCRDVRTQNEG
..........................................................................
>A0A076FPZ1_A
YSWSPLRTVLAHQNSAVKRTFGILKLVPEAPKGQVIVYASLRTPCFFLVKPFPIQTTAAKMAAYPSKLTSAEEAEELKFKLVHEPYEQFFTPHRGGAPSFQQEFINWLGSKEELQNMILQCGDVEQNPGPVLMY
......................................................................................................................................
>A0A076FT40_A
MELKGFQQDLVCATGRPYHSYACLKFAFHGSCPPFIPLPTLRELLTDFIYNQFLCFCPMSQSKSDVHRCRSRTVTFYWHCHCNSPNSLQCKALKEVAKKVFYSFPFTLKNTEKLNLIPICCNSWTCVPFRATGYIITRSAEHFFFLMEDKFCSELQTIACHHDVKIFPFKTNCAMIMVTCTCGEIESCVKSMNKLMNCLRMIISCSVDDLHR
....................................................................................................................................................................................................................
>A0A076FT45_A
MRHLLVNLATLLSVSYVSGFPLNITLDERIPYTQKNLTWWTDDFEGKPVVSLCTRMSTNRAEDGQRCHPLPFWLHVCDAQVEDAFKYMDQFLDEDNFDEADFTKACIDYHLTWPHCESRKDKKALCKLWKRVHPFERKYLTLFYGQQ
SSSSSSSSSSSSSSSSSSSS...............................................................................................................................
>A0A076FTB7_A
MTEVRLNGKTLMILEEQTPSWKWIKVARQTDLKMFNLPGVKIFRGHQENEETDKHNL
.........................................................
>A0A076FTC2_A
MDTFGLDIVNMSTDEIAAILKKIDRFGYELISINYDAFPFGPFRMSFSLGSDTVMYYVSQKDLALEWDPIQYLNWIREASDLNVNWVSCERVPWWKIFPMLEERKDSLWTCENSVFFIPPSRSHPSWEYFNYFWSQCHSDAPLDIGWS
....................................................................................................................................................
>A0A076FTC5_A
MTLFIVPFSVSYVLGCLLCFSIILLFVLCTRKTSPQVTLCAKSAHCETGWIGFGDQCYICSQARKTKCPCHPHYSDQKCPELARCCLPQMLQDLLHT
SSSSSSSSSSSSSSSSSSSSSSSSSSSSS....................................................................
>A0A076FTE8_A
MIVAGARPAKELSACLSEDDLFKLIAECSGYSWRWWKAPTLFTPRLWKAVDSLKKLKDGTTAYQNELSLMLYSGNFVSDLQLACQSVPRPLTVSLFFMLLLWSSTYCMCETEEETKKRSKTAAKILYSLVKD
....................................................................................................................................
>A0A076FTG7_A
MKRARPTTPTPDPVYPLDPISTSCCPVAPFLLIKATRPLYSFDGGMAIGIGEGLGVDASGKLIATGGKEVPVTAQLPLHLDSNNLMSLLFGSTLKLVEGKLETSQPALTGKAPVDVATSGEVSLSLGKGLKVENGTLALDLIGTAPISITQNEVALTLATGGPLKVVTGGLGLEIGAGLKILNGALTADQPPPVQIAAQPPLSASNNTISLVLDENSALQTVNNKLTVVLDYTLETNGRNMGLKNPIAPLGFTNQGNLELPLQGNLMVKDGKLSLGQPQLPLVLTNNDQLALQVGAGLGVSSGKLTLNPIEKIFVWKDGTAPTFNDWAILYKETRNVNMSFYEIKIGQQWVNKTGGTFTFNIPVTGDTDFYNFLLNCPLPMPFITTTGNSWMTANLGVHGYISADNPFTKMTLTINDVRNVIGPIYAMGYYRN
.................................................................................................................................................................................................................................................................................................................................................................................................................................................
>A0A076FTG9_A
MEIYWTESKSFREKWLAGVDEKCKRCYTPLCLKEKAICCFSCYLNCENWRENPLENCCMCACNPLLLTMHPKYASCFCEHHVLTWGERLEVNVDTSRMGHFASLSVALIKKILLLLDPVDIASFALAIPDSLSIIESILFLRDNIKRYSPLRKKNRALRQLCILYSISGFKSRKHWCSTSRTQNWCLKSRTKSGHCLNCLLNPGCLTIPPEQAECFCIDHWNLHCKGKILWETDSQDSLEEDG
...................................................................................................................................................................................................................................................
>A0A076FTH5_A
MEVFNVFPRSVRSAGSFSFFDLRGGAKLIKNGNRHMLQIKDLNLDNDHLQCALKALEDNFPVVANGDPSQVVIGRLVERSVFCSIPGWYEFWWAATLDFFIACLSEELGGSTFDIEWRLDRDCGSNLD
................................................................................................................................
>A0A076FUN0_A
MKRAKRQGSPDPIYPFGDQTPAPLPPFLNAGSGLTASGLSLSVQTADPLTLTLGGVGLKLGEGLSLVDGKLTSGDSVAVEAPLHKTGKTISLSADASLEVTTSDQLSVKTVNSLSKTDAGIGLKTPVPPLKLNDSGQLTLQTGPGLKTIGETLQVPVGVGISINNSGALESYPLAPLRWDGSSKSLILDYGPGLTIVNGKLQVIGATRAEEPETLSEEISMPSDQAEQITNFAEQLVNEEGVTFTLQAKSEHAAPFTKLSLYLYCGAALTQTFRARGSEQLISFLESHPKKRWLVNFPLGMGIVSTEKTEVLIEVSKTIPEIGSGSSFCFI
...........................................................................................................................................................................................................................................................................................................................................
>A0A076FUN4_A
MDDEEWGTEFASGSGNSTVTFPPYQLEDPPYAAAPDFASGKLLYTTFVILVLSMFVLLLSILLACHFLRNGRGGPFRAIYSRRGCTVHRPSVRFEKLRGMV
..........................................hhhhhhhhhhhhhhhhhhhhhhh....................................
>A0A076FUN7_A
MKLLFLFAFVGSVFAVWDKKYKWEQDYFDYYFHRFSFKTTGVGKTLFWSPERPNGSPIQYSVSNSFTGYWSKQRFGSNKWDYIGGNGNCTVRKEYMGRLTSCNQVFELQRARFNDSGVYRVRLKYQNGSEEVLTVHFNVVRLSPTLTVQKISGHALLLACVDRGDPRASTYIYYDGYQKGGPRTGNFWTSVQLDYSAFMMRNEAQRKSLGVFCKSVLFGYAVVSSSSYVMASPKLYTGDFVDNNKFIRNKNDCGPWKGPRHHEKDKGFTSFLPPKAPSFGSGWERHIDDTVGTSELCTSVFCNVSKENLVCWACWGRNFTFYSVFKNASWSKTKEFAPIRGGEAGFHKIGDNGNCTDERFRGCGTTLKLLSVQHADAGVYHVTKGKNRFNVTLFIAEPILPTLRFLGNSAGVYRFKCEVNPGAFGVNSTWQVQGIFDHYSVDDKGILSFWPDCRCSIDLQTRSSRFRSGLI
SSSSSSSSSSSSSSS........................................................................................................................................................................................................................................................................................................................................................................................................................................................................
>A0A076FYV9_A
MTEKSYKPMAMSGKNLAMIYHQLGKSQSLEEAYKELEKEISSMEQAPAPPPSPSSSLDGEPLSEGELEDISEEEEEVETPPPLPPKQKGKKKKEAAKAPRNFGVPSYLLHLNQKQEIAAVLEEIRRASQRNPSFTPSIRNRTYPSITKRYLYERDSRKLQQYLEDSKKLLLKYQEGAHI
...................................................................................................................................................................................
>A0A076FYX0_A
MWRFFLCSLFLVSAGEVEYRKCVRGVNCLLSCPWADALWTEWENSTQSWKNVSVGAEFDYTKWVLGEVKLRCSSLNESIDFSLLLVRQPYVNIVTKKLETGGHNVSFNLECSYTEGEKVSWSFEENMFATYVVVDKNSIYGVLPLNEERVTVYCSVYVYPYRYRSYGLDISLSGGRHKERCGQDSEGKYYLMNFVGKPAKEEVQTAQVNQGSYDFKWLTVEGLPSYIRFFWNEGSPNYTVQIYKLGEPEKLIAAENGTCQSYLQERSVSCASDYFGFKPVLADAGSYEARKGLQKIPFSLSVHRKLVFEVMVYFYGENIMRFACRHRGGSLQWGYGWRVIGQYHSKEQIFWGRLIVHCPCYQTVYPSHGATGYPTCRFRVSCFGSNEFGTFTSAEVLIDNYYIASKNSAAARSEL
SSSSSSSSSSSSSSS................................................................................................................................................................................................................................................................................................................................................................................................................
>A0A076FYX4_A
MAQTGREPLNYLYSEDVEISYRDGLWYMIIHQVRYWDPRLLLEAFCRAARDAEVKFFVPRTSDPGHSGPFLVVAREKANLTAFFELLPLVPQAL
..............................................................................................
>A0A076G3M7_A
MQDIAGVLAPNAGGGGALVEGRVPMSTTRDGVIGPAIQSAIDSVTDFALPTRAGELADEISLFSGMNGTLPEANRAALEKQFRGISASQRNRVMDAIRNDSLDTNQLAKDVRGGGKLEVELKTDGISLTVKDQSGRITSKAFKPYQGGAE
......................................................................................................................................................
>A0A076G3N4_A
MTLRPVLTKLWAEDALPENLGDAGSYIPANPSYPDQQPNQYAVGWTVNHPVVKQPHHWMNSWLYSTDWQLMEWYKSNFNWQQEITYVKGAVIIVDEVRYVAQSSNTNKAPLAHPAIWFPAKFHTMLQAQADYAAVALKVNNHVGDNGNPHGETYESFNGMSRADIDAAVQAQDTLAQSHINRRDNPHGLTPADVNVLDKDIGGTFTGQVAMTRMDVSGGGIRRLSQGFEIFLDAGARLGIDTTKMMAQKDGQEMLSDTNYAAFRLRNSDLFKPPLPDLDMPLGAGLNAYSAPQGCVVDYTSTQTISYTNKSGLPLQQQSTSRGSVNMDSRFVQQRGKS
..................................................................................................................................................................................................................................................................................................................................................
>A0A076G3N8_A
MTITEWMENFTAAVASRQYNIYNTQTIKALKKAADSLPAEEFVDKAKQLFLPYEQSNISCSSLTGHYHPNSARALWLALDTIAAPVTGRMVSEDGAPLIGEDEKQLVAEGNTPQ
..................................................................................................................
>A0A076G3P2_A
MKEQVVYIVMYEDNGQKYVGNPYLNPIDANEEAKERRQVLKNAGASWVVQRKMRS
.......................................................
>A0A076G3P6_A
MYTNEMLEQVLTAMLDSGSIHEDTCHALLATNTKMIPRIGKFVEQGTLSIKTANSIMAGLRQLRANR
...................................................................
>A0A076G3P9_A
MDKGDCTKSALAELQEGHKQIAAGKGGDLGKKIAKDAFDRYIEEKWLNCKIQENQNDQSRETRQAHQHR
.....................................................................
>A0A076G3Q4_A
MAQAINYELVRAGKVIFTSQRKLDTVFAHQKYRRKDGVSFRETKAK
..............................................
>A0A076G3Q8_A
MTTNLQTPTLQHPDLAPQQSQAAQYPAEIANFTLLAARNRTSERSPHYFGSFKIQGVWYQVSTWIVFSRSGGEQQLSNSIRPCTPEEAAKHEARDQQFQAGQQARAQQTLGQMPNPMHAPANTGAPAVDPNHPF
......................................................................................................................................
>A0A076G3R4_A
MSRFEKMVAGNKAIFEYCERIRQMNQQEEKPNGFV
...................................
>A0A076G3S3_A
MSEPTNALAKREEDFRARLMMHDGLENFMTGLGTGKDKNSYNEWIRSGRNRDHEQLIVRYREDWVAQKVCNILPEDMTREWRRCSTPEAIELMMNSISANSSVRRTLGLECSVLLLLSLTLRVLAVQRHRST
....................................................................................................................................
>A0A076G498_A
MLVLSINGCSSLSPVEIAKDVLLPDQNAGLQVDTQIGDKEYSMGSNLEVKAEKVENVVGRDNVKNEAQVINQTNVPTSWFIVGVLGFFLMTAVAIIGWLMPVPKWCKRE
SSSSSSSSS...................................................................hhhhhhhhhhhhhhhhhhhhhhh..........
>A0A076G4C3_A
MALQLTESNFKAKLNNWVKGSKSKRDELQEFIVFGVLHAQQNDNDFTKLSDVMVACEDVKAFPNQDVCDYIKKVINGVAWNVKGKVFKKANKKATIEYNIGYLESEAWYEFSKATKPAKEMDIINAAARWAKQLRENIDKGLIKDGQQDKAEDLLNTLVQFVG
...................................................................................................................................................................
>A0A076G4C7_A
MVKGALTNPNDPVSIGRGSIWTKSGDALEPVALDWYRKHVDPDAFEPGLIFNRNKAGQATTPDAIADGGRRNVEVKSRNKFIDPNNPLDANEAKTLRKNYLQMQHQMYLTGASSTDLVEILRDQENPNAPLGKNGLNDNNIRKRRVDRDDELIRQMRPQWETAGKAADKIAGLNDRTQKMFAKAVEEGNIQSFEKLSKRHGIEGHEALAATLGLAEGKGSGGGGGGGDNSRPYRGNYGGFGGRDAPTTLRGGVRGGLAAMGRPGKMLNVALAGAEILWDTANDINDTGLNLSAQARATGMSEDLFRKTRLSMTQGKYLDDASAMSDMSSIALAKGGLEQGFTDRAVNLVTSTRGAITLGDLQNTNLQDPDAIRNLMSQTESRLRRRGVSEFGIAATMEQSGLKSLLSATDAAGGRESLNNAVTNINDNILELKLTAGDYLGRSQDSGKSTSRP
.....................................................................................................................................................................................................................................................................................................................................................................................................................................................................
>A0A076G4D3_A
MSVAGNFGYLDSAESLGMGREDNPNIGGPFRSEEDDTVQDIRLNDELFRNWIEARIIKNRTGCNTEDTIAFFTLILNDNELDVEITTPAPATTKVSLKKTLTIYEAAQIRSLAQHIKPVGVTFIVEDFTGVIETLPIARVA
.............................................................................................................................................
>A0A076G4E4_A
MAKFIAPEMGRFLSYYGLSKYQLNSILRTNGYVRDMRFHPDEDNSFVLERAGNPKTFARLFWTSVIGWALHVKLEDDPLWIVRSE
.....................................................................................
>A0A076G4E7_A
MRDLTSWEVITVVISAFALLVWLWFDLKKFLLKPREIPQYMEATLGFSDSFVPSKHTVFAILDWRHGVVSMSLKFAGLGSAHDMEMASCHEHNFGYTHLAEQFVSNAIMCSMSVDGINEQQALSEVRSWNIVVSCTGRAHNVFPSINGQHPAALMQDALRHVRNSWSQSNASRNFNTAG
.....hhhhhhhhhhhhhhhhhhhhhh........................................................................................................................................................
>A0A076G4F1_A
MPPGTNLRVKWPVTAAQVRTTGTLCHFRSPQGHEFMRMVIASAGQYLTWVDGLEPEWAMPYAGDDIWATFNDGFPRRV
..............................................................................
>A0A076G4F4_A
MRKEDKVVSLSTATRVERKHAKHVARTEARRVAKCKPNWQKEWKSHMLKQRGADKIMALIGRGIAVQTVKIARGI
...........................................................................
>A0A076G4F7_A
MLPIPGCGAGELSYNFNGIRAICESILDDRFWMCSFKPQDFGR
...........................................
>A0A076G4G1_A
MTIERTLPPPKEAPWFKCSNEQCTNLWQAYHGKVGCLCYECDDKTPDYVKQKYLEIRIMATIKLSKVLTAEIVSTNTVKVKTHQRVRGGGSRNLISWALTASKLGYKTLLIEISPHASRDVAEDIRKAIRNANLMVNHLGLEVREA
..................................................................................................................................................
>A0A076G4G2_A
MAKPSTKYPRPAEILMALAAANIDHRFITVPNPQQIEQELARLIPDPRIALQVSRLMQESQNGFIQALLHTSNQALQAMGYQETDVTKDAGGVAGRELVEQVGRAMHAAAELKKAEEAAKAPAAKE
..............................................................................................................................
>A0A076G4G3_A
MIIWEEEPGSGKWSVLAFDGVVREGHSGAVQVTGYPVDSGFQVSDHAIRQNRIITLDTITSNISMSVATSRKTFEESFNELMVAIGSAQTGGGAPVYDAGEVFDPEQEIASAGPAYSETTKYGRAGYDNDAINITIPYTSITLGTITNRLQQRYSVKSLSTRWTKR
......................................................................................................................................................................
>A0A076G4G5_A
MEIKSCNGVNWQRNPVSGIWYHLKTNKDRFSTLCQGTGAYAFDLWVESIFCICEERWKREPLLNGQFHDELILTVKKGLQDLWRGVVREGITRANGLLKMRREIDCDIQFDTVYAGIH
......................................................................................................................
>A0A076G4G8_A
MITHPRNPGVTYVPYQVVESKQQDGSWAVAVLYQNSEGDTYCRNAGDFEKFSEVQDA
.........................................................
>A0A076G4H3_A
MIDYCLAQESLPYSRVAAQLVYAQLRKNMRRHLRVDDRDDIGDIAFQLAELGLWTHELSNLITDNEELVQGWYDAIYLCISSPGK
.....................................................................................
>A0A076G4H8_A
MPLLKAILWPILKTVGTNLLINLMHEGIKELEKRPNSSATQEDVKVVEGIKKLVK
.......................................................
>A0A076G4I2_A
MEWEYKITLGCGEVIHGRITESDGVNLVMTTDSQEFETVSIRHEDFPGNWVKI
.....................................................
>A0A076G4J0_A
MEKNIIKVRKSNDDVWVDLSKLPFKKNKSVKYNYDLIEQMENIEVPFSYKGLNDSLYITLKSRVPEATYDYVFKGEKGTITISSLNRVALDRVTYNERKRQGLIKRFNGKRSVDISHLPKIDNYKFYGRVSYNTDFKNSIGLSFNYEFNDTKGTLKIIDYFVKRNNKDKIIEYVRLEDTRGNTFLYNVLNIIIGNLQRVAEPYIYPYKEGDTIGKFNVKENITEEKIAKDGKVEITRFSIVKCNECGMIKKIKTSQINNHSKEYCSDCSSMKKSLKELNKHRSRGESMVEQVLKQQGIEYVAEKSFDWSNRKRYDFYLPEDGCVIEVHGVQHYLEQNEGQRFSLTLEENKKNDKWKKDQAIAHGLKYIEIDVRDHNFDYIKQSIIDSVIPTEDVDWKAVYKYMENGFIIEVIELYNSGLTPNEIGKKLKVSSSVIIERLKQASKIGLIEYTPFDYKIKQLEEKLTKIKKERQEYLDKIRDQD
..................................................................................................................................................................................................................................................................................................................................................................................................................................................................................................
>A0A076G4J3_A
MITPKEGHVYSIYHSCSGWEKLTVVDVSLQCVELMCNSGTMQGQIRRVTGACWATLVRDNRLKEGWAETTVSVNQKLAEILPIEVHIDNFHEG
.............................................................................................
>A0A076G4J6_A
METISLGRLLELFKDTKTLNKLNKDNFIALEPAYRQDKDSKGHTIHFDFKTPKFENFFTIIVKLNSFEGYGNDDIELCLLAGYLRGYVSKRIPNTYDDFFKTLIQLRDEYIEYKGEFRESNKEECDKSNQLKIEKQKQLDKMASTLDKYV
......................................................................................................................................................
>A0A076G4J8_A
MQAMSTQASSMPAPPIFAVIPRAPYDEVCPCCGTVVHHGYCGACDKTIEG
..................................................
>A0A076G4K2_A
MAQLKLDWSILQHPGLYKLIPNTAGIGYRIKAVPTKPAQPVQEKPVSNVVYPVIAESRENGQIIHIASEKELQKLGVGSYTLYSKSCNIAVAPVQQKEITFL
......................................................................................................
>A0A076G4K5_A
MNKVKLTPEELASGKWIWDEASSTFVNKDELLGNPSDIEILPINSENLKRRQAAYRVVSDPLFMGWQYDKTRQSEMAWRAAVRAIKLKFPLH
............................................................................................
>A0A076G4L3_A
MTDKEFFRRSVLMFKNTYSEIGDQTAIARAQELVDQVNEHELKIAMARHDAEEPAKKPPMVKVKQECPVCHGKGTIRLGLMTTTCRQCLGGGVANVWMPAPPRAP
.........................................................................................................
>A0A076G4L9_A
MFPTITLSVAVLVMGLAIIVDGLMLIGSILKPKSLAQCVKIITLMINISTLVVLLFKMPIGA
......hhhhhhhhhhhhhhhhhhhhhh.......HHHHHHHHHHHHHHHHHHHHHH.....
>A0A076G4M9_A
MAYKGRPVCVFSTDPTKLAYARDWFEEEYNLNPSIGEKGSTNFVIGGMKNWCNHVSYGQEGEADDALEWMFKSSLLRESGYDYPLFINLDEEVSDD
................................................................................................
>A0A076G4N9_A
MIKMSQRITFRDEAELELTRFVDEGCDLPTQRKFKDSGAMIAPATIARTGIMNYSAGQCGKLFSDWPATKVVRVMTRAEDLFHADSLELYRSAPITIGHPDEDVSVDNAGWLQKGNLDGIPFQDGEQLAGHVVLTHKEALDLVDAGVSQLSSGHDATLIRLSDEDAERLGYDAYKTNIRPNHVAIVPKGRAGSARIADAEEGDGKTKGDEGQVKMYDQAHVSGLEAQLEASVTLADGLKAEVQKLKLKITDEAIQVLVNKRLEFMTEVAQFTDADISGMSELDAKKIAIKDACGKDYSDRDEHFINARYSILLEEGADSGGTDISQAFRDHVKDPEIKAKSEPTQSESARQRMIDRQSK
.......................................................................................................................................................................................................................................................................................................................................................................
>A0A076G4Q3_A
MNNNTASYSNGSYGSLEELREAYDLSSLSTDEIKELLETFV
.........................................
>A0A076G4X3_A
MYLNDYVGKFIKEDNYYGYQSTDLVSNYVQRLTLGRYKTKLNANKMKYERLPSSWKIIKAKDLLRTDDYREGDIFVSERISVFGFNGIIVRNHDFNNVTVITQNRDGKATKPVEEHLYPKKDIDYIIRPIERDYREYFKQSDSKEKVTLSKQEYKKLLEAYNKMKEVFK
.........................................................................................................................................................................
>A0A076G4X7_A
MDFNLKDYAIIPVTDKEGNIVIRIVYVCLRREYSDWVVDKVYGRQESSETWLNFMQDIRNIDRAKLKVEKWQVT
..........................................................................
>A0A076G4Z1_A
MAIGEEFVYSNPLEMGQEQQFEPISSKKEVAIRESTSKFRTGDNDLMKTYMEAYNADPIVRLANSQQEAKEAALTGTAMAIDELAGDNPQVLANSAAQLTKIANDASVDYDRELGAELAYVDSLNTNLTPEEREDAATQLWVRRQIGEVWDEGLWGTMTSMDALTAMFLPGYHSAQSADFLQAVSPEAGNWFTEFMTSGGGLADLGKRFMGLPPKERIRAFKELRKAAQEATDNEFQQMVLLMSATGVETESNTQLASILDKVDTATLGLTGIKAVSALKRLSSTARNVAHVPDVAATVVDVASRSEDAASAVSMSRLDAATTAAPIQDMGVILEGAAPEIAHEVQKRWSTVDAIFAETKNVAREGVPLTPQEQQAFAEKIAARIAERHEVSNLTFETTDKGVKFKYDIVNPMTGATQLRNVTPEIIEYNQDAVRGGFYTDKISMMAKAMAKVVSPNTSLDRDRAFYVDTFTRVLGQRAKIRSGFQKAMNEGLKGVNTEGLQKLDVILKKGTLNDEVYSYRDLVKGDRPDLPQLNDAEFKAYATMRQIADQGWQMMNEDLYRQLKYRGNKTVQIGEQSAYSKVYEDATSAKQGFQARKENYVYDPVNDRIITDMTGEMLDDFYQKGYQLTYLDTPNEFWMKGSEGLKFAIVKRESIRDLDPLVLNSRKGYMPLIYKDAYHFVKEEVPINVDGKTRAYNKTIRYFDNVVDAERYAETLKARNPDKNYKVLRDREMDAAERDADIINVYGGKFRSARAEERIKFGPEGVEAEFISPIEALGQYFGNISTRYPISELKLALQDRWMNQASKYLGNDIRTENFQAARGIVAEKLDDALVRDKLLIAHDQVSQMMSIMSKEERDMSNMANSLAEYLDRKDKRGLAEGLYRINQSDPIQNIKGAAFNVLLGLFSPAQFLVQAMGSTVAASISKQHSLKGFERMTKLHFLDLAKDPRIVESHLQRIEKTLPDIREFYEGWKKSGLYDSVVTAQGDYRIAASGIPVTKSMMSRFLEKGRFFFEQGELVTSRISFGIAYEEWKAANKGAKFDDMALKQVLARTEAFRLNMSQSNRAWFQKGWQSIPFQFQQVATKSIEAMLGTTLSTQDKINLVTGQLMLFGAGGIPYGNLLVDSALSWAGIEPQDLNPMVIVALKQGFTGLALRGFGVDADVATRFGNLNAVEETLTRFFSGDYSLPELAAGAAGGVYGRVFGFGTNQIGFLENMVFMGKVALSADDLTLTDAVNMVQFMGESLLEIPTSTRNLIGAYLMYNGQAIIKANGQPLWQQEVSVAQALTKALGFSPQSVSEYYEAQDSVKARSDLKRNYVNLSVNLINKMAMAWDNNDEAGVRATGLVMNWIDSSLADDPEGLYQLRQAVVDELLSGSEPKEEFIRNMIIKQLRSGDTFHSSSDRYNVDVIDALQGE
............................................................................................................................................................................................................................................................................................................................................................................................................................................................................................................................................................................................................................................................................................................................................................................................................................................................................................................................................................................................................................................................................................................................................hhhhhh......................................................................................................................................................................................................................................................................................................................
>A0A076G511_A
MPARITTNVLKDKVNRINSLLGIGINAVGRYELEANQQGYRLVQVMCESFSIMPVSDYLTRKELNLFLTGLITGLTLPTN
................................................................................
>A0A076G517_A
MKQRNPNRAHSPERLMLRKQTADVGLIKVVNLISRATGGAVFGGRLGFICAAIKQDGANIRSLSTWEAYGQVYDSVTTMAIVH
...................................................................................
>A0A076G532_A
MFGNADKVRRNIANDTNFKYSFKPSKPHKINGSTKEYIIIINIVIKIGVISIPISPCY
..........................................................
>A0A076G549_A
MIGQIILLAIVSIVTIGCVGLFFYETFKSIKYDANDKIFMVTGSILMLVIIVSGTLAILGI
...hhhhhhhhhhhhhhhhhhhhhh...........HHHHHHHHHHHHHHHHHHHHHHH..
>A0A076G555_A
MMFKCENCGAEHEGIKIVASPTKFELGDDYFMQIKRCSECGGSSKAIKVDEGNYDYVREDADCAGGACKI
......................................................................
>A0A076G568_A
MAHLIVDLGLLDKLKYTTYLAYYPTFEGRLEIDFSLFLFADNSFFYYSSKVHRLFVSPHSNPNFKEGKGFEPLYPVLRGQTSFQD
.....................................................................................
>A0A076G586_A
MDFKDKTYEELLAKVRNNSAVTRKDLSTALWLCKKVKVENKKLKSTIKEETNIKDE
........................................................
>A0A076G587_A
MTLKGGTVGKVYTVKDADGDNWSFVVFNYNGETYVTGGLDWFVREFEQYDFENLVDHTPTIETTPAKLAESHQHLL
............................................................................
>A0A076G589_A
MFPSISRTSRIPTSRVIVRKGTPIAGRLVVIHSTAVAKIATPKRHTRMPITKNKAFKITSPSYVYFITKLV
.......................................................................
>A0A076G597_A
MKRFAIAYTAQEGRNTKVKVFWTNAEDKEIAMFNFKYYREEQTDQHIINWYEMHQITN
..........................................................
>A0A076G5A4_A
MIVKKKVITLNKPIDEEETEDLVQEFNVTCFWDATVENDKIKITVRNKSKY
...................................................
>A0A076G5A9_A
MTKYKLNTVSNNNLKSGDVVLVKNLECYELKSGVYKIIGESDGLYNFVGIDVDVYEPVSVENINRLLGGCVLRVSELTLDVVVQN
.....................................................................................
>A0A076G5B3_A
MTTMTGTITSKARTGKSIQLDDGNWYSAFAASQIPAELKAGDSVTFEYKENGRYRNIQGNVKKAGGSAPAASGGKSAPASGGRGYRANGEEGGFPIHPLAYERALDRRNAIAAASTIIASQIAHGTEFEDIADATLQLAMTFEAYSTGDMERVAMAAMTSGDSE
....................................................................................................................................................................
>A0A076G5D1_A
MKRVILTLVMILFLLAPFHIRDGPTSGLSLIRCYGRKVYTSISALQYQGYPLERILLIYDSLGFVDNSNTYSMRLNIVAAYLDAMGGNYAKRLEVCSN
SSSSSSSSSSSSSSSS..................................................................................
>A0A076G5D2_A
MVNLKISKLIPAETLKSEVKLNRKLSHLNGVQTGDTTGELLMVIGKAMRDGEAQIGGKSGEEIAHKIKTCRHLIDYSLGLKHLIITKRNNISATLTYDIYMSEGEIFRSIS
...............................................................................................................
>A0A076G5E1_A
MAKIVLSDVTSGSSVTINRNFQKIEDALNDEVLFRDNPEGEPNQMESDLDMNSRDILNAGIIKAKRVIADSIDNNTESLIDGGVEDNELVKWDVDTSKFVGTGVFSNSEGELDVSSNPVSVGVHKVGSMGENVGFINKATGKAYFPSWQGVGISDSDTFTAVTRVHGPLEYVVRTTNVSEVLINPEFIVTVPYSETVFKIGLYCTNEVPNVHFRLTYNNSIVFDGDMGGSQVVGMTTFTLPSPVDLRQGAVLVAKAYGIGQDLYVKGGSDGVPAYSLWVRPWVDKELATVEYVDSKPEGKDVFTELLDCPDTYVGKGKKLVAVNESEDSLEFIPHTLESLDNVLIVSPIQTDGEVLMYNLSEDRWENQPLPEFEEDILRISYTTPNSVPAKQLLSASNVGQVITYNVTEVASNFVQTDLTSGILTFTADAKAMFTMSVQIIRETSGGDALWGMYVETSLDGISWTPVSGTTRLLLLTGGDSGDVKLVDYTVPISVVNGERIRFKQYTTDSSKQVGIISNPQTIAGIPTNAGVTLGVYRVHH
.............................................................................................................................................................................................................................................................................................................................................................................................................................................................................................................................................................
>A0A076G5E2_A
MSQGIFEQLLAAQLKTNTILEEILRSQGKTVAATLEQTVDAVTEQGTTTVTENKADASAPEQETDSTVGVELDSAGVPWDERIHSSNKKKLAKGGTWQKKRGVEDALHAEITAQLLNGRKLAAEQNQAIEAGTTVPQPDKAPVLTDTPAPPPPPGAAAAGKTAPPPPPGAAAADDRQLAISAIDKLCTPYDLNSTSTLQAGVLIDTFNCYCTEYYGVPTFAEVAPEHYPQIISQCEQWASELAILNKHVKSLLDAYAADVSLIHDHIVNVLGAANTGQVDFSQIIATKQRVEQYAATVLQG
.............................................................................................................................................................................................................................................................................................................
>A0A076G5E6_A
MRNIMKPTLRIKQSWPTGFGKPVYQAYSADPQVHRKTGYQFTIQGTYNQAIKAGLCVLRV
............................................................
>A0A076G5F1_A
MEKLPLPPPPPPATTPGSIPVPLPVYKVDGLRFFRANMTDIFERCRNGQQIEIIERGFDRKAKATYKLVKISDNLPE
.............................................................................
>A0A076G5G2_A
MERTIALGAFSFVATPREDDLAVSIIFDGRELNATEFNPKREVPIAEMLADQSRQEDLFLAMHTLRETAFMVGIGAIALDEPVRDAFFEAAEKAVEQAVVEAESFQATKH
..............................................................................................................
>A0A076G5G7_A
MGNLYDMIHSKAITVGDTVEVLVRNGVTYDVTIRAIELNKFGVYVLGEHEDNNCLVYNHPDVPTCAYVGFEKEEFLSLIDKWLTIEGY
........................................................................................
>A0A076G5H2_A
MIDSPWFRCKACDKELQPHKVKVLCEDEEVIEVWENLCPECRAKVPNWNRNTEQWNNDSSSIRFTHSSMGDSLGELLHSLHNGGSSGGSFNSECRD
................................................................................................
>A0A076G5H7_A
MDDLRADALIRSMVAEADEVSLQYKREAKAVDAIITQLEIKLSEYKGE
................................................
>A0A076G5I4_A
MTIDRTLAPPKEAPWFKCSNHPECTNLWQAYHGKVGCLCYECDDKTPDYVKRKYFGEKNHGYNQTI
..................................................................
>A0A076G5J2_A
MGPDFSFFVDGSYQFTDMLQVLHRSDSKRLVALLKKFAMAARVDGKELQEAQFNQYYSGEIFKIFKVFAFVAEVNYRDFFELGVPPAEPDQQEEQDESQDPQLPTPSLTP
..............................................................................................................
>A0A076G5J3_A
MKIQYLIKFFDILTWFLNRTIEKDNNEIKKNRQKTQRFKDSYA
...........................................
>A0A076G5K2_A
MPTGMVGTVFAIVDDVPTVGIGMLNKSNLLEYFSLALSIRDLKVWAFALTPYQISALGV
...........................................................
>A0A076G5L5_A
MSSHLVDVDYSQIESRLLASNPEWFKDQYFTHCRDDAKYSVKLRYDMTPAADTHIVDWGHLMRMVQPITATGIKELSSLKVNQIAHTNQYTIARVQ
................................................................................................
>A0A076G5L6_A
MIWFKTLLTFFSKNIKQIGVVLCGVVLVCGILGIKHWYNDQLTSSYNAGVSDTDLKWERINQQVRDHNNAFKKQQQDKIDELSTMLVQEREINNQLKENLDKKIKSYSKTQAGKQVCLDNQFVDIYNDSLGSK
..................HHHHHHHHHHHHHHHHHHH................................................................................................
>A0A076G5L9_A
MISQEKLAKLTNTAELAKKVCAIVNTLAVGEAWVAGGIVRDLWAAQTQGVDLEGSGDIDVLLINCPNDDLNQLGAFISAALDIKGIKAYCSRVDYSYEATEDYPDADDRLYGVMQFSIYSSGAADASTTEMDILVYEDRFETLEDVMDTFNCNINKFWFDEEGNGNTTFSPEQPFRYREGDREKNEERYEKCVMRYNMVARAAHPYQRLDAEPELGMASEQVDAQLPC
....................................................................................................................................................................................................................................
>A0A076G5M3_A
MINSFILVLLINYTNTTITVPETYRDGELCEKSGKVAMEMNGKVKGFWCLQVPTPEKR
..........................................................
>A0A076G5M8_A
MPYLPTHPRRGLRPGDEVIHVGEGITYRGIRGRVMSVRGSKVNGEVMIMWDHKMTAMKYSIHWCRRMLGVHVNSLRINYEDFNGQKYVSKYLHYAFHKDAVVRGFAITSHATMKHQVDTRERRKEAAAAQVDVMGDYQRA
............................................................................................................................................
>A0A076G5N3_A
MNKSLRKLASLFGGSNIPQAGRNGRLDMDRHLIKETIFRQCDAHIDLKRITRGTFMHVVKAGFKSSVVRLFDHEIVVSNKYIKQS
.....................................................................................
>A0A076G5N6_A
MLVVPDAWELILKTQKDGSEKTVTLQKFVEVTVPRNSYSAKAVDNLMAVRERLKNGEEVDGAEINLKGVTFRRAP
...........................................................................
>A0A076G5P5_A
MLQKKEGTYEVTDALTAKEEAKLENLNELNVIFEDGKLAHQDSFHTIRERLDREAKKY
..........................................................
>A0A076G5P7_A
MRMPGFKVHQEVKNTLWIAAIVAGIVFHCWAMANSGVLLCWFYQAKLREF
...........HHHHHHHHHHHHHHHHHHHHHHHHHHH............
>A0A076G5Q2_A
MSVMIKEWVIQAKAGVKTMYYSNTNDFNGGAFSQQEDGCEGACKL
.............................................
>A0A076G5Q6_A
MPSGTVEMNPMDPEYGYPQHYMLGGSTLQIHRTRILRFEGTPLTRYENWKNQWYSDSTLIPLCETIDNFHTAAQSASALVNEANVDVVTVQGLQNLLTNPAGEAALYKRFRMMKQMKSNHNILLLDNTEEYSPKTIALNGVKDLIWEYLRIIAAACGVPATRFLSASPDGMNATGESDLNNYIDLLRQKQKSVFDKRLRVIDKILAAHFDIQPFKYTWNCAFPESSLQKEERRNKLADSLQKLVVGGVITGDTAIKIMEEEHTFGDIDLGKAPPPPPKPSNGENSK
..............................................................................................................................................................................................................................................................................................
>A0A076G5Q7_A
MFQSIIDVLSVANNVMNVITMIKLVAWLVSGDYRYIKWRKPTTKDVVKILFEAMTEYYL
...hhhhhhhhhhhhhhhhhhhhhhhhh...............................
>A0A076G5R0_A
MRGQAQPASMLVNVIDDVIIIVYENVVYGVQNKEIKFVEEI
.........................................
>A0A076G5S2_A
MYRIINSGTENIISKQGHIPVRYIRDTLEGGSTTNTANLWIEIQAKNKDNINVALNKPVYRPQAEPTNGNILLYPQFLNIGAAYMNGKWRGKLTSGVNMAYTVDGVRTYGGNMNADGTYTVYIGNKVTSTSQKVVVEVYADTARTKLVDKASVPITNAGGGSPIEAITDGVISGSNIFYIAPTSAKYSVTVDLEATFVDLSEVRIWHYPTRTFKSVLTEVSADGVNWTTIYNSAVDGTYLETSEGKAFPVPEMDLYGLKATPLTSVLAGSERQIITFLDYKIEDFENPANTIENLNNDYFNAVWQEIDRLEEFVLGKFTILADVGSDGVLVNDWGLIEAKIPTGATAYQEADSRSELSSVYTVELTAGSHEVIMDVANKVVTTEAVTLKTDYRVSNELTLEGLPTKIPVRYIRDSLWGGNSINTANHWVELQARDLKGDNVALNKKVVENNGVSLLSPENLMLDSKTEITSTTNNGYTFASDIAYIFDNYGVDKEYTISFDIKSTTVGTVTVYSRYKDETKYSIGNKTVPVTTAYTRQQVVVTPTRNTAEQAKYAVSSILGFLNSTGAISTVKNIKIAVGNISNMIWTPAPKDYSILTDGVTTSANGFLSGVNSLTIDLGSPRYDIDNITMWHYWQGAEPRYYKYVKLEVSADGVNWTTLFDSDVSGTYYETSGGKQVSVPAIKEYLKSTNAVFAPSVAGTGTFERVTEANGVSSIKVTPDTDKTARMYKFFGTSTDPNANSRDLLESGLTTTKKYTVAVSLKPQNNSSVILAVKDGSNTNIESGSLNIAKDVWTRVSYNVTLPTTAIDRLALCLYNANTGEYINYKDWSIKETMFP
.....................................................................................................................................................................................................................................................................................................................................................................................................................................................................................................................................................................................................................................................................................................................................................................................................................................................................
>A0A076G5S5_A
MPHLKAYDKEGNILAIGYDVKNHQGSVIIPNLSPHTNYPQGEFYISWEGDNFESEKIVVPEFTTLESSYKEITFYAKDILTVKPMTAYDIAVKNGFDGTEEEWVKSIKGEQGPQGIKGDRGLQGPQGPKGDRGLQGPQGPKGDRGADGVDGIDGTMTFEELTEEQKATLKGADGAQGEQGPQGPKGDKGEPGEKGEQGERGPEGSEGPKGDIGPQGPTGPMGPKGDKGNTGEKGEKGNGSVNQTRLPQILREQYFENLEIPVVDSVDGIIEQINPLNAQTVNYYFIGNVLDINAPETKTTDFSQFQQCIVTMGWTDSSVSISNAKIQTYINTTNTAFALLHIYNGKPVLDKAYISPSMREDYMNDLIKTFGNRNDFEIKLGKGIIFDISRRFTNLATLKAIVDEISANKGDYLQLHFSDDQGYSIYSEILGQNGTTSNDKYLTKKEIMELIDYANGKNVMIVPDFDVPGHSQGWLDLLKEKNPDLYTNVVSDYDTGLADYYGNDISAKFIEDLIEEITTMFYQPKYGDRLVFSIGADEVPGADVAQIDYVNFVNRMAKKVYERGYYPRVWNDCFTDDGIKILNDNIEVVYWQQGLSSAEKFIEENKMVVNSNYYLLTYGPSLNGKVGGVIDEQIDYIRSNFANNKFCEKENPYTVVNTKDNLKGTAFTFWNEEGNELTDEELLEQVIPIIKAYFTLV
.........................................................................................................................................................................................................................................................................................................................................................................................................................................................................................................................................................................................................................................................................................................................
>A0A076G5V0_A
MDYKDKVVNAEVILPDGHSIGGSGLPSQSFKLYTEDTATIKLSGNGEKATPLKGVVVVAEDENNALQAGDNGLAVKVSPAANNLLELKQGALYVTAPEINIPISPKEGNALTNITSEGEEGLYVAPTKVQGWLYDSAPGVAALPGAFGYGMTDPGAISLIANSLGDVARSAHNLHPGRYYTFTTRSEEMTGITEIIWLDNGWGNKTSQTATKLVLFFGKDGRMKYTIRGDNLSDPAVWYDLLTTKQTDIYDRTEGVVAIPGMFGFGSDFVGIDTVYFNNKAEFLTWVHNTRSGRYLVSQIYGSEPIINSNVTFSGILEVIPTGSVGVGYEENLPNVWKNLIFYGANYGDIWYTRFTTQPNNLSGWRCLDKTTDIINLQNSLNRKAPLYNPNFSGTPTVPTPSDSASGTQIANVDFVKKQVSNNTYTLSAGTVTVLDSGSQPTIEITGQSPSQVLNLGIPKAPDGQTIKSVNAVVKEIDSAQQVTLTFTMTDDSSQQASFNIPFSPQPTMKLSATSGNFSFNYGDTPSAEKRSGKIWVFYIFENNS
.................................................................................................................................................................................................................................................................................................................................................................................................................................................................................................................................................................
>A0A076G5Y8_A
MAHLIEKPKYSASFVNKIKNIKYIVIAERNQKGTLTASESTDFHQFSRAFDDLMSNILEVIIVEEENN
....................................................................
>A0A076G5Z6_A
MKNRKAKILLLPRKRESQVLKVSNRRVVLFKYYGAMVAGERKKLSIKQKIKYRKLEKIFNNAMAKLRNN
.....................................................................
>A0A076G5Z9_A
MNTGIKEKYYKVWKDEVNHISLLETIRGEHKDEDWTIKGETCNFVVRYDKYMACIWAEVSEPNFSSMECVGLEEGEPYILEFLQDMFDEFIRTEKENKKKLV
......................................................................................................
>A0A076G604_A
MSIIAIKKEIHAKGYKVTGTHQGYIAQINFDGTGNEYPLPATWDEFIETFKDGWNGTYEDEQAFFNDMQEIALDEILDELIDVLYNLDITTYNFTIDDS
...................................................................................................
>A0A076G605_A
MKELLWAFLFTLVSVPVALVMAGLPVHKGLLFAGHIGAFIMGLLTCLQVVAKDV
..HHHHHHHHHHHHHHHHHHHH......hhhhhhhhhhhhhhhhhhhhh.....
>A0A076G635_A
MIKVEKYRASTTKKEGSIRGTYEVGSTINQNESGLHLIGTVHYKYKNKKGNMMITFVNYYTKELVSIPEKDLSPQDLDTFYSTVNNRLTTVFYVSNWKQMNKNVLKKGTK
..............................................................................................................
>A0A076G645_A
MSKKLYAVRMGVMRVYDIVRRTQKGWYVTTPKSGDLYIARNNKEVRAAANRSDLSYFEYNHVTVNRGEAKAVCEQQLHRYARYQRIDMMNKLGRPIVDVVEITRIIDNNGGSSASVYHNGSNGICITAYDGENNLKHGFEVTYKGDAVKFEAELEHSLEQLIGKLKNG
........................................................................................................................................................................
>A0A076G649_A
MSSCNHCLGTGFRNKYINGISVGVEPCTLCNFGGFKKPSAELIDRYPSLFKVEQDASCGSCGYYNPHIGKCLNNDVMRQMRQANDWCINYEPKQETKQMKDYIVEKHEVKLDGTWYAVDPIVNTEGKIMFTDPRSATIPQPAAPCAPTPGAFKVTHLMISKNDTYYRTSRTMRVILNDDMDIVTKLKPNDAEATTAQGCFYATVILD
...............................................................................................................................................................................................................
>A0A076G658_A
MNIQYGVPDLPRRTGVTCPDCGAGGGSKLPCWCYVCEYRVMMLPSVNGYINSNWSEKYNETDTKN
.................................................................
>A0A076G660_A
MSKKSTNKYFKNKANRVYEELLFTKDGMFPHCQGKDKKLRNRYERKLIKDDTKREYRESRENL
...............................................................
>A0A076G662_A
MNIRYDDETQTALDELDRNIENRHKYLSVNFSFNWQDFHQDPVLQELQKIKNNLLATATMKTVEFDDQELASIGSGEPFLDETDMHPVNLKTKQLVISTPLHKNSEFEQAFNSHFKEQAEKAICNFGKAVINIGAAAEVTAEQLRTAMEKMRPVKAPVFDETDLLQHCAKMGHHPIPVPRTPCHGKWRSDIEQFNKEESE
........................................................................................................................................................................................................
>A0A076G6A2_A
MVQRVRPQRLGNNQNYVQRNKKRAFWMSAPMTHQNQKQDKGADT
............................................
>A0A076G6A6_A
MKDFLPKQCPFCKNDALLLKQKRSGQTVFHYIYCQKCGTSGPHALSELSAISWWNIGSKKLKVKMYV
...................................................................
>A0A076G6B4_A
MKKSLWSTILEDTVLEDNNNSIAYASVVNTHRKFRQLLENEDYETAILRMLLERKQEIDGILQENVESSPLNVHSSMPPVKEQGYEIVIDVKSFVAEALDMPNDLSINLGINGFEPVYANMLQNYLNEKIFEENEVIHEFGGRTSVEQSIKVEGDGCIVVVKNITRTW
........................................................................................................................................................................
>A0A076G6C6_A
MQHKPNKRKKKKPFPEQQLGKNKMRITADLKVKDVRIRFGNITVDVNRNNFAKVVQALK
...........................................................
>A0A076G6D0_A
MKNQIVGYKKFTVQKIWKATKAQLVFEGARMDYARYLKMKKQGKEMGITVPKFTLKEMYQNRASMKRDELRKDMFLCLDILNDRVGK
.......................................................................................
>A0A076G6D2_A
MRKLTKAHFNYLARRINGKFLKYEEKALKDLHGKELVIHFSWVMLIDSKFNKHNTPAVQEHITSIMSSLYNEVKGKKYGHFNHSFNCFMKRLCAELKKQNPKFVESKFREACTKGSIQ
......................................................................................................................
>A0A076G6D5_A
MKLLEFIKLSGTTGVSTNQLCYNKNYSMEEVTELVDSGKVLVSHDNSRLIHPAFAPIHHKTRDSAGADVQCLEDVTIKPGEMVCITTNLTIPDHMQPDEMFIIAPRSSTYKKVGTIILVNSIGIIESDFPGNVGFQYVNIGTKQVKIKKGTDIGQAVCVQFRQMFPYANVERNGGIGSTDE
.....................................................................................................................................................................................
>A0A076G6D9_A
MERGLTMKEYNVLMPLLRQTDIDFTKKHGCGIDFEVWDEALETAVIHYNEMHDTSFCPNEAKHLYIESQGEV
........................................................................
>A0A076G6E8_A
MTIVTVSVYLVLLTKQRYTKMKLLDWLFRINRDNAPLVSEQAKSAEAHPITWFF
hhhhhhhhhhhhh.........................................
>A0A076G6E9_A
MGVPVQVWHLPPLYVKAQISSDLSAVFVGCIFSAEAIFGGWGAWCTSWFEPSPAVEIW
..........................................................
>A0A076G6F3_A
MANVIIETQAGDLELDASRTHISDHQFMRLITNMNDGDVLIEQFLADYDEELLTLIVESNPKLEKKLKRIIEVINSDS
..............................................................................
>A0A076G6H4_A
MANIVEIFKKAVENKNAELSLVSLDFTDVYGNTYFVYELGFTCPELKTWETLHKSRDLQYGYGDHVLYVAMRDLATITGMGSDAVYITRWAHDNDLKISVNKRTNCRKKDLKQFIA
....................................................................................................................
>A0A076G6I0_A
MAFGPTGVAPAYIAMDEIKEYTLGDAMAASEQIKSTMYGVPLDDILALHSLSQATGMKPRDLIGVLEEAILPMMELRTQL
................................................................................
>A0A076G6I1_A
MSSRADMIGSGPSSGHYQAGPTPTEEKSMPTYINDELLALGGIVNGILEGGAFPPQGKMPVRWREGMMMYFTEPLDDVYNVGQYKGQKIITSAGVWLYRRERWWKIVDDPSNVIGAVFAYRLTADGTPPSTPPPSSYPPSGWEDTAPVKNSKSEWIWISMAAAYDENTDTYTWNQPTPFSAGVEDGIDGQDGSDGVDGVRGTITVNKETSGSVWNDTEAYNAIINDPRSGGVVLNLDMVNLYNDSEEFSEQRFYSDGVWESFELFVDGNAIVTGTLIGDKIKSDTRITIGGNYDQDVVILDASDVNSRIWVGSTTSTSANFRVTPTGDLYANNGYFGGEVTYQGITGAIGGAVDSSLTNPIQDWSEWFVEDGTSTPTAIMARVTVPRQDYDRVAVVTCVPSLLIATSRTNVDRFGIVWTAANSTGSTLDYHYRVTSVTESGVGYSTTGNAASAFEFVAQNANQAWFKLTNTLAWEVFIPATTSTGDLTIDLKAQFLHATGQAFPVSNFVTFKVPNSTVNVEVSKVNSGISIIN
SSSSSS...............................................................................................................................................................................................................................................................................................................................................................................................................................................................................................................................................
>A0A076G6I5_A
MRNLVHVSNVEKFQSLQAIVNDTAPFIVKGLIARMQQKKPQIWANYCLDNDDQAAAFMVGELLGSVGNMLPENIAEEIAYRYNTAIIYQEVVQFNLMDDDEQQDQETFWEYADRQAAFDERLEMYYNEW
.................................................................................................................................
>A0A076G6J0_A
MTTQIRWVNEHCTEQIFHWAFVKPENPQTEFIAKVRCTFDYGDFGEDSLIGYLEVTSWDDAVAQLKEINRKNLSDSPWELVWLRKYGCGYVIRSKGQFKQTDTQP
.........................................................................................................
>A0A076G6J3_A
MKEVLKNLCVGVPVVLLVLFVVVFPMTIFGNAYLFWLLTVAILLVIGIGLGAAIREKYDFWQ
...HHHHHHHHHHHHHHHHHHHHHHHH.....hhhhhhhhhhhhhhhhhhhhh.........
>A0A076G6J5_A
MIDIYMDSTPETLEQLYIAGLFEENFIEADPRSTKSNFELNLESCYNLLAADMMKIIVVKDEDTPVGYVIYTIVPQDLFTKECVASTVCLYLKPKYRGGTVFKRMIEFAETSPPPPRLQRLPHTCTVLLFSTLA
......................................................................................................................................
>A0A076G6J7_A
MQKERAPASPGEVIIHEYLDPLGWCVDDLADRSGIPVNKLRTILYNMEEVTEDVAEKLAETLGTTASFWLNLSTSFWGYWKQGDSDCVYNSQDVLKFIKNINYDSLSSHEELKPAVEDIVGMKCLGVVFHWDDLNVEILVTGYSLGAALCVCIEKEVLFWVYADRVDHATPIGTSTLYMKEMFLDWTQPTEKEVDMLAMATGTSSVSNLQKFSSLLEQVLSTKPSSRENLTDSGVDDFE
...............................................................................................................................................................................................................................................
>A0A076G6L1_A
MTHSQPSCYTRVRNKQYIITKERMTMMTLAELKDKQAQLEEKLDELERLIDEYEDADYTGAELDEAAEDFHRTQEELWEVKDAIVSLEYTPRTIKL
................................................................................................
>A0A076G6M6_A
MCNKVPSRLDAQERLQKAYASVTSRSAVIFPNERKRMGTTPRVKSGSTKTYRTATPPRSF
............................................................
>A0A076G6M8_A
MVINNTVPYNMIYDAATYSIDGGNFVLTEDTAVAGNIIAQQITNQDWVLGNYTIQIVNQNDGTTKTLNLSLKNKTPNSTELNSFMMAMKEFIVDNTTYLNEDKIFIESSSGSMFIGYDQNKKMIGLNAPVDFRTSPLLGQRTITMDVIAVEAGEISREAETVTNISPTPSGFVSLTNREAFSDGTDVETDTEYKLRASSTTSTGAAATRPAIVSAVLNVPGVSKVKIFSNNTGVTNEYGVPAYKFETVVYGGATEDISKALYNTIALSNATYGDVFYDVTTEDDQVERIYHSKAKVRQLEIRVRYKGKLLSLTEQNTIRDSLKAVVDPLNIADTLYNIQLVSAVGSSISSGRFTQLLVDVKNKGEPDSTYTNDDIVATMTEVFAVELNDITFQQVL
............................................................................................................................................................................................................................................................................................................................................................................................................
>A0A076G6N6_A
MIKGYGRGSHPTLVIDVCYLSEQMKEEALKIILEEFNITKHSTYSFTKQTCGYWFLRELSKPTCYQLTQTAVGEMEDEEESKIT
....................................................................................
>A0A076G6P0_A
MMNRTITEKDREIAKQKREQQKREWTALAEAGKIRQHFADANHWARLRSKYGITSPNKLAPAESKYGLKILRKTVKLTGGFEWFKESFGMDIKQFVRMNPTWSAYAIQGIFLEEWDDYQN
........................................................................................................................
>A0A076G6Q0_A
MLEKLARLLRMITGCATVADVDHFFNKTRDQYVKVQKSAVKKYNHEEEVIREAEQRKKAAEKTIQLAGPKFTNVGKLEAYRNVLGSIEQGCSLEELTEKLHKAIDRVETRLGLHNDD
.....................................................................................................................
>A0A076G6Q8_A
MIKEQPENDTQKSRFQQWLEQQHDQIDVDCGCVSIETFMYWLQVAYEAGGDLDEQWLSTCHLGNG
.................................................................
>A0A076G6R0_A
MNCRDKEIEQLGRKRERVEILNHLSGEIKTLMQTRDQFPPGSEKRKEYMHKIDALLEIAQKLTWRM
..................................................................
>A0A076G6R7_A
MDEIQVQVPERFKSITEHSNLEAAQSYVDMMLEKGHRFDGHYVKAGKVIVEPDVYGKYRILHCPVGELATKCVEKASKIMGLPVLITGEYLCGYTWADSH
....................................................................................................
>A0A076G6S0_A
MLSTLLLVVMVVVALSFLLDIIHDLISLGKSKTMGDVVHHWLEAVKGILAISLIIYIGLTL
...hhhhhhhhhhhhhhhhhhhhhhh...........HHHHHHHHHHHHHHHHHHHHHH..
>A0A076G6S3_A
MFTPREKLVAKAEKYRHKVANRWKRRALREVKKSVKRNAKKGHTCICVYINMNSVAAEEQDWAEVGIREAIPIIKRKGYDVDHHQRFITNVKGKQYIIGISLLEKVELKES
...............................................................................................................
>A0A076G6S4_A
MGDYLPHIVGDLRGGGFTVDIISYQPTKQGTSINIFVTW
.......................................
>A0A076G6U0_A
MATDAEEMRMRVFTPTTFEGICSIAILQEIFRGSGLHIDVQHEAYIDFRDVNLFSGYSTNVVLGLPYKGYALPDQFYIDHDVPFQDFIHAATYGEEIQGKFITSIVDTEADPIVGVCKYIASNPRLSKHAQITGKAQAMIEAIDSYRRFEWQDNNVTRLLLALYLASYKELPKLLKDRTLNETVKEFAPIVKGQLTKMHDHIEKKILQAEHSVVEFGGQQCSVITLYSEEYINELAHALLQRESSSMPVIVAVGRMTKGNDMVSIRTRDVHAGLVSQVINDGNGKEAVGNVFTDAKYNKILNMWILQKLSNNIQ
..........................................................................................................................................................................................................................................................................................................................
>A0A076G6U1_A
MDWNEEFTTKEIRYLKTRLFFKKRNAKARGIEFNLTEDDWFMMGKGLLGKGVCDYTGLPFSATPNDPLYPSVERIDDKKGYVRGNVCVVGKRANQLKDFLVDKKKALTIVDPLDMDIVQGMILNMSKDHLEKLKLKHIPTETDMKETENVIINEQVEEMKEKSLPDDVEIALAYANYCKTFAEAGMNVSVTYAQFKAKYSRNTCSLTGEKLTKTPKPILIMDLDLGFAKDNFIIVSEKMETALTQLMINTKMSLPKITAMLNKVV
.........................................................................................................................................................................................................................................................................
>A0A076G6W7_A
MTEITKEMIEAAKAAYWHEAHNGGGYSDKCYEAAISAALSHYAHPQVKPLTWRPEAVDDDGYSSTIAKTPFGFQYDVWRIKAGALWVATGMPKVDGWPPKFDSRDAAMAAVEKDYTARVLELVVSAPPAAQDDLERYYERQIGWSRETFGPALRTGGIIDHIRKELREIEQEPHDLSEWVDVVILAMDGFWRHGGKAPDLFPALLAKQQKNMARVWPDWRTMSEDSAIEHDRSHDAALSRDASRDEERSQG
...........................................................................................................................................................................................................................................................
>A0A076G6X0_A
MTNKKLTGAQLVENLKEKLRNNPSLEEELLLKYFEDNVDMLPVEYSCPEGFHKAFRQVDVCKKGYQDMVIWSILSGGDSERVWEVIEEFFS
...........................................................................................
>A0A076G6Y0_A
MAGDDRGSSPAVEPSCAAAALRKGMTWEGPAAAPTAPSSPSEVMPVRINVSLNETRDRTGTEKCTAKEFPKPENLFPRRR
................................................................................
>A0A076G6Y5_A
MKIDYQELRKLAEIAKDGGTHQEITDYRAMVTPQLVLALLDEIKKLEDTNIDAMCQIAELKINVKLLKGEVISHD
...........................................................................
>A0A076G709_A
MEKMYTEREANRMYAEYLKQQVIYHQSRIEMVQEELKGVVEKIEKLDSISLPLIDANKIENNIEDQEDEIAATVKMYNQKHQVMYPNTVVDNNDDVPPPFEGPTKAINTSKGKRRGKYKTSRAGAERRDVKKVARLIVNILKEAGEPLTLNEIKLELEGRKIPTHSIYALLQQVREYEPRIAKANWGYYRYKGE
..................................................................................................................................................................................................
>A0A076G712_A
MPPSLLSGVSYPPKIGWRKEMTSTIMTALNMGYIRCRETGGVKHFYLTKFGYEAIGIEPPRFSPFRIILDWLSGRS
............................................................................
>A0A076G719_A
MKVDKFYLDSWCKPAGDNRRGKPAFVESISRLLNLSNRDIY
.........................................
>A0A076G725_A
MLNPKQVGKLFSDVEELVYDEMLHTVIPKAMFFVPGKYIEGEYKANEAYLNDLIDDIMLVVETYGQEMILHYFEMKDEGKDEEHIVKQLEEEYVDKMYSQFGRLGIVATEEASKVFVYRLMVEMPYIYLEHTQGSDFDQEYEDCMTYYELLDAYVHNFIYEDGEDDFE
........................................................................................................................................................................
>A0A076G728_A
MWISRLYVIMILVTTYTVVVLGGIYAAARKAKRASAVYKAVIMQMLSEIRDYIKEEDTMNPLTQEKEELTLATLIHKKAVDSEYAEVVDLLAHLAKSTFQNYNFLIQKSTDETKDPHFMQLRSAFHESPHVHKQIFEKSIDYGIDYDVLVQKFNDKLKAGEIISCGDDVVIITDDGTGMPASGVSQINSGIEGGEIGFNVSFVSAKNYDAWAANNLKQEEDNE
...hhhhhhhhhhhhhhhhhhhhhh......................................................................................................................................................................................................
>A0A076G732_A
MADNDLKELLNELVDFEGIVKKIANALKEDLEKEVLKSDEGDKIANKLGSLFEDKENINQFIDNTVEEAQYLAQQKEGARKDAEKFAAMLKDQAKQATSALNEEEGTEVKEAVYPSDQVEAANPESLVSAVEWFFDLVGSDEDAHKFAEELQLFLPTHKNGNFGFSTDSGVSYGKYSLYNNHFVLQSGSVCVEYYLTEDDVTNPEIRKALFPSNEEDKSVDDVNTAEENLYSIRDDIEEAESGFFDQVEELMYNINVHYRENPPTLENITQDDEDVIIFYLTHKSSFYAPATLQAMSRYDLFREFVSKAELGK
.........................................................................................................................................................................................................................................................................................................................
>A0A076G739_A
MSKNLTFIDKVRVYKGYTTEAYVGKVENGHLAEVNKNKREGIDDTVVFFKAKHFFEDYPHWKPQEHRQTKKEQLEAFKEGKTVTVEGAMVIITVKER
.................................................................................................
>A0A076G744_A
MVKNTVKLIEFKISRTKREEVENKLAELLDDGYDIAGQHEAEGWLVYTLVKRLAQVRDIPYGADGSPVHAVLH
.........................................................................
>A0A076G746_A
MADKYNNYAELRAAEQIGKDYNIECSLHSDEMIMVVPHGGGIEPGTTELAYETELWIKSGRISTYTFNSTKSSNNVDLHITSANFDEPVGVGAVTNHKHAISFHGYADSKNENTIVGGLNEEFKQIVIKHLQAQGFNAEAATTRFTGTDPKNIVNRCEHGAGVQLELSTLQRKKFFTNDDWSAGNRRLNRTEVLTERYAKAIALAIDEYTEGRVAFDDLDQL
..............................................................................................................................................................................................................................
>A0A076G750_A
MNDFLLNQLIIESVELKGFELVTNRPLSLYNKACDHLHVVLAKHAKHAEFAVWVYDSSIHALSEGLFTNIKETAYNNFYTRV
..................................................................................
>A0A076G754_A
MTNTQSKIIELDGYEDRVKISELSVKRWMKEVNLSMSVEEFLSDYTYDDTESIMRFLNMK
............................................................
>A0A076G760_A
MEKVVKQISKLIPQSEIGESTISQLTAAKFISHLNHLILSAFNEGEDYFLLRYHAPSKKFLDDVREILEEAGGYKTEVLEHLDKNVSIKVFLWKAAEDGTD
.....................................................................................................
>A0A076G765_A
MNLGNRIIGITISYGKRQLDVSSVDIDELEAVNIKANISFDGQNYRNRDSVFYVADAVKVKVTGGFIYEVDSVDLVPHISHIATGAAALDNFEEHYFENMEDEVFIDIRFVDGSPLRLVVPRTGDSFIDFSEVNGGSLTIASCNKCRNIPYCACTTAG
..............................................................................................................................................................
>A0A076G778_A
MKKVKITLRGGGALEWTPRNQTRNILGLWNWMSRTQNESAILNFEEGGVRLSEIAAMEYIEEPKQVEPHETDEQYRVIEGIVYANGEEPIKDINSFERIDVYPNLTSLVNELGQSSKRDLAGEGYVFAEITCRVPLDEFERFEGGKWAFANRRDIVSEPVMFELSYKLLEGYVDRYEYAIKENTDSYMSVNSALSAPEDSRLVYALVPVISSSMEEHGAVIVPCYHVAPTESEDS
...........................................................................................................................................................................................................................................
>A0A076G781_A
MKQFKVWENLTTKKKISSSETAIVLGLEVTELFGANTRIDGEGYIRMYNQETGDDLYLRKATKEEIELFDALTTAHIHFMRL
..................................................................................
>A0A076G785_A
MTSIILAAGSIGIVCAAGTGIMSALKFFNTWEPSLKEKSRSERSMTRDRERGGMHSDKLDNLRRKI
..hhhhhhhhhhhhhhhhhhhh............................................
>A0A076G787_A
MMDHPDNYTVFGIEKPFPWVGLGVGLARRPGANRRAFVGVRHRQCGARREDPRRPTRLLKLERTLPWF
....................................................................
>A0A076G7A1_A
MPLFVVAAIAALIAEFWWIIALIAIVTVTVVLIARAVRENDIVNAMVEDMKADLAARADQQHAWTLAGDPRGTYGQYPPADLEGDMVRVVITDHAIRVERTALAHH
.HHHHHHHHHHHHH.hhhhhhhhhhhhhhhhhhh........................................................................
>A0A076G7A5_A
MARRSAFALSELKCHQCGNITQIQRRTAVLKKGGHIKHLYCWRCKRDTRQVELSRIEKY
...........................................................
>A0A076G7A7_A
MSGLKTSVDHLPALSVNPPGVLVLTRHTEGDETWLTVKRADPVVEFTDELLTDFAAGGDNNGMYPGVRFEPQHHDDPYGASGPGCRRDGQGDCYTNWLLHIDARDRHVVYRIGEYKHQLNSWVARWPD
................................................................................................................................
>A0A076G7C0_A
MEDILGTLCLLVVFISGLVIGVVVVYDSAGILGVVIATMLFAVTVLLYCKGKI
...HHHHHHHHHHHHHHHHHHHHHHH...hhhhhhhhhhhhhhhhhhh.....
>A0A076G7C8_A
MATPSIEETNHFAIAEQLLADAAEMPFGDSRTDTLRQARVHAELATAQAMHCSNCLAAAELVTGDLIDPPRNVHPIRPPGDE
..................................................................................
>A0A076G7E0_A
MSEDQTRIAELIRPWLRRQRDAEDVAELIAQLVHPRVETADHTDPPD
...............................................
>A0A076G7E8_A
MCRVDRNSVPYKKDEPAFRLSNNTSSYKKEEPMFRLTHTSSPQYKAK
...............................................
>A0A076G7F4_A
MRYKVTYLSQEVYEVEAENEEEATRIAEFNPMYRTDAHIKLIEEENLLDCELTEEVAE
..........................................................
>A0A076G7F6_A
MKSKRHRAILKAKGFRRTSDTLAEVCYKKTIEWNCDEFWLSTAQVFKLSRYLDRKGIGSFRKKMNKKVGTCRVNEMTYHEGK
..................................................................................
>A0A076G7G4_A
MMTNEQKLAIITTMENAEGWDTESKTVAVVNQLEEGASEVLIDSLTPKQLSYFVERLEAYKLFTIRIETWKENYLRLYLKGVNTIEELAGIQQVKNKLECAYEQLNDATSALGDILANEQLVIINAENFFLAKNIEDTRKALNKTITKLARYNEALATNKEEIDKYLLIKSKTKN
...............................................................................................................................................................................
>A0A076G7G8_A
MLIIKFLIVAIIFTILLVYTEDRFSRIRKGSKSNGILAVVCGIVGIITFSILVVIIF
..hhhhhhhhhhhhhhhhhh..............HHHHHHHHHHHHHHHHHHHHHHH
>A0A076G7H9_A
MFSRLYGVESFLLYTGLRYLLQYKYKVQYLPIRSHKPPQAF
.........................................
>A0A076G7J0_A
MITYEPKPFLDAAPVNALIHKRTRMAYILALYANNQYFKVGYLVKEIAKLHAPHFKYPSFTHSHINALSLANVYVLSYPTGRGVNTFTYSPTDSMAGGVSYVDGGSYCLWGVSLIGVGIHIRLSSLLQNAGHHKMQYNILLKQCNVVGVSYCYTSQPVKQSLPMIDNVIIVQSRPMSPHAKAYKAIQSGALVYVEVDNEFVAIGKIH
...............................................................................................................................................................................................................
>A0A076G7K1_A
MNDVIRKFQQAAVKRIFEEGTSNQVDIMQDMIHQAFLEGVKQGRKQKRQEVSNRFDRWLDDEDDFHI
...................................................................
>A0A076G7K3_A
MSILKKIVYDKVYRLHDNNKRLEQNIRNLQSELRAQERRLARLEEEKKVSQEAVEEACETFGFVIGGYKDSSILDYESELFYDEETAQKAKEKTKAEADKEDFRKVEDSIKKDNIRIACESPCSGLEHEKNIENAIERGLFK
..............................................................................................................................................
>A0A076G7K7_A
MWKALMNTIANRKRIDKRCKAENEMVAQLDKQFAALHKKFM
.........................................
>A0A076G7L5_A
MENKRTELFITKDVYESLGAYLSTRKSWSSKTLLTDVIRIHAEIAADKDKPVTFISIGLTYPASLNHGHSDYVTLFEELSLPEVILLVMGLCDHKVQKSVEEVKLGALASSGHFSSARELLDAFESKLRENNHLKEGE
..........................................................................................................................................
>A0A076G7N0_A
MADKSNSQVEVKSKKVTFDTSLPRGTCATFMHEGERWIAYPQSKVSGVSVAMEHMLATIERIRDDAVRWMNAHPESAIQAARVVERTNRLDELAAEKVKVWTA
.......................................................................................................
>A0A076G7P0_A
MSNVTEIKRGIGEKERLEKFSEAYADNGGDHIQAYIAAGFSEKTAAQNAKKYLDKNNDHVMAVVKRRMGQTSALAQKLLLTAATDESVPWNTRLKALEMILKNSGIQKDTLVIEDTKADEMTPEERQREIQELMARYN
..........................................................................................................................................
>A0A076G7P5_A
MNLDSLAAMAANHTPVDMITKKGYFDICTLDKALRTMGIQAQCGKSYSILSSLHCMDYKDMPNELRRSIPMLVQNVVGTDAEYYEPEPEPKPEPKPKRLSLSFFK
.........................................................................................................
>A0A076G7Q2_A
MKKFSWTTVFLFILAGTDLVGTTMLALAGKLPFHYFAASAFIVFALVMFVVRAVIGVKEDIDDPTSFLRVVGASVGVNALFSAYSLWVGNSDRFLHNILTVVIGCIFLATFVYYDVQRYKEERQNA
.....HHHHHHHHHHHHHHHHHHHHHH.....hhhhhhhhhhhhhhhhhhhhh..............HHHHHHHHHHHHHHHHHHHH......hhhhhhhhhhhhhhhhhhhhh............
>A0A076G7Q3_A
MQTYTNRNGELVAVGSINHAELARLRAAAKKAKPEPKPEPKPEAEPEAEDKAEPEATPPAPRRAATKSSAKSTS
..........................................................................
>A0A076G7Q6_A
METRNNYVEENLKLVWKEVHRQIGESSPIDKDDAFQEGVLAMIIALERFDPSKGAKKSTYITNFVKGYIQMLNRDITTVHIPLRVVTKAKEVNEKGIGHLTIPQLAEELKTSYDTAAAALALSTQSKSDQMENSLFLSLTGDNEEHYSPYEIFEDELVTEDLVKQSIDKLSEQERKVITLKYFFDYTPSEIAKVIERTTSRVWQIEKEALRKLKKYLGGELSDYIA
..................................................................................................................................................................................................................................
>A0A076G7Q9_A
MAATPKKRTAKGSSVAAAAGEPIGKWAQVLAETREAGGVIEPFEITADLVLYPPTPARAKAMGAAQNAAQAAIAAMFNAAKFGATPEEVDRIQQTIEAADLKYTKALIGDDEFEAVEAYFAHRGAWERDVFLTALKKQFLRLPDEEEIDFEERTYQLEEALREVAPDHPLLAPGKGNESSTTSSTTGMSSRPTSPENSTESTPETGSGGTRPWSQFLNYATKVARIEGSETQAAMLRDERLRPRFQQMLAESDGKPSRPELAGFTREVSAIHKVNVTLTHLLRVMSKNMAIPIPQGPIYPAEQWELEKEQAELDELDADIASSMKPRELTRGSRRTSKGGDDA
.......................................................................................................................................................................................................................................................................................................................................................
>A0A076G7R1_A
MYSMLFFAVLIMLVWSAYMYIKVDTKGLGWMYLGGLGVCSAMLFLLLFRSAGMI
.hhhhhhhhhhhhhhhhhhh........HHHHHHHHHHHHHHHHHHHH......
>A0A076G7S2_A
MDGLLILQSALYAFLGFSLISQLLAGLAAIRQKKAAGQKPLVAPFLVSLLFTAVVGFLVAYGLVQLPFEVLGLPLNPLTVVIVNLLYGALLQPLAYLVTWAVYAAGTIPARKKLQKELEEKFKDELNGKSS
...hhhhhhhhhhhhhhhhhhhhhhhh...............HHHHHHHHHHHHHHHHHHHHHHH............hhhhhhhhhhhhhhhhhhhhhhhhhhhh..........................
>A0A076G7U8_A
MKGRHRATRYSRRVSDLQAELAHEQRPVVVAQPMPPATAQMLADSYAHTAGRSA
......................................................
>A0A076G7W1_A
MFTSKAETLMVNRKYSTESVRDMLQTQGYELLSEYEKSSKQILVQCPKGHTYLVYICNFNRGHRCGHCERNKKFSYSFVKEFVESKGYTLLSESYSNAHELLNICCPSGHRYMVSFNSFKRGTRCSQCSASKGEHLVREILKYLLVDTNFSEQYKIVTEDKKFYYDFCIETTAGKKIFIEYDGVQHFKPRELFGGDVGLKLIQERDREKEVLIKDQGHILIRVPYYLEDAEVFNLLKYKLKSYVAVTNKENFKLAEYNPKGYNYVEIAKYFKDHTQVETAEKFGVSSSFPSSCFIKVYGKSKTEYLKGRSR
.......................................................................................................................................................................................................................................................................................................................
>A0A076G7W2_A
MTSSLKISKITGKGAKAPATEGNKMDKLTKIEHEVMDLARANKPFDKIYSKENKEILKDLTQGQKDGLRRLYREAYDYFRWWEIEEANAKIEGLENLV
..................................................................................................
>A0A076G7W4_A
MVPCPPPFAPIRLGASTATRTTETTTRTGDEMTYTADDYRKAADVFASLYGSCHPGLAGARLRAARLECESDEQAQFDRMLESHKYSPDGSIWAPETLQQVRDRLEFIDAHECDCDESPHSNALHDLANDDVPVLLKVIEGQAAEIDRLRRGAKTLGEIVENQCRMALDASGLHHLINDDGDGDWGLVWERLAELGAEVERLRSAIDRVRKLAGNPETYSGTGIVTVKPQRILNALAVSDE
SSSSSSSSSSSSSS...................................................................................................................................................................................................................................
>A0A076G7W5_A
MECCCPLPGFHNVLCPVHNPSRDTTDPTWRRWYDAFTKARRDVRQHQKRTVTMANIEGEFFCCADCACFIANNDTSGMDLYDPQYRTMWESGVETTRPSLPDGDPVVACGEECDDSQQEFMCDFCSRNVYSTKHKLSFLT
............................................................................................................................................
>A0A076G7X1_A
MTGEPTPLPDATPQNPACGACSSETYCDGDSFICEDCQIAFDLYTLEASFLDPNDKRCGAPCENTWHRDNKTKPGYGFQCNPCPLPDGHKSLHWHGCKAVKLAEADRG
............................................................................................................
>A0A076G7X3_A
MAKKTIYLWCIRTEVEGELYVDGWSSSDGPGLIPYELDEDDPFFISPGKYKLINDRLVYDNSRWEKEEEESKKRQEEERRRQEILKNIENIIKEKDDEIAELKGTVDMLSKMNEDYAVMISELLSELSRNPLDDPPADDGGGEVPVEEEA
......................................................................................................................................................
>A0A076G7X8_A
MATYTICGRMSACSTEYLGNWWVLKTKVPLDKLKETVEYYKRTWRYVSVRIE
....................................................
>A0A076G7Y0_A
MDATTPHAGPLTAADIQQRNDTAQTALAEYVIQHAAATIASVCGIDTDDDWNRAQAAHEHAVTALRATHPLVLAADAGAETMTDYCQENHAMPAPPPATVTAKLWVRIWSPNYTHVLWDSRSADTADPLANAKEFLADNGITSAGLTVDCGDGAWRTRWSGRVMLNADIGDYQAHQAAEFLRYVTHTSNPFVVDEP
....................................................................................................................................................................................................
>A0A076G7Y3_A
MKKKIIRKNKKFLSSIVGRVGSYNISEYLKVCKWQHQWDKSIKEAIKSHLKLPNFDKMFQTSDGQVFIPYFSKGKFCFYGIFPNMEEAEALERFWGRKCLRLNNRK
..........................................................................................................
>A0A076G7Y4_A
MTPEVPEIPKITTPTPAIEPALLVPCYLDLMPVVSDTKDLRDMLRADVKTFNRQQRCYIRQLNLIEAVKAREQRQN
............................................................................
>A0A076G7Z1_A
MNKVQFLPEHFQVTVAEHKLLAEINTIRDNVIVRLIEHEPVSAGGIVLAQKDVEKTTVGVVLKANKVSYHRNGDPCNPSITQGDVVRLQRGNVGTTMPEAPEGQKWICVPEDCIYYSRTIKVED
............................................................................................................................
>A0A076G801_A
MYGGVWWRMVAYIYYRHKKGALVLPGAPYLLKFNLIYDFSV
.........................................
>A0A076G803_A
MKTTVDLNRAPAGSTDVMVDVRLTEIPCTEDGTYLDYDIYAEYPSVVGSGQPTVAVWLILPTVPTHTIDPKTKIITKLLRGDGGLSGLNGVIPIAGADEQVHEFKYFLQYSYLNN
...................................................................................................................
>A0A076G808_A
MAGYKLIGKNKLIPRVTMKGRHRQFKKTDLDNPFENGGLDIEYVEFDVPECVVQPISGKAARDYTSQLVPEGGRQYDSFTVYSSVMLKGPVEGSDNMADQILLMNSRGEMEWFTVIKSDLYQTTGVSRFRAYVVAIPEGTNGGI
................................................................................................................................................
>A0A076G821_A
MDEIEKKREEFLTKGLAKYLGEGNYLIGLKAALSSRLSTIQYEGLTEDQVASFVDIVDCLDALIDKIDEHNSKAKGLVSLDDFWEEQKQVINGEIISDSNGGKGEVDSNLMESVTTKHYSEMESNIKLLTPSVVKQMLKPTEDKLLQDAAEVTNKLIESNLRGLLFDGHIEVYFEEHSYPEQVINLLVEKLEQAGWDVELSEEADDFDVTSKYCLTLTMGEEE
...............................................................................................................................................................................................................................
>A0A076G835_A
MKFSKFTDLVNHIASLRGKQYLDPDTKVTIVIHSPGTVGATPSVDVQSIHAGFDWDSGQIMIFPSQPLTVLSKEQVEAICESVHKGQSWHAFQEYKRHKEEEKAQARIQELEEDLENIKLIASGLVSEYLMNKGTDLEFIACVTPSKNTIGNGGVWDMWRKLDKMIGGKVEKSQS
...............................................................................................................................................................................
>A0A076G842_A
MAVTNPDVTRRDLLLAPRKLRVIQWDYSVPLIESVHDETSGELKLPDDGVVVGLHEKQSGGRLANAVTINDIRSHGVGGPVRQLPTQRDVTCGLVPQETNRANLENWWGIDLSDVTPDATGAVTFGVEELPEVYLKRTVLLGKDSWQGLPIYLAWIGNRTNVSERSEAQLTDSELATYPYTINFQGEDELLGQPVIVDIFGPGWAAIQASGVDTGFGGGS
............................................................................................................................................................................................................................
>A0A076G861_A
MEQNETRERELALQLAVGHQLPGDTTDSIVARAEKFAAFLGSKTK
.............................................
>A0A076G866_A
MTAESGEATPDIRRATDDFDRTALGPGWAPVGTTGVVFGFDVGHDGGAVAATCTACHWTVVMFEGDDPIPHGDPRLCEHMGGAARVTTACCGQPVPTDTPVEPDHMLQVHGGVWLCRTCCPTGDDMSEWLRQRPPMIGPAR
.............................................................................................................................................
>A0A076G877_A
MLTGTALRTAARLVDRTLNTLWPVRHAERGHAAATAAATPLPELASTAVLTTTGCATNRSAGHPTRPRQG
......................................................................
>A0A076G888_A
MSRRIGVDVEIVEATRNVDDVNQLGVIVPDRLRLNGMEIVWPRDCPPVIIPNLEGHDAAMVTITMFARSVRICAERDGLPDAGTPIYDQLMAEHRATTAPEPQFDTPTWRETEVTWFLAHRDEIEARQHKYQRNQ
.......................................................................................................................................
>A0A076G8A0_A
MTVRFPNTPSGRSPRRLSSPPRVFAHVCVPAFGPLGPVMRTVRFPNTTSQRRCVIPLDISPCQE
................................................................
>A0A076G8A5_A
MNTEIKKGYRYSNVARGMVSELKFNKVADIAGVTGEFVRKCIHRYYVRGFNEKDICAIFLDGESGNLNRDIYRFRYVASDFEELKDEPGIINKLEQGKVSQRKLEILISRTNIRSPKVIQMLYDHYVVGESINDIRIRGKFVKSNMNRDFKRVQQSADVFEELYILEFNQ
..........................................................................................................................................................................
>A0A076G8A8_A
MNLRMLGIVAAIAGVLAAFVFLYELGYDAGENNQKAMMQKAVDANREQYDEKLKARLKKMQTDYKASLRLYRDYEAKRASDAIARAKLELEAEGKSNEITNRIQQVVQTSDCSSVNADTYRVYWDTRRIVLDPRSTRNPEDNNTDPSN
..............HHHHHHHHHHHH..........................................................................................................................
>A0A076G8B2_A
MNHHTYVKTGLISDNSQIALLDNIKLSYERHYMSLIFYSDEELTNPVSMVDMGGIVQFEVSDNGVQFGRVSVGDNADGELTLGSATYPRPSVQGSIQTVRLDFTGITTMGAAQYYKLTVNSHGGY
.............................................................................................................................
>A0A076G8C2_A
MVSLENEIKPDKFAKFSRIVYGVSVNNAKPQLYIILDSAFNKMENIYQQLTLVNAVTRHCMCDLKNRVNHVTSNIGTVYELTAIAIEY
........................................................................................
>A0A076G8D1_A
MVISCNPDPDHKIKELISWYLDDEGYPIPERDGVIRWFIRRDGEFIWGESEQELIEKYWDGKDEKRKPKPLSFSFISATIKRIVASCSNACRITSLIAGNSQ
......................................................................................................
>A0A076G8D4_A
MTDTRFAPPFEGQQFTSHQQWVNKASSWLTCHPEYRNTEHGEAKKGWRGAHFTAMCFDSLGRRGAWRPISGGSAGKGLCSAHAANARITRRRKAPQIDMEDFIDAQRL
............................................................................................................
>A0A076G8E1_A
MAFPFREEPITAEEHELIRQASGALYRRCEAVRGQPNEDQVCDEHDAMMRLRRRNEQVEKDLVELTEERDRIERNRDMYRGQVERQSAKIAAMREALQEVEEFFDDRADAEYFTDSAAPHPNKEMTLLTLVRDAIKKAGA
............................................................................................................................................
>A0A076G8H1_A
MDTKRVIKGICTFTICLTVQSCAFGIPRSYVNPKEVSLERAMQQTACGLSTFNNELARMGYDPGLINDQVDVTMNLTASATGTGTLVLDTKTAEPVAFFAPIGVKYTDETVVKGDRNNTIKITMKNMYTAGLNDPGKGVVKRDGRPLGLGPRIMSARERPCEVSPSIEAAAKQGASRSAQQSRPVQRTYSLDCSPFGAPNVAIKVPPSSLSRQDQERACTGIQPNIGFN
SSSSSSSSSSSSSSSSSSSSSS............................................................bbbbbbbbbb......BBBBBBBB...........................................................................................................................
>A0A076G8I4_A
MPTTEHGSDVQHLSPEYRDRAWRDRFNARWHYDYGGWIRTRPQDEASTFALIPTKHYGPFTEDHSCPACLVVHPPEDCPVLSGNTDPE
........................................................................................
>A0A076G8J5_A
MEKITQQLRGKERMTKITELQAAGKMTDMEGTVMQWLLTEGMYEKHFSDVYAEEIAEGTQITLQQLKGVLSSLTKKQYIASSAFNEGERPFIYVSERGYRLDDQYEEKWEEEPEEDCLWYGGEYLPE
...............................................................................................................................
>A0A076G8K5_A
MNIKQVKQEPKHVAEVLKDKITIELTRGELIDLLAARLTTDEMELYGSVLNGMLGAEVSTLLYSGAGLGADTAATELEHITKPIKEASKEFIMFL
...............................................................................................
>A0A076G8L4_A
MLTAANSERNSEHLRQLAARGVGGQNRDAQWRQKVSESLTGRRLSEEHRRKLAAINNDPVLKARRRAARIARRKPAETYRTVHKRLVTDRGAARGYPCADCGNPAKDWSHDCQTWENVAQEITGKRLVFSTDLSTYQARCHSCHHLLDSQPMPWLERPSP
................................................................................................................................................................
>A0A076G8N1_A
MWEKANLFDAANIADRILAATRPEECKRLGRSRSIPFDEAQWVANREDIYYRVLVNKFRDPKLQKVLLDTKDKTLIEASPFDSIWGVKMDENHPDVENPEKWRGLNLLGKVLESVRAYHRKETTNGKQSC
..................................................................................................................................
>A0A076G8P5_A
MIGEQLKSSIAANKHKFEEAHENFVKELEEFKRNNLQPEYDRVQAILEQSVDKKNRS
.........................................................
>A0A076G8Q1_A
MMWMVYTLMFFMFIGALVATVNLAHSGRKDFGVDFIRLVIFVTAFLAMFYMVK
..hhhhhhhhhhhhhhhhhhhh.........HHHHHHHHHHHHHHHHHHHH..
>A0A076G8R4_A
MEKEVRKVFTSSYRVDHSINSEKVATMQLHCWDERRRPSDILLVVSVEDLEFDYVDELHDGLTFVIYKGSQLHYVGN
.............................................................................
>A0A076G8R6_A
MARHRDYGGTNDRPLAYVGIGGDLYRQDYRDGDGSTRVYRAEYGLAQRHVTLGDVFVRPKLAVRR
.................BBBBB...........................................
>A0A076G8S1_A
MIISHESLRKSWFSLSSKAIDRKVNRELRRCKFRKKSFAKINFSGKRVSASDIGKLKERLMHADYYSTHVIERPNGDFTVLFDVNTGSREGSKSKMIKPREKLVAKAEKKRRKIQDRQRRKLRKSALRLVEKEIKKNVRHGSTYVWTDISLIQYEALSLPTILATMSEVVSIFENKGFNVTRHNTVTTVFDGTVYRIIIDLLEKPTKPLKRG
....................................................................................................................................................................................................................
>A0A076G8S6_A
MIVEIITFIELMILMFISIFGMVFCDRKKDRIIFFIFAVGFLGLLGLVSWVNWFN
....hhhhhhhhhhhhhhhhhh........HHHHHHHHHHHHHHHHHHHHH....
>A0A076G8S7_A
MAVTLVSACNARQYSDIMRCESCNLTWDVNDPEPPKCLTGREKFLRLRDKLHEQTNESGSSCTTCSGTVSRKSQDV
............................................................................
>A0A076G8T3_A
MSKHGEEVRNIEETLRKNLRRAHEDKVAARIKIEELRKELAEVRMEEMKEMFPHLTLESNGNFIGSTPCTDGEGNRISYTIGGYTNQLEMCLEDQHDDTANYLVVNKDTLEVLKKVVEDAATLHTGQKVTLSLTFE
........................................................................................................................................
>A0A076G8T8_A
MKDQVVLPEIEIRLGESKSKEEREAVIMKATSIAAQIKRKE
.........................................
>A0A076G8U5_A
MAQYYFNLGEELGAAYAAAGFPSRGFISTEYLSLETSDSSTRTAGVVSLSSDGISINRGNEVDPSNGLDSGFIRSPNITFTAEPTGDFELYCAVRVYTFSAQSNFNNSGINVFYRLANALDSQNVNLLANCINIALGGNSNGLANNFYYDTN
........................................................................................................................................................
>A0A076G8V5_A
MEAKVSGNNVVIKISTDQLEDIFNGHPELWHEEMRVKFKRKFAESFASYLDDHLKDDPNLVFEEMFNTIFECMMEDDDPSIAMPLEK
.......................................................................................
>A0A076G8W0_A
MIALNNSEYDKGENMKRLVNTAQLEGSPLSKESDQFRITMDKFMEDLKKAENVAIDTSVNELLEQVGIAPPKDASPEEIERVQNAVSTLSLELNIGEAEILSQEKKYVRSIYLTSAVTNELIAERQIEITWAETVETREEEDSSK
.................................................................................................................................................
>A0A076G8W8_A
MRTKRMRAILKAKGYVKSRGFGGNTVFIKGDHRAIPPSSKQKVRRRFIKRGIFVPDHSGFHFWSANYGDVLNPENRKGG
...............................................................................
>A0A076G8X3_A
MTHEEAIEVIKANYPSQASGMLRKALDLAIARLEAVTEAEEQLTRVEELIHFMEWDEGLYAGDVINALEGTEG
.........................................................................
>A0A076G907_A
MDNTLNTNLTEDQMSTTARKGYKLPITMDEYDAIRAKYPPIIRINVGLIILGNWDMDKIPLDQRPLTKKMLIEIGLPEAALTKEEKDALEKEKEAEGDAGETNE
........................................................................................................
>A0A076G945_A
MALIDIKCERCGASYKRMIDCVRDCFWDSEDRKYHHKCYLDEGTEVGGQVNSDVLMLSLRKDHVMPTEGHFVAIEDENLTVLTLGNGLYGKLVSTSDKGFIKAQAENSSLNDYSLYTVVDTSKQPVIVLKRVDW
......................................................................................................................................
>A0A076G949_A
MKKNTFRKIWERIKYLRKIKYTEILSPSEIQESASFSIYREFAELKKIVADDVKKWNKAKPYEKQHSILIKQYKFSTEAFSSLFNHLQGIGWAVEMKPYVKSELNRGALLRGFSEPYSYTNYIEVKISFPEELIEKTNKVKSNELLKGENKNG
.........................................................................................................................................................
>A0A076G957_A
MRDVRTVPNDGSVWERHIVADRAEIYTSTEGLTEGLVHVVAWTDLTVHDHPAYMVSKGTVDVNELDMETMRLILGSVSNTYHELAVDAVICFPVDEVGLTAEVHDDENTSHDEVYAAMVELS
..........................................................................................................................
>A0A076G977_A
MVLKTRLAHLMRRAAHALIAAANKLAPRQAITITGIGAGGGGAGGTGNPRPWIIAF
........................................................
>A0A076G990_A
MARLIPEVDTVESLIRKAKADMAKMNAQLARAEVWSEIEPAAPSESASPAPSPGEIVGERP
.............................................................
>A0A076G9B7_A
MTPDEIEEFDKQAREAAAAYARRLAADANRMHDRRVGAVTGIVLTPLCVIAAALAAYDRLWWFTVFFILGALVICICSAGMVQGWDYEQENDES
....................................HHHHHHHHHHHHHHHHHHHHH...hhhhhhhhhhhhhhhhhhhh..............
>A0A076G9C5_A
MRCDVECVDSVWNALHQCIREPAHTDDHECLCGHHWPQSTNCDCPE
..............................................
>A0A076G9E8_A
MQWGAVADAGLDVFIAAQREVPNNFKDLVEVLMRHNLDDEGRRRDFFLAITLATAIIRLAIIEGVK
..................................................................
>A0A076G9J7_A
MSKGKTNIMFGFITEQPIYKTLQDLCVVQVASLFYCVYICERILTRLDGFSGDELGLGLATVYLGFLGTVVGAFIRAAMDITARYK
.....................HHHHHHHHHHHHHHHHHHHHHH.............hhhhhhhhhhhhhhhhhhhhhh........
>A0A076G9K3_A
MEKNKTEVKEVEVTITVDNLNHAGKPREKGDKIKVTAGQAAVMESMGVIQAMGVKA
........................................................
>A0A076GAE2_A
MSLSITNVVDVNILIAPKAKALQSFGKLVFVTDESPKVPLAGTIFSYSGIEA
....................................................
>A0A076GAE7_A
MAKRPTLSIPRKAKHKGQMQNPINDFKAAKSSHSYAAAQFDIPQKPVSKPLQRKSASFWDDGEGEDYVERTMGRPTESIHSEEYIAQATTPEQILASRINAAGPDVASAFMSHVAKAKSLGSVDHTGFAMSSNPAEKLQYMAGQGGINLQKVASAMRHRDKQWGSPAAEGSHEEDFSVRMVEAAKTRAYQGLQSPTQRAMSIVGAMTTSDQSWKQQVDAPDLITPDTHDKWVDPLQKAVNAVQFIAGAYIDPNKLEGGEFGPAYADLHGRLTKVLSRQIPARIANTGFEQATRGAGSKPVGWTQALPSVQDVRKMLPVSDRMFLTNKLDKLWEEKNGRHESPFTDAIKTIRDVYRSGNEGGLSKPKNFEYRERQYLLDEMAASGLVDPTQTVISQNPGRDEMYDFKVTTDGGELMNSALQALGATAADLVGDPVIRAQVKRAAAEIAATGSASTTGTVGDNLTPKAALLGMRDFGGGPIPFQLEPYKKFERGRGGGATTRKKNPVAPAGIKPGDVIQTAAEVQAEVRQRTGDPDGARAKYFAERPWLKAIASDDDKSDPMSAWQRNRRGKVTSSAAGALADQSLQEELCMQW
................................................................................................................................................................................................................................................................................................................................................................................................................................................................................................................................................................................................................
>A0A076GAF1_A
MDEALNTVDRLNALGKLVHVVTLRGVRKNCVIRQYDAINDVTNSYSVPIALTLEQMNVVDLTRSTVQVSTNYSNGEVVAQEQATVRRVVPEAATVENAINPAAVQLLAAPVSRAVQATAISDGEVPDIVPASFYEMEHREVPFSTGFDTRFIYEGTEYTLGRVRYNVTLGCFVTILQWRKDGKYETIASLPLQSGVNLVRQYATNMPSFVAVNTQERNSDPSAPENLRLYIIKGFDETFLGL
..................................................................................................................................................................................................................................................
>A0A076GAF3_A
MSTVIAAPLTKLMDLLLMQYRNSPNFIKYLSCYAAELQEVYACLQQEITDRYYDVAVGAQLDVIGDIVGAGRTLEACR
..............................................................................
>A0A076GAF6_A
MKGYSFSELVKLAESMVPRSGGTMTGNLTAPKFFMSAAQDMAANAAVRKDYLESVLDGSGYKTVTINATHTVTPGQYIPITIRSLGAQGGEIGISTATNGSSVPMNCNTFVGKVFAGGWSDQGSWVSGVFNIYSVSERALAGFSAGTEISGAFAAYIESQAFPVEIRVPRDAVVEYNGGAVTIGTSTFPVRTGPNYVAGTKTVELMDFNKGSGYYDSLPYLGHSINALYGNFDDLKITAAQGTANESAVRRDYLLSSLSTKFDKTGGTITGSVVSQGSIEAASYMQIRGASNPMLEMHQPGNSAILIYKPTNTTNIRFGQGNGAGGEAKGYASLGNSGFELLVGNLKTCYNNGRGWTDIGTAMLYGNEVQVSEGSLRGFLSQRQTFPGYHSIEYGYGALSSANPESGANVFWATDGGTWTRQWFLYNNGKLQPPISSGWYINPNGDLYSPRLGGANVVDWAIGNFSAKVHYHTAAAGNRNIVQGQHSVVGSYIFAALNPAQNASSCNPGSTVAGAHLYAAACAEWSQNRAWNFQGTWMCMGFVEPNTDDRWDDRATLWFRIA
..................................................................................................................................................................................................................................................................................................................................................................................................................................................................................................................................................................................
>A0A076GAG2_A
MPKFMSIKDMQRLVKPAKYYYSLTPQGRAKIHAQRIENAMMVRGD
.............................................
>A0A076GAG5_A
MAIEVVEYVRRVILRNKVRQFALNQLADNFKCGQLKAKVIYYAVVTGCNSGTITKLTISNDDYARLWAEDRDILNVIKEL
................................................................................
>A0A076GAG9_A
MELRVIDIYCFDTTTKNLPAEDRVVCGIKGYVTDKNDHDTIVDLLAGGEFVDALSLHNKHIPEGSQTLKFSDMEIRVVERAAV
...................................................................................
>A0A076GAH3_A
MALLCIMVTVVHVIKPLKDKDMHGVNVSSVLGSGAIDFATDPLRIGVCKGSPMGRLIHRSNSRKTVVRRIQSSPAHAYGYTIMG
hhhhhhhhhhhh........................................................................
>A0A076GAH6_A
MKYMTGNIMDYIGRPDAICITTNGFVTSSGAGVMGMGIAKQMSDKYPGLKGKLGAHLKSRGNTVGSLMTIGKTSIIAMPVKPKSIILENYADIVSHAQSKYVVGSMVPGFHCIADPAIIERSCRELVDYANAQGSRQ
.........................................................................................................................................
>A0A076GAI0_A
MTIKSVQLFVTTDGKQFEDQATAEAHQVSLDNAAVVGKVATSFVNVAVAPNAKVPGLNGRTRVFNQNVASQVVSFLIAQGVIVAADLEAFEAIEPSEELAARLEADRVEAEKKADEAKAKAAAKGETAQATEEAKEEVAQDLF
...............................................................................................................................................
>A0A076GAI3_A
MHPMYLLSEPKNMFAADIETTGLLEDLYTQEAPKLHNFGAKATDGTEFLFSEAWNVLNHKACADIRPLSELQAFLDTGPCLIMHNGMCYDGEALIFFGYDISKVRILDTLYLAWYLEPLRNRYGLAEYGEEFGIPKPVIDDWQNLSQEEYNRRVMQDCRIQLQLWKRLRAMLYRLYDDIEAEAWKALNHVCVIKGRHLRNQQRTKWKVNIPAAEELSKRLHADKEDRFVELIEVMPRKPVFKTKKRCAKPWKMNGALSSHGEGWLKFCMLYGIDFNDLTEFEYQDGDVEGNPNAPQQVKDWLFSLGWEPQTFDYKKDDAGNERVIPQINVKNTGGEMDPGIELLIEDHPEVARLKGLGIVKHRIGIVDGWIRDAIDGKVMARAAGFTNTLRLRHAEVVNVPSERVPYGKELRSLLMAPDDNHELLGSDLSSLEDRCKHHYQIPYDPEYVKSQQTRGYDPHLRIARLGGLCSEDDEKFYIDYTLREEDGLPITEEDTKRFKPLKGIRGKGKPINYGCQYGQRPAGISRASKMPIEMAELLYNAYWNLTGPSMQWRTPWRSSRVTV
....................................................................................................................................................................................................................................................................................................................................................................................................................................................................................................................................................................................
>A0A076GAI8_A
MWSKHPVKLEMLKKNRVRSVNPKTSRMCFMITCKTCGKDHPLSDIEVNHKNTVGTLSLENFGIYCERLLLVEEKDLELLCKTCHEVVTYQERSGMTLEEAAIEKRVIAFFNKYPAGEQKRRFELGGMVPAKTVAERRIQLREYLRDRASKST
........................................................................................................................................................
>A0A076GAJ5_A
MAKENVFEPVDEFEDNFLVGCMLQNYGDLLKVSRTKGVLRTLPNLREYIKDNQYIRYEYLVALEAERDGQGLTGNAVLNSLITAQLAAFESGDHKNTKMYSDEIKKLITEGIKTSTVAEAVQRAIAGKPSLVEEILTRPLSVDLDAITVEDANRVREILLDPNNGFEKFSKWCFEIQMGFKFQMQDFHSIIFEFCQKIVNGEIDRGIVCIPPRHSKTQILSIFLPLYSFCNNPSSHNIITSYADDVVAESSGYIRQIMLDLLFMKIFPAVRIDQNKRSLERWGTTRSGVMHAVPTGGKMTGKGAGSLSPTYSGCFVVDDAIKPKDAYSAPVRKEINDRFDNTFMSRLANDGEVQDDDGNVVKCPRTPMVIIMQRVHDDDLVGHILRGGSSDKYTYLNIPGIVTPECGTEKWYEKLLTKQAYTHAVPYLYDLKRGEGESALWPSRKSLDSLIAMRSATPYTFNSQYMGDPTARGTGLIVEDWWQEWTELPLDDIARAFMTADTASTKQDYSDYSVICYWLLTKKGNLYLTDVELGKYETPELMKVVVDFWKKHTQLDLRYPMLLPTALYMEDKSSGQFLNQQFTRDGQVRVLPVPKDKSSGDKIARFLNTVPYFAQGRIYFPAEHKHKAHIMREILGMTGEGSGTDHDDVVDNVSDAVAVAFSAQTANYAAWM
................................................................................................................................................................................................................................................................................................................................................................................................................................................................................................................................................................................................................................................................................................
>A0A076GAK7_A
MNYQSNLNKFESQLEKETTKLFKMHDQGKDLIDIEEQQEKVRNLDIIVQSLRNLI
.......................................................
>A0A076GB22_A
MVGIIILIVGLILFLASGYKLVLGKYYDDIDLKMLFTIFGIGAILLLTGFIL
.hhhhhhhhhhhhhhhhhh.............HHHHHHHHHHHHHHHHHHHH
>A0A076GB36_A
MYRYLLFASQHYEEFGDMRDLVFEFNTVDELQKEMENGGEDIGLKYKDFFLIHDIKNDKIYRYFTVYGEDIHNIFDDFINENL
...................................................................................
>A0A076GB41_A
MIETDDPIDEENTIDLSNLPHFKDDLCILIEELYCKAFVNGEPVIIRKYVEEML
......................................................
>A0A076GB57_A
MAVTKEFKVEITDNEGTLYEIKFEGGGQVPEFLKGQYTSRAFAWQRIKQYLATEKRGAKANGKTTG
..................................................................
>A0A076GB99_A
MRNTEHKNRQKHKATFLEKARRRQRAEYHRRKEEDKLREDYAA
...........................................
>A0A076GBE2_A
MRIVNIVKNGVVTNSNVVAQDDRLYIKGNTYVPCLLGGHWVNVRSDKVVDAPKAQPFAG
...........................................................
>A0A076GBY6_A
MNKPDKNFFMKMIIVILSGLLVLFVINLASIYFGYSPHVVATYFMTGGFIAYIVINLYDRIVFQKGSPREEREKQERQKIASRQKALESVVTQRLGIPIEELDLEVLIQMEKDLVDKTAKGNKNEKTE
........HHHHHHHHHHHHHHHHHHHHHHHH.....hhhhhhhhhhhhhhhhhhhhh......................................................................
>A0A076GC28_A
MKKKKISLVISLLLLLVLLAGCDTGKTKAEAILKDRYAKEYMVTPDDVDVSFSYYSFGGSIDNQAVIEVLEHKYYVTFDYISEGTLVDLKETEVK
SSSSSSSSSSSSSSSSSSSSS..........................................................................
>A0A076GC53_A
MNSLDWSLAPRWANVALTTSRGWNGGNSIVGTIEYALERNGTFYSSDNELLDGRYLIGDTSWCIIERKVNEEQEIIDNAPSDDWDAFCEGEYYKEGEYGVHHWECGEWSINSDGNLGAVGRNRKDIELIAELKKS
.......................................................................................................................................
>A0A076GC57_A
MKDILDILMKAPISKLAEIDPKLAGLVIKAADLDNKRKGTLYRADGELDILYYHSSLAYGQRRMLDWSHERMVRDGEAEWANENE
.....................................................................................
>A0A076GC64_A
MPVAHGMRGLRLDYVMIDTNPELQKSINIYWRNTVQSVYGEPWAKTIAPSQAYDDGFKNVTLKELRYMLGRYSNVCEYSATTGKPVL
.......................................................................................
>A0A076GC70_A
MIELNLQGLYGIAKGNNVKLYIGRDNIYRPFPGNDIKLNLDGVYSPPAGNEVVLRFGGVELPTTGYIPTSDLMLINQPYIPTADLEIGVPPPPPPVNITLVSYGNKLGWGVARPVDTGTNCTYGRTDKVDTIVGISYGQSAPLNTTILVRQQVQFISIDNGYKLPASPFANHADSHYKLTNQRLLAPTDLHTKLSLERRFIQADTGYSNQWGQGTPADVDYTFRHNAVRLNGVERVPIFEGVISGYIPSGDIELKAIPYIPSADLAVQNIQSGDTKFIPYEKPNGDEVILSFNEQYETPLGNNIRFIFGVEDTSTADRVLVGFERTPLQPTGSPFKAGFGKASVQIDKSQTFAWGYGLNNFVIGGVTTIPSRPDPVIPPEPDPPIVHINYEVYRVVNTVNITVRPSGQFLDFDNFSITRDVESFAWTCTFDLLTLESYNLVRPVGRALQTIDININGTIFTVFVGKANTSVRSTANGTTRVYRCTAWSNLKRLSYPYARRRSFSDSQARTAAQIATNELTGTGFTVDWQTVDWQVPVGVHTYQNKTSLGAVLGVVNAIGGVIVPDLSENAFTVRPYYPVSPWNWDDPLTQINREMNESQFFSIDNDTIPRDNPNGVYVYGQEQGVGVFAVCLGTPGNELLPDVVDRYITANTAGQERGRIEVARNSFIELIPMTTYVDENGIIMPQELIEFTALDDTTWRGMVVQTTVNCSRVGTALTQQITIARFFDG
.........................................................................................................................................................................................................................................................................................................................................................................................................................................................................................................................................................................................................................................................................................................................................................
>A0A076GCA3_A
MARKQNHLKKISKRFKSATRNKQFIRTESYESQNGFGQVVRDKDSHEYKTVQSTKGKQKVYRTSKPLI
....................................................................
>A0A076GCB7_A
MAIKLHAYKNGSESAKLLRDALGIKMLLPAGKGKWKGKAGDKLINWGCSTPHPNKGLATYVNTPEAVRSAANKLITQQRFDATPAMANHTLPWTTERVTAHQWIENGDTVVCRQKLTGNSGEGIVIAEKVEDLVDAPLYTLYKKKKDEFRVHVFDGEIIDVQRKARKHEVEDDKVNWKVRNLDGGFIFARNNVIAPVVVRQAAVEAVKALGLVHGAVDIGHGRHGTYVYEVNTACGLAGSTLVTYAKAFAKYLGMDEAKLKLTKEQLDNYVPMNEENKQIEQPELEPLPQEVQVGLAQGEEIVVVGAGIDVGRPMAQMEEEVAAFIAAQAEQAEEEKTFP
....................................................................................................................................................................................................................................................................................................................................................
>A0A076GCD4_A
MLTVKVVSPNDEQIFCGKIVGYCAHQKSIAISGVDQKVFLSEDQTAYVINANGKTISVYRGKP
...............................................................
>A0A076GCG9_A
MCYRTLEQWNARGGQVKKGEKAAGRLNDNTPLFGKSQTKKMPKQLQRASYTHHTERTVTNWDQSLDRDECHELGLDIGLPGQW
...................................................................................
>A0A076GCI0_A
MTVKIPKGGRPDRNACDMRVRVGRMCLIYGITYPPMVRLNGKICKVIDIPKDNTTRFLCKVKDEEKGF
....................................................................
>A0A076GCL5_A
MAAQFGLNDYGFSIPSLDDLITDTKQSLIRAFGENFNTQTNSVVDKITTIFNEREYQLILLAASIYAAQTLAGAEGIYLDEILGRRGIFRRGKTKGSGTGSNGN
........................................................................................................
>A0A076GD56_A
MGIKEQELNDMKEFVLSNLDLTIDSISHLYHYDYSLEEFHVYRNTEDVIDGIFCKPHELAQAISKGEYTTDHPYFYFKDNTLYSVTEQEYIKKLKENITDIVQTLMTHEITCLYFTRESTLLQKYSRP
................................................................................................................................
>A0A076GD62_A
MTKEANTIWRITEEDVRMIARQQYPNASEETIERVVNDAHKHFTLPDWVEAVESFIDGYIEEGDDE
..................................................................
>A0A076GD70_A
MELIEKEELIYLYEDVHDLLVAQLNESILTVLNRDEEYVFFSVDNQYAQYVVKLLGSAGYNTISSKPDDLENSLIAFSIE
................................................................................
>A0A076GD72_A
MTKKLTLKTRVTFEFATEYLGSDERETFTLEELGFTEADLLEGLIGIAAALDEILEDWVRERTSTGWEVEGFEDGF
............................................................................
>A0A076GD75_A
MSDYELFYTDEIAPTRFEEAGGPVRLYVASEPVFPFVVPVEIRKKYGLSKLHPAEDKSTEELTVQLFTPYVGDHGSLLWFKPVIKELL
........................................................................................
>A0A076GD80_A
MKLFKTGDIVRIPSRPSEGLFEVVAGTENYDHLSRCNISKDGANS
.............................................
>A0A076GD81_A
MIHSSYNKTKEVTKMLLLITLAVIAIGVPMGIFTILVKSGM
...............HHHHHHHHHHHHHHHHHHHHH.....
>A0A076GD86_A
MVSGLHDVAINEEWVRRHGINIPYRLNIYGKIINCMSLQVMNDRECDRLIVEQANEVRTLKQLS
................................................................
>A0A076GDA2_A
MSTQPLKWALEKQKRRMVIEKVQRFAKKDDLDGVFRLLLSDVLDTLQESDERIDQLKTMRRNYIRRINRARQSEENLKECVKTLQHYANPEFYKHFDDIKDIETDAIHAIDLDQGEYAQTTLKKVGKFNEKI
....................................................................................................................................
>A0A076GDG0_A
MKIQINGNSYEVLEFEQIKNKCFGFIYVTINNLTGKKYLGLHTTWRRDYIGSGNYLKAAIKKYGKENFTRYIIDTADSYEELCYLESHYITEAFGENIAESKDWYNITSGLQRGGNTWAGMSEEDRSKRAERLSKALKGRKHSEDQVEQNRRIQLERMKDPENRKKISEATKRGMANPEVRKRLSEAKKGKSPSYSPEQLATRRERMREVGKLKTKAWNKGKQWSDEHRSKLSSNRRGHFKVTLNDQVICSDLNAEGGYQGAANALSELLGVKIGKNLFSKLVNTGEPYKGVKETIVGLRIERVS
.................................................................................................................................................................................................................................................................................................................
>A0A076GDM2_A
MMNLEYMRKQAVAEYREDLLRRKERREAWGNIKRTHIQKIKREMINKPK
.................................................
>A0A076GDN5_A
MKDINNEIEIVRPEEIQEQIEKMDKESYSGILKRINSQLENARESGSRSKVLACVDVNILEVDTSIVKAIVTNLREVGWKVGTKVVPFTHSGALRVPDMEMLHKSYELGRGLTGLRITVYHPSVSDELISNTNDYKNSKE
............................................................................................................................................
>A0A076GDP2_A
MTFTKAELLKQKAELEEMIEDLWEQVDRMPDGEKYEFNREGLMECAGEAQEDLNEVERQLNELN
................................................................
>A0A076GDQ8_A
MPGKYAALSLSRGEQFQPPPLTPRRHGLVQWPDEATVHTVFYDTAGGVIADIAGTVTRDAITFDVDAEEVDIVPAGAHFETFVVTNDGKSHQVRYGQVIRKEAYFANRPATTTINHALQFRDNFYSRTGLVGSKWFVTLGKPTIYDNGSNPNGVGPHTALFVDAAMRFYAPLNSDSVTLSFNLLNPGAGRTGLVLCSNADMTSYLFAAFETGLNNNFIHLGVGQGPIQMVDQVPEVSHTVVNNTNYKLRYDDLTKRLSLLNSDQTTEIVGWTDEDEIVPHGQGYRYFGANWQASLLSTGVQITTISAQDGI
.......................................................................................................................................................................................................................................................................................................................
>A0A076GDS7_A
MSEHSSFSDNSADDDATGGPIRAGASPVPLDMGCAHTVRTRDEPTPGRDALKAMNESDPPPSYVAFPVSVEQFVDKVRADIAECARIAMFDELDRQRHADEISGNGYWDNEWGQLDGEPDWEKVATSAADAVFAYLLQPATTAIIDRNRDRIVEISTRDGE
.................................................................................................................................................................
>A0A076GDW0_A
MWRPGTPRTVPASASTVGKSPTRRADRAATTATENTSTDKPKDYRDDW
................................................
>A0A076GE98_A
MIVATPPGGRPFYSNDGQLFSDDEITIYSPAFLPEDTELTSTKPGVWMTLEKTGVHAQVVDTDSGSVMWDRTDLSWDEAFEMARVAVDELTAKVQY
................................................................................................
>A0A076GEC0_A
MSRPTSQAAVALRAAERSVEKAKTYKSPYNNTPGKLMTLKEILELTGLSQGFISKLRKEGMPVLELPGRRDLRYNSSMVLNYIHEREIKKVQANLTEAIPEVNHAQEMAEAQRRKAVAEAVLSEIKVAKEQGLVANIDDLMGNFSEAITNVRGALMSFRARLPGMLAHSSEEEIAEILDREVKDTLNSLVEYNHEYRD
......................................................................................................................................................................................................
>A0A076GEC4_A
MSKATSVGHIMSDNKMTPAQEKALFDDMKELKERSNQTSTTIALMEQQMTYLVNSFKEIGKLVTKSELDEFKEDTSDKVEKLRLRLKVLEEDKIKRETIELLTTNRQKWWSDNWHKVFMVVVVCVPSFVAIYNLINVPVKGG
SSSSS...........................................................................................................HHHHHHHHHHHHHHHHHHHHHH........
>A0A076GED8_A
MARIDINKVIQSMGYTLVSSKNLSSFLDSCTNNLIDTKPELITLDRFNNQLEVMPPASWKCGFNYEMFRLIELYSANIAIWYARNIKTGKCYTFKHDVSATDDELLKVLNNG
................................................................................................................
>A0A076JQF9_A
MFFQRITLFLALSGMAMGFLEDLIQHVRTASQPEKKQFLQGLPRSHELSKGLVEVPTGLEVSKIGFLPMENYTDKLSDGVSREMDCSGGRKTFLALDPKNKRMSNLTCQVSQVLSKDCQTCVSGTPPVLKPPFSIILYDDMICQFETEATAQMKQPTTSFCSVAGNSLRECKGIVENTVEKISWILLREKVVYLEGHSLSWREGPWLSLFDCKNASDGKTQCDLSECKAGRCTGDAPFCSQFACEQSNPVCRCSRNLIPGILHVTIGDNTVIPQCFGHSKWVVQRSRRHVLASSPRSCVDCSVECGVDHVTVVVRHFSPGYYQMCLGPICYTGMAKGKEFKIDIHPMSRISTEEIDMKIWSENKADRFDLQTSCHHMSACDLINCFFCSANWVNIHCFGKEKWVLISLVFSLVCIIVGMALKAVQRIVMFCIWVLKPIIWVCTVCCKYTSKRTFQKMLRMREVMREIDEESGIDLPLLVPIAETPSLPAVSSRENRLARKAKVMMLVSMLSILTRAEACSDSIKLISPAKDCQQIAPNKYSCTFTTTALIPVAPIGQVSCVLLTSQTGESLGIMKIKTLEARLSCLKSDLYWIPKATHQCLGARRCRLVGECINDACMKMSENDYSSEWGARDQIMSRLGWSSCNPQCGGIGCGCFNVNPSCFYLRKTFLNAESLIYKAFECPSWTHSIKVEIFFNRSSQEVLLLPDSPQKTPWGRVQLSSVSAAPNLGFSDCFFESQTGEMFHAPCNRRGEVSTGKLGEIQCPTASDAMQISTNCFSDQSLIHHLINKDVVHCSSQLLDPKEVLKRNKLPSTVGNVIFYPSSGSVYASSSTKISATILLRLNEVQMESVTDRNKCSVRFVNLTGCYNCEAGAILKIETVTDFGTADAVISCPEIGLLTYIISTSVLSTVDTIVHLNKSKISTTCSASCPNSIENFKIDGELTYLRDVDFRHHNETTTPIIQKGKGGIDWFGWLHFTWFQWIWTILFVGFIVVSTVVGFLILKFFLIKTKRT
SSSSSSSSSSSSSSSSSS................................................................................................................................................................................................................................................................................................................................................................................................hhhhh..........hhhhhhh...............................................................................................................................................................................................................................................................................................................................................................................................................................................................................................................................................................................hhhhhhhhhhhhhhhhhhhhhh.......
>A0A076JSQ9_A
MYGRSNAPGCQHPVRAHPPSSPMTSKSQLAAMEQNASDAALSGMQQARSRQASPKRLRDLIPSSDVESMSLNALDDAYGHHDFSVWFEDLMPPEMELLMPTTDAKLNYLSFTRRLASSVFHSPDNRMPGGACDHTSALDARKERFATIINKFLDLHQILHDA
..................................................................................................................................................................
>A0A076JTZ1_A
MMMTIKNYKTTHEIGANTPLLEKKTLQQQEHHTFKDTCKYNINNLFLYRHFSTSKLFKTIKKQLGNEIHIEIARGDDYQNKDYCTKTDKEAWTWGVPIKQGQCTDLKRACKAIKEGKSMKYICENFDDIYVRYWRGLYKLKETLAPPPERDFPTEVYYYYGEPGVGKSRRAYSEAKATNESIYYKPRGDWWDGYEQQPNVIIDDFYGWIKYDELLKIMDRYPYRVPVKGGYQIFNSKRIWITSNIPIDQLYKHSHFIPQAIERRCTKIEYMQ
................................................................................................................................................................................................................................................................................
>A0A076JV96_A
MHELTISNTGPFEGFTIWRGPAIYPSLWDMLDMKVLPASIGITGFTTGVIMPPSQVPLVQDWIVFRLATADWKRPQCLDRELLRCMGWPYSTPNTHHLRLIKYNEEGWELDWNQIKPVLFTVAFGQVDKKTRKRLYRTVDQNTLLKALFDKIRRRIGKSGLSEMQINGFSLFDDISTLMLMDLQERYRRVSKLSLKRYLTLCRVKERDKRIPKRSKTGFLWLQFHSDLENMKKPPNEVDLTEHYREWEDLRTASLNPVWGCDWPPL
..........................................................................................................................................................................................................................................................................
>A0A076JVA9_A
YSDWMRGKVPRCPFTCNLKREIRDRERVMANKARLFTAPPHHVNLAVHRLLGEWAGGMKHQGRALCHAIGVNVHSGAQWGNMRSYLLPHDDWLVVGPDFSGYDTSHLPEMNQKVADYICRMYPKKYHKAIHACLLSLCTYENWDCGKDMRCVTGLASGSQITSQINCVYTFCVYYAAALRWFKGDHAAVNRNIRFVCYGDDTVLSISPLVQGSDKGASYLKHMIDFFWECNYEITNGDKSELTHFIPLSEVEFLKRRFRFDDTLNCVCCPLPEKQIFKSVLYYSEDTDDKEENRRSSLRALALEMIELDPKTRRRVEMRLRDALS
.....................................................................................................................................................................................................................................................................................................................................
>A0A076JX31_A
MLTVLAALSLLSLLTSATGRLAPDELCYAEPRRTGSPPNTQPERPPVIFEPPTIAIKAESKGCELILLDPPIDVSYRREDKVNASIAWFFDFGACRMPIAYREYYGCIGNAVPSPETCDAYSFTLIRTEGIVEFTIVNMSLLFQPGIYDSGNFIYSVLLDYHIFTGRVTLEVEKDTNYPCGMIHGLTAYGNINVDETMDNASPHSRAVGCFPEPIDNEAWANVTFTELGIPDPNSFLDDEGDYPNISDCHSWESYTYPNTLRQATGPQTLLVGAVGLRILAQAWKFVGDETYDTIRAEAKNLETNVPSSAVESSLENQLTQEESNNPEPRHSQPSLTHRRSRLRGLHPQPNPAQRLLQKQLLLLPPPRIRSPSHLLQQSLTRPTLPPCPRL
SSSSSSSSSSSSSSSSSSS.......................................................................................................................................................................................................................................................hhhhh........................................................................................................................
>A0A076JXD6_A
MSFERSAVNSWARSVPVFANPDSPTSPAAGRREESPAARHGATPPRGRPAAVNPRSSGQPPPVINKHVTHQGSSRVGGVTVYPGSSVSQDPERRRQRYHHSPPEHGRRDSSPHGSGPPGSRAGSSATHEISRGSSLHRRADFGQRAVEAGRPVGYSSRRRDTVFSDAARMVTVPEGGFVEYESQTVQHTDGTSVTTERVSVSSQGSRRSHRSNPRKVKEKRDGNEKRKKRMTIGEWMQT
...............................................................................................................................................................................................................................................
>A0A076JYL5_A
MSGLMTGLNPLKLSGNYDTILPDMYSIDKWLNTRDGDKYRKLKRSFSHTLMIQQFENLRLMVKGDMKPKMDMSSYSTYSPPSNIIYYEHVINMFFSPMFLEVFDRLTYCLADNIVLYSGMNLDTLGELISAKLQYPISEYNTIEIDFSKFDKSQGVVFKLYEEIVYKFFRFSEDIYENIKLTEYFCKAKSRSGVSVELGAQRRTGSPNTW
..................................................................................................................................................................................................................
>A0A076JYV0_A
TSFNLGRSEIRDELKFKVGKLRKKFSDIFNDTLKTQLILKGVITPEDWDDMKEHIQYDYLYDNH
................................................................
>A0A076JYW4_A
MRSRGVRMRRRFFVRRRYRKFFRPGYRALFRRYYRPYVRRPHNSALNTVLLRPNWTDNILPTVAKTRHLLSFKFDDLPELEKFKSLFGYYRFVRFYTKCIPKVTVLQDNTSSGTYVAVPWHRYIDEASLEKINADDLLDLTRSKARRCNQVMYNSVVPAVVTNSNVLPNSTMRTITYRPWIKIDRDGTAVQHFGLLYAFPSDSLHITFQIVTRCYVQLRGYSV
...............................................................................................................................................................................................................................
>A0A076JYY4_1_A
MLANILKDADPGLQPLLIEDHFPIPGPSRPTQLRDILPQAEIQKIMKEDQMEVQSGNMFEDYDISGFSDYSWILKPLPAPSVAIRFAAGELPPYLVLDQKAALYISWYKKQQIAIKALKFLCGISSALAGLAVFKSILQWAITPRNAECAQAVITTSGGTYETKPTRRTLQPRRPDKFRRMELLEASDSYGWQSSNGPLVQSKIVKNISIVRNGSRQVNGMFVFGHVIMLPLHIFDAVDTDTLAIVLPNSITFQLHMQDLTQDEVMVCENRHLVFINLARQLTYYHAFSDLRCYFLDFKQDTDYIARLGYMCTMRPDSEYTAMLYQIPLSDIQPDCNEASIKDQKFQHVYTIIKSLRAHVRSAKGDCGSLWVLDRGSNGGAKIAGVHIAGEPTLELGRAAILTRKMIDHVAQYFRHGEPKLPKINHSEQTLLPNIEQLQSYDAIDILGTADIKFHQSSRTDLRPSLWDGIRPHTTAPAKLKGFLHPNGEYLIPQIVSFKRYAGERRGIPDAILRRATSYLSDWYPSAIANERRVLSIEEAIFGEADGLNPSIKTDTSLGYPWNLSYKKRTQLFTLQPQWISDELRQACQKVMDTGELDMIIIDSLKDERVSMEKAMKGDTRIFMILPFHVNIVLKQLYGDFIHYLQKRWPISPVKIGISPLPDDWTTLTHWLIDNEGELIAGDYGGWDRKVHYEVMMAIVDWINEWYADDKQHLRKKICQQIFQAYHFLYGTIYRSDGGMPSGCYLTTPFNSLANVLYWYVFMLTTLPEEKMVGHTYWFRPAVYGDDHVISVRDHPTINAQTFGTWITSLGLRYTDALKNIPEKPYQKLGEISFLKRAFVVRQNRVWAPLEEKQLYEMVQWYRDSPATRIL
.......................................................................................................................................................................................................................................................................................................................................................................................................................................................................................................................................................................................................................................................................................................................................................................................................................................................................................................
>A0A076JYY4_2_A
SRRELARQILETVLSEAYFHGREFFNSFHKELIDYVNNRAALDLTDTPFSYDFFEKRFMGDEVNVTNWTSFGTWSLVPRLCNERLEANDTELPNESPQQALSHVETSVSPDLDVSSGLQATPSDPVSNARVVADTLISDPQAVVETSALSQYRDAQRVDTLNLSSSIVPVVDANFVFPRGYFEMAERSIPITTLIIPMTTPTPYPLYRLDPLNVILGSNIIKNKLNYARYLRFEMEIQIKILATNFHYGQLMAVFRPAYFPFLKLQRVYDEGDHFTHCKVLKDNWNATGPYDTVFTASQLPHTVIPITAGNSVTIHCPWALNFQYAPVSELLSPRFHLGILDIYSITEVAPTDADSPTLQIFARLANIQGFGYQSAGDVCLPPPAALITTNKYMMEDGTEDSFFRIPIHMPSAGNIMNRIQARESLARLSATILSSTVVARWNGSSVHTLTQQYHMEMKKQFGSDESKWTPMRKWLDKYENKDLTDKKERLEAGELSEILNRESSTPIHGLFSTIDSFIGGAKQLLGLSKPLSDSPMNRVINVAPPIANAVGEDFTLSTSYHSQCEVHKPRKLHSDKTQLSTLAATPTFVGYVKFTTTDRIASFSIAPHTIITNAWKDAYVMMPAGYIASRFAYWRGALKYWLHFSSSSFINARFQITVAFRNVRTQPGIVPTQYVEIKGDAVAKGIIPFVWQTQWADFMSEDYEWTINIRLQDGTPVAWKKDEATPIMCSVWFAFQDFQVAQPALNLCQGIPWGFAKYFEGTHPVDFSNQTRYIPRPPLHDLISKKPLPKALPIPPRPFKEELQSLDLPGTIPVKESFDVGMNDIPSSVYHIAKLSFTGMVPGKSRLWSSSLNGRGGIGRALGKGFLEIRS
........................................................................................................................................................................................................................................................................................................................................................................................................................................................................................................................................................................................................................................................................................................................................................................................................................................................................................................
>A0A076JZ23_A
SKVQQDVATYASANNFECVIDKDLRCSVSFGCSMLHAQEDSGSMIYIDCNSHPLMDLTLFGNPKVVVRKPMSIPYSTSDSRTI
...................................................................................
>A0A076JZ69_A
DKSFRELFTASPGMTMVGADLSGIELRMLAHYIGRYDGGRYADILLNDDIHQVNADKIGITRRQVKTVTYAFLYGAGNIKLGQSFDNTLQPKEASKKGSEIRK
.......................................................................................................
>A0A076JZA2_1_A
MSLSKLNRYALLLVVSVPTLATGIYAIRYWWHWYWCNPSIFRNPRVNQPPIPYWLRFALGWCGWRFDMEAYIHRLTYTRSDMAPHLKLFAKLTSSRADEPHPAQAKRDAMVAIKHLADHFGLQLHCVSPGPSEFSSADAFTRFHHWFKDATIPESKDPLTPNTLLYIQDADYYAPMPEILATGLPVAVYTFIPHHAAFKSEEYSYRCEDGKIYYNTKKGDRFVHELWDYDFDSITIQRARGFFSDKWIVHYEKIQIYLGCERYLILLVPRFILARRVARCNITQKIEALVRRPLGSKGVTVVPNRDKPGLLSLAAQGEYCYDTIDLPREVMETIRSRVSVMGEKFKSSTISEISRFLLNADVLDKEHANYAATLLARLYCKEFSIQGPDWYGHYGTNDIKTGGQRLHAPVLACPALLPTRAYETELFTVEERVVGPRNRKVPNEYLLYADEFVKLCIPNPHKGVPKELLEVLELQGKPRQISRSTTHGPWTQIPTYYKGTIPNPVIVSAFQKVEPYRDAKPARNISQTPIDHQLYLSGFTLAMKEALKHHHWFGPSHTPEQTQELVEMMRAKSKTTLLCRDFSSFDATISRWLFFHVVKPMCSRWVHPTHAGRFLAAIEAEQNTIGFTQHGLAFPLGTSRLTGSPDTSDHNTIVNAFASYVVFREARYSPTRAFAQLGLYYGDDSIDILDEAHDKLHNRVMKTLGLKAKILRVDRLKPTPYLGRFFVEGGSFCDPDRNLAKLHISANSQVPVE
.................................................................................................................................................................................................................................................................................................................................................................................................................................................................................................................................................................................................................................................................................................................................................................................
>A0A076JZA2_2_A
EAALNKAMGYIVSDHDTPIVGAWARAVLRITGKMGFRLHVEKMLSEEFWKLTRSWPQDADITSAFIEVTDVTLDDIRVVEEAYSNATSFDQFPDQVISLAPWKGRSDAIINGDPSTSGPIVKPPKPPKVRKQLKMKPGSIGNLCFYDALVESGLPYDSGDQLYRHLWVQGVAVQDPGDMVEDQHIEAIAKEMGLDLYINISTGGCYHFGHGERLSVLNLDVRARHYTVGSIIQEPIVSFPGEGIFELVGMTNPNNATEAKDSTAQTDKPKTIPAAIPRYACAIATAQTPHRKPKNRSLESDGSGEQPSNARQRRREWYQRYLLSKYDRYSDKSSRTNKSQSSLATHSHGTVRQVSPDKGESPLGSGSTTGSDSRSSSALLRPKHDDTNIKHTRTERTAVRKPKPKVPPSHKDLSDLFDYEAINKAPMVSSRGYRFKCDPGSHSPPPHSRHSAYLGNRKDISRHPVDGLHNGARQPNSSSSSSSVNVGPSPTSSERHSPAPSTNRHERPVKSDKPKSQRNSSGRNPNPDETRSTSPDPTKSPTKSDGRTSKSDKPKSKPDVSAKNRSSNGLNGGKARHSTRGEGREVVAKGGPLRVVLREPNFPALKCMRDHITFFEGHKEIVCHFIDPEFPDNGKCDRYGSDAEAYRSDYIKIQTYRRKFAAFQRKLSEAKKSGADVQVRPDSRKPVDAIKRERLRRQRSPDFDKSRAIARTIARFTKLPHRESDTKPSDLPDNKVFEEDTRPWGLCPRGLVS
.................................................................................................................................................................................................................................................................................................................................................................................................................................................................................................................................................................................................................................................................................................................................................................................
>A0A076K057_A
LVKVPGELLGRIQSLISQWHPTQYFAADATEFDSSQNYTALLFLSKFINYLLGLTNSKLVNNFICMNQVANLVGPKFTTRVCYNRHSGEPFTIFCNTLFNMGLAATFLEGRIDFVGFKGDDMIIAGDVKRVDHNDLIGRSVFLEWKVDKKMPNEFVGVVMGENHCCFDVVKRYRKIVAKRLTNPEHVIAYRRAIDDYLQLVGTKAQAQMNSELISRYYTERGELISPELVYAHYGALKYIVNMRLTRFSVSKTFITACLVTTTRPTFSPKLTESHHSGALRSSSNCTVAELSSPGTPVIKVLETEHRVSRMFT
.........................................................................................................................................................................................................................................................................................................................
>A0A076KXD4_1_A
MFYTFALIMWWSTLHALFGFLCCFGPVYLVLALFAVASPVSVLDSLLLCVTFPWVVVFIFRSWRSRLDQEVILINSVGKDEALWHDLDLFEGKVAFRAVGMQGWDLLSPYIIRVLGDVGLSEVPLEGDLRDGLYKASSRWWSNCVLSIHAVASHRFTPWFYLSFITFSFIIRIPVFIAKKGLALLRFWALGALFIWHMPDELAAKLYTTLVEVSSLFYDGKFVEWVGWQLTRLSVRVTVVLLDAQFIGVKWTTRKGFRSDSEARKFSSVLREGLMQFSIFVTDLGLPHYIRGSREPTRQGVQESYELLKELGWPVNVGLQDPDLSVVPEKWSSWVISGTDWQQGINNMKTHVDHDLDKLRLHAIEYRRTEEYASVENELEATSRYFRSPRYDYPDLALEDVWFMIKDTFVHSRLTPFNHIIRMWEKKYGLGAFFRRPGSKAKMRRSDFISSIGGYAPFKRLWRATFEVATSIVPVSAVSVKNEALPPNKWAENKVRSIIGSPIAHYILSTIWNYEPNHRFAWTTTPTKIGMPLNGYWLADLYHRHSRCQHHVAGDMSAFDSTLSGEVVKMIAAVRKKGFESHKDVDRICDLIDVSYEQLGHQLLNTTSTGNIYGKGTGLTTGHSSTSMDNSLGLLILYLMAWKQLTGLGAREFKHFNELSDYGDDHILSYLSTKPAAWNFRNIQKVMARWGVTNREEKMGSLDVIPFLSKTSRKVTNEDRVSFAKYGVKEPKRVVLHDREKLVGKMVAKVKNLDPVYRAKR
...................HHHHHHHHHHHHHHHHH......hhhhhh.........................................................................................................................................................................................................................................................................................................................................................................................................................................................................................................................................................................................................................................................................................................................................
>A0A076KXD4_2_A
LISYMGLTAHHEDLYSGISDVLARSSTLRRAVRKEGLKIPTYKKVLQQWYNPSANISHDVIQEELSDGQKSMVMHYGQVTIIDSISGALAMLPDILNPAIFNFGYSRLLQLQLRSFLEWPIEFLVMQNGVVSQAELLRIFRSTAYEAVDPTIHTMSGASYDYGGLLLRHWLFCWYKGRSLAPSVLSWFEKVVGKVNLVQFLLNGRANIQLGRANPYLLDLFVISILNLVPSVPILSPLKSIRLPRVDIFLDMVWQVLVVFVWSGVPPNYKELTHLARQLQELKGGVLVTAPTGTGKSTTMVKHLELTLGLFYNKIVIIEPRSALVKSLVPYCKNTLNMSCTGRTMGFDFDRREKVWYVTPQEAALHWEETFEENNLIMIDEAHIEEPFYVFLKEVLKSSGRGHLLVTATPTPSLLDSCVAQVPLLLAQLWTVLSSKDSCMESDPRTCIKRYEDWVVDQVHNSWTNSKALVFHPSKDGAARLADRISRKCSFYNSDVQDGSGQVILSTNVTDAGLTLPNVDLVLTSELDNVMDPAAGTVVLGRLSLQTTYQRRGRTGRTSNGQFKLFACPNANVKQIAEIALNEKSLVSEWLSLGLSPWLIHTIDSKRMFSFLGMDSERVDPDLLRETLNSLQLFSNNLEFLRASRAAQEAQKAEDPNKFVYDYSASGIIRDSSTIDFSEISRIALRVAALGPSLKRGTDVDAGQLDSDLFFLDQISGVHTPFKNLMPDLTGLLEKTDYDYKEVQAIKPPKILHKGCREPDEP
..........................................................................................................................................................................................................................................................................................................................................................................................................................................................................................................................................................................................................................................................................................................................................................................................
>A0A076KZS0_A
MEVDGDSGGGRSIDYGMSCFSRDGSLDSGDFERGAFDGFNNNDSVEDDVAVWSDESRHGGDADATSYRYANAEAVNNESAGGPRSGESSARTGGGNDNANDHGVDEKRLECTRLFTEWFGLDLASRYGGDSGSRVRTVLQPDSPVSVNNVNSRVKIIRAPMGSGKTAAMISWLRTVDMDRARVLVISCRRSFAEELLDKFRRAGVGDFVLYTDVDGYSLTGNHIIVQIESLYRLEGSYDVVILDEVVSVVNQFYSSTMRHLDEVDAKFLACVASCRHLLLMDATINGPLIEFFVGLRGADDGPATLILNSYVGNNFARRRAVFMSRFTTPAVAHDDDEYRDRCGRGDAAAAVVVVDSFMDALLCAILDGKRVCVFASTASAACFIVEEIRNRFPDKRILRMT
..................................................................................................................................................................................................................................................................................................................................................................................................................
>A0A076L0E7_A
FLLSREVTAVEYAQLGPRIEQELMDCFELLSDLAIKWDRSVYEPSHMVFAPHEGAKYESFEGTVVDVDTLLASDNTPIIEQVDLPKPDNDDLTRLVDLQNISDQTFEDLRSALWYPKILNQAENYPSWVDMGNRLAWFKDTPFEEEAKKMWLDWSSAADKGDISAAEAKWPVLRAERTGYQAIFSLAQKAGWVNPGADRLKTAVATVDDFDDLTNTENSNWPTFKRNKTSGQIEATIDNAAKAVMCPDFVGVEIRFDTFRDE
......................................................................................................................................................................................................................................................................
>A0A076L0K3_A
MANFNGFEASSLIDQGLDDIEAIGQMTCIRPSEESPYVEIPNTGIVPGIVGKAIGEIESKTGDDGCTSAPTPYNTIKNKTEKVKGPSDIVLNKMEEPQPVHQQDKGKTKESNITINPDSKGLKQLFNRDADSKTNSWKDTISGSMMNHKDESKLGVRGAPSEGRRSNRGHRREISTSTIDGIFEVWEFCNPMCSRITPDFKPKVCICGECPRYCPRCKEQGGIRVPE
...................................................................................................................................................................................................................................
>A0A076L5K2_A
VRLEDETPQGLQSMNGAKMRCTAAIAPRRYEIDLPSQRLPPVPATGTLTTLYEGNADIVNSTTVTGDINFSLAEQPANETKFDFQLDFMGLDNDVPVVTVVSSVLATNDNYRGVSAKMTQSIPTENITKPITRVKLSYKINQQTAIGNVATLGTMGPASVSFSSGNGNVPGVLRPITLVAYEKMTPLSILTVAGVSNYELIPNPELLKNMVTRYGKYDPEGLNYAKMILSHREELDIRTVWRTEEYKERTRVFNEITDFSSDLPTSKAWGWRDIVRGIRKVAAPVLSTLFPMAAPLIGMADQFIGDLTKTNAAGGRYHSMAAGGRYKDVLESWA
..............................................................................................................................................................................................................................................................................................................................................
>A0A076L5W2_A
MANFNGFEASSLIDQGLDDIEAIGQMTCIRPSEESPYVEIPNTGIVPGIVGKAIGEIESKTGDDGCTSAPTPYNTIKNKTEKVKGPSDIVLNKMEEPQPVHQQDKGKTKESNITINPDSKGLKQLFNRDADSKTNSWKDTISGSMMNHKDESKLGVRGGS
................................................................................................................................................................
>A0A076LDC8_A
RRPGQFGDIQSRTPESEDVYANTQLVLQRPSAGTVHVPYSQAPSGFKYWLKERGASLQHTAPFGCQIATNPVRAMNCAVGNMPISIDIPDAAFTRVVDAPSLTDMSCEVSACTHSSDFGGVAIIKYAASKKGKCAVHSMTNAVTIREAEIEVEGNSQLQISFSTALASAEF
...........................................................................................................................................................................
>A0A076MJC3_A
WFRGMVAKPFKLQHHQELKIVLVVKDVRLLARQIFYVSVFTWGQKPQEAWALAY
......................................................
>A0A076MJT3_A
MTQAPEKRELVEKVNVPATTELWRKPGWFDKSLKKGPETTTWIWNLHANAHDFDSHTNDLEEVSRKIFSAHFGHLAVILVWMSGFFFHSAKFSNYSGWLADPQISSQVHSRYGMYLDKGHSTVIWLVC
.................................................................HHHHHHHHHHHHHHHHHHHHHHH........................................
>A0A076PSF6_A
VEKLGSLTIKPGQTIAAFMQQTVMLYGTMARYMRRMRERFQPRDIYIHCEKDIKDLSEYTEDNWSFDGKAYANDFIAFDQS
.................................................................................
>A0A076PY95_A
MTEVVQTNGLYGVMSIVVVRDKSPRIYSATQPLIPFVELFGSVNACRGSLKVAERHHERFVLLNQTSIVVNTPHSNAIKKFCIRNCIPRTYTTWVTFKDEEEDSCTGRYSNTLRNAIILYYVWLSDVSSQVDLYSNVILNYIG
...............................................................................................................................................
>A0A076U5T3_A
MASPGAGNYYYGSSSRSGATEPNARLDQSPEAGLAPSQPVVELDQQYQDALERFTRTDCTSTREWWNHLCLLKELEGKAAQEAEEAMEVLVNLHQLKHAECARLSRRNQQLKDSVPNYYQDQLEAIMMDDVALRQIAINLVDVIKSVRAKEL
........................................................................................................................................................
>A0A076U5Z6_A
SGFSSDFSPLEVAANVPPSVGRPHTPAPLGADVRVLPLSPETSGAASPPADAPEPSTRKLPGQSLVRSR
.....................................................................
>A0A076U8K3_A
AQLPKPPALKVPVVKPTNTILPQTGCVWQSLGTPLSLSSFNGLGVRFLYSFLKDFAGPRILEEDLIYREVFSITPSHAGTFCLTDDVTTEDGRAVAHGNPMQEFPQGVFHANEKFG
....................................................................................................................
>A0A076V4A1_A
MAGRSGDSDEELLRTVRIIKILYQSNPPPNHEGTRQARRNRRRRWRERQRQIRSLSGWILSSYLGRPAEPVPLQLPPLERLTLDCSEDEFTPKKDKISLVCGFTTHKATSLVGRTTHQGQGSDSHLAFGWCFKLVPVDPEQMEKDNEGENNCLLHPMGQHGMDDPEKEVLQWKFDSRLAFHHIAREKHPEYFKNWWHRAFYKGLSAGDFPWEVWPGRGGGVASPQMLHISSCFLP
...........................................................................................................................................................................................................................................
>A0A076V5E4_A
MEQAPEDQGPQRGHTMDGHWNFWRSLSMKLLDTFLEHGFMAWDNISITPELGVIIAEWALLDREEWEMELVDPNLDPWNHPGSQPATPCNKCYCKRCCFHCYWCFTTKGLGISYGRKKRRQRHRHRQNSQLHQDPVPKQ
...........................................................................................................................................
>A0A076V662_A
MGGKWSKRSTGGWNAVRERMRRAEPATDQADCAAEAQEEEEVGLSSQTSGAFKTTWLTKAAFACLASFWEDEKGGLEGLIWLPKKTMTYLASVGLSHTQGFLPWLAGLHYQGQGSDIPDLWMCFKLDQFPDRWNYRPMQGVRYQQTCVSPYKPAWDEHDPEKEAVAVEFDSSPSREMLPGMDYTERAV
............................................................................................................................................................................................
>A0A076V8G0_A
MGGKWSKSSRVGWSVIRERMRRTPPTAERVEDPAAEGVGAVSRDLGRHGAITSSNTNNAACVWLEARSTRRGGGGFPSQSGTTNDLQSSSWLLF
..............................................................................................
>A0A076V9P7_A
MYTTLSLYRHLETHLLSTVDAKGTRSDQTTLRLISLFRHYRSEPPRINIIKCVGVLWLITVYQVMTCDTLLRPPNDLIDYWLIIHWGNEIHYRIFAIDHRTLYNTLPLYRHLETHLLTTVDAKGTRLDQTTLRLISLFRHYRSEPP
..................................................................................................................................................
>A0A076V9Q0_A
MAGSQDSLRQQLESWREEQRKRDEQKRRDDERRREEKRQQEEKYRRDEERRREEQRRQDDVRRQLEKAQEYAAECRRREESAKKSAEAAKQSAEESRKQAERARNAAVLAGAAAAARAVFKNIH
............................................................................................................................
>A0A076V9Q3_A
MHIPLELYCLDGHRTSADHANYWRSFLEVIEVCMSVLGISACLKRIKLKKMFFLLLEKDACELSRFCRAHTVSKGKKHEWSQIIYFRSLQQYHHLIHTTAEHSQS
.........................................................................................................
>A0A076V9R9_A
MQQGSILSFFKFVMIVLLSVFKTSHYDARYHCTRPYVHFMLIARYVHLHACRGTQASAGRYKLYFVSAVTDKSAGNISRQCENYTNDSINGQYALQSRLSGRLALGGRLPYLVFVS
....................................................................................................................
>A0A076V9T9_A
MLQADVQCMHMFCIHVMYTYIQTYEFSASRRQHQLLAAPGPGETSRKTWSMLALNPVDFSLTARSFLSLRSVLCLSRCISRQHRLERAAYPLFHVKRPSQQA
......................................................................................................
>A0A076V9V2_A
MASIVNHLLVLVFISSLAGSALARPPTPGPKPAKSNIQHTSDWKEVIIEPITGPPPTPPKPAIPTFRPRWPLNAVSVSWELERVRILERLEQELSLEPKQQPRQKSRKPSN
SSSSSSSSSSSSSSSSSSSSSSS........................................................................................
>A0A076V9V5_A
MDVVGSKEAHPAKQVFQLFQVYVMDFSGSTNQLEQVLVHFLELHVMVFARWKEFHQEQKSGLQMLAVKIPFLSVELIGSQAKRAHPRPTLQAVHLNLQSL
....................................................................................................
>A0A076V9W6_A
MKVLLILVVAVALVQARSRIGLKKYPDVWGRHVPSSSPGYDVGTTSTVPSSSTSEVNWSTSTRTVPSSSTSEVNWSTSPRTVPSSSTSEVNWSTSPRTVPSSSTSEVNWSTSPRTVPSSSTSEVNWSTSPRTVPSSSTSEVNWSTSPRTVPSSSTSEVNWSTSPRTVPSSSTSEVNWSTSPRTVPSSSTSEVNWSTSPRTVPSSSTSEVNWSTSPRTVPSSSTSEVNWSTSPRTVPSSSTSEVNWSTSPRTVPSSSTSEVNWSTSPRTVPSSSTSEVNWSTSPRTVPSSSTSEVNWSTSPRTVPSSSTSEVNWSTSPRTVPSSSTSEVNWSTSPRTVPSSSTSEVNWSTSPRTVPSSSTSEGIRFFIRAQTPPASAATMSSHSTTPPAATIWSTSPPEMQGWTQNCICAWSKSN
SSSSSSSSSSSSSSSS..............................................................................................................................................................................................................................................................................................................................................................................................................
>A0A076V9Z8_A
MVHVMKLLALVAVESLIVGSPVLRQSCKQPESASRAFFMPKAYTTLIPAVPTSSAPAVSTTSAPAGPKKLTPNICHKFRNRSGQKSQPDPCQEIPFPSMAQEMMGRVTLRQ
SSSSSSSSSSSSSSSSSSSSS..........................................................................................
>A0A076VA93_A
MHCTAPSALKGSSNERFQFSVNTDVNGRGGWWKKEHHSVNLRTNMSFCQLRDDAQALLIKSRNTIFRGTAPTYYTLFGHSTKQRLETWVVITPYQFLSDH
....................................................................................................
>A0A076VA94_A
MACLKGNVAMTFPLEIMHIFPKIRPHLSRSSEYVDIRATKITDYVIGGLPKKATTKRQRFCKYLNIHCARYERLTNKRVQYHRNDEYIRKGNSLSYEYHVTLIMRMLTYKWGYYP
...................................................................................................................
>A0A076VA98_A
MLPSGRQSQRRDSTVGVSGPIPAFSINRTSKLSVNLYFLLHRNTTSASIAAVISFSSARCTACSHGSTVPAAARALSNHSPIRLLTETRSGAVLSLGAGMIKEQKNSLGCMLANASTCISVCRNSLSMTSHNLTTRRTLNASH
...............................................................................................................................................
>A0A076VAB5_A
MQRHAQNSHAYKYFGCELLNFINVVAQICFMNAFIGEDFMLYGIYVIFFDQRAHPNMTNSMKQVFPTITKCTFFTYGPSGTQENYEGLCILTENVDNERIYIFLWFRFYLLAIINGVVVLYRIALLASPGLRLSTFRPWSLMNLSDDTNWYTNSYKLEIGFCYMDSGKT
..........HHHHHHHHHHHHHHHHHHHHHHH...................................................................hhhhhhhhhhhhhhhhhhhhhhhhhh...........................................
>A0A076VAB6_A
MWFSSSRRLDQSPTYPRTYQLPGSTLIMSGSKDSLEKELQARREEQQRRDDQRIQEEKRQREEERRREELRRREEKMRELADECRRREQRAKDHAEEARRQAEQARKEADRARQAALIAAAAAAAKVFFKK
...................................................................................................................................
>A0A076VAD5_A
MNSNDLSSFVGIDSIKGSSSETIWIATLQKCHLPQQLLLQYRMKITITKCTYKKYDPTGGIDGINALVTIFRFSNLICTSIRLYILRSDNKMDSNNDIFIADEMLRLRDVRNCPKKNIRASADEVNPSDIILLLRFWHESRIF
...............................................................................................................................................
>A0A076VAE0_A
MNMYEEQVFFLFLSTNSLTKYHIYEPALLWPVMCSAPRCLLAQSCCILPYALINSLLLFLLTLPLITLLVLSALLFLGVTTSGFSGVSTIVPPHGDYVEGMSVD
......................................................HHHHHHHHHHHHHHHHHHHHHHHH..........................
>A0A076VAF2_A
MRSTNASNAFDVVSVQVERADKLMDITTRMLVMISGEAEEALTNDYLLCSSSFFYSICNFVRSGQHSKVMWPYGYEMDALDDSVKGQRPRVAHGPKIRLIHSDAN
.........................................................................................................
>A0A076VAG0_A
MKLLLVLATAVALAQGRPELKLKGDFDLSKPTDVPMPAYNDGYLDAFRAENVEELALPSGRVTAEPKPEFATVSVANRKAELTANGTKAEPKAEPKAEPKAEPKAEPKAEPKAEPKAEPKAEPKAETKAEPKAEPKAELKAEPKQMLEEDPDFLDIDPR
SSSSSSSSSSSSSSSS...............................................................................................................................................
>A0A076VAG4_A
MPASACYPWSHSMQQISEPRSTMSGPVDDHTRWSTIFVVAHRFFSTSTVSVQARRIFAEMFEKATTYVVIADRTNNINRTNSLRWLRGPSIMFLSTYKMQQF
......................................................................................................
>A0A076VAG8_A
MAWRTGIWALIGTVSAAAAGPLRTPRSDCIAEGSYCMDSIKPCCQPDWLTNGHNGHYERICFVFGQGLCQPFYDIPHVELYAQLVRKWNGTNYMELRRAYRQKVDHDPVAELTDAHIIKTSEFYNERTIDVPHSRSFPSAKQDDLSMNHASSSWTRMLKFPTQNLAHLEKTVSSKKKTDTV
SSSSSSSSSSSSSSSSSSSS.................................................................................................................................................................
>A0A076VAH6_A
MVHVMKHLAVVAVGSLIVGSPVPRQPCKQPESASRAFFMPKAYTKLIPAVPTSSAPAVTTTSAPAGPKEAKYLPQIPQPFWTEVPAGSLPENPISWYGSRNDGQGHPETIVSIIVLCTVHTVECYPGIIKTMNSMFCNSFIK
SSSSSSSSSSSSSSSSSSSSSSS.......................................................................................................................
>A0A076VAH8_A
MVRVVHFVLLLFLASFLAKSLLARAPPQLPPRTRANAKNLPLSIDVKTTMGTPTRNMRTHRPTYMPPRMKARLSEIMARIRAELERKKLTRPTSEPLPMKSDLVDERLHTIIRFG
SSSSSSSSSSSSSSSSSSSSSSS............................................................................................
>A0A076VAS3_A
MHRKHGCNHRVELDVQSSTMPRINFMLVMVCDSTRNMLTLSGKKMECHTKVGLQKKNESTHIFIIFIHTFFIVFIVTQHTSLPIQGFGACLAERPIARHDSSPTAIHTQHVHRV
..................................................................................................................
>A0A076VAS7_A
MLPGNALPIAVKHHYSRQLRRDDIVITVRTDSQTDHKRRLPFTLVKMLVVHFWHLNVHNVSTTKNRATNKMNSSASSTMNPGRKRGLRDQQFLAFLESRLDDKVKEIQRKAEERLASHDIMLRRLNVAPKVGTNSGELQSTRSNVHMIHTVLEGFEDTKPDAIMLRSTIVKRKRLSPLEIAAALSGRNRALCRICTC
.....................................................................................................................................................................................................
>A0A076VAW0_A
MMVLLLLTGVFGGAFYYLANSTDFVAVMNMYLNLDDDDPEYS
HHHHHHHHHHHHHHHHHHH.......................
>A0A076VAX1_A
MMNTCLYAVLLAIVWALIMAEGLAEGSCRVELEDDMECIPNYFNCTHSTRPCCREQHLRAGSDVFEEFVCFRFGKGICEPLKNITNLENYAQLAENLNSTNFSERLHLFKHNVKIDISDSEFDSSSYLVIGVCVTMAMSMYGFTIVLFFIIKRAERY
SSSSSSSSSSSSSSSSSSSSSSS........................................................................................................hhhhhhhhhhhhhhhhhhhhhhhh......
>A0A076VAY1_A
MALRTWVLRSGRCANNCRLRPFCLIRKPRIFITTEPQYSFSIHGLLSASEIMRKYVSARCYIYIYTSPSVVTVKKYLRPPACRIALESVQRPQSKHRCTRLQYFFNVSSLFLTVFLF
.....................................................................................................................
>A0A076VB18_A
MLVATLSRPDQPDIVILALKSHIMLQNRSHVWLTAIVQLTVFPLKHNLHKPIEDVCVLTRQYGLKQATVLLSTMRPRKDLQTWYSCGSDKCIPGSTWTQFNISIPWTLAVPITARRLYKSSVQTYEY
...............................................................................................................................
>A0A076VB22_A
MVRAVHLFLLLVLASFLAGAPLEARASLQLPEKAEVKSQKKSIPTDSKTAIIIPTRRKRLSQALVPPQILATLNRMEARVAAAESRLQSCLNSQQQPSKKSQIPSN
SSSSSSSSSSSSSSSSSSSSSSSSS.................................................................................
>A0A076VCL0_A
MSEVERPILMSLRKCVPSWLSSRKASRNRSRPPALPQLPCDIFLYMSQFLEFQDYWNLIEAFFPNGDEDDLIQQRIWKLSTRRILTRFFDPISEPLEIEYNYDANRSEKDRILWNVESLLPITGPIFPEDPDKLWMSVPEIVDIVSTRYDMYKCSDYGYVNCNFYEQLFEPVTYPNPLNDRHPIKCPYGHYHHYCTHDVIYWFTDCISFSVREQEEEPAVAENEMNRRGPAARLSEACFRIIGAFGCCGKCGSFRYIHRGH
.....................................................................................................................................................................................................................................................................
>A0A076VCL6_A
MARHNQFYHQRLQLNTKDISKLQSTQIHVTYDTQVTYVCYRKCAVTMYFTAPRTATVIADCYRKTSFITQVDVTMQLRHIRSAKPDISVAKSVVTVPSPVLNILYGKL
............................................................................................................
>A0A076VCM3_A
MSPCSEPTKTVSIASPIYFSCINQLTICYMQLIQTHWNCDRQDCLPGLCSASFWTAESNTLRTLRYVHENPTVSIHQYRTKEFIKINIERFKLNGWLCPTPFLSLVKWSGGDKAFVYFSKSTPP
............................................................................................................................
>A0A076VCN2_A
MHGLTFQALECGGRRGKVQIAVSTLCSQHGVCSDQVSLATRLVGWSIRALHARCGLAPSIVPLLRLRHLTSCSDKTLRAVEHGVNGVRSQRTLDSCTTSPHSMSSST
...........................................................................................................
>A0A076VCN6_A
MSVRMAVNVSVTLSSLSAGVRDYSTLHPARCCKSVLCAASMHRLRNNRMLHQSDTHCFVRQQSLGNVIVFYLHSYIILSSPNTILSLWVWKVMHSRVRSGCLSRYCTLFRLFMTMIYFLEPVQDGLAD
................................................................................................................................
>A0A076VCP1_A
MIKCLEYFGCYGHRIREVSKLVQRFPPRPLLMHYFRHPSKTLMDNISFIMFMILRVMQHHNIDISQTLRHVAASRCSYSLNHTIRGMPNVTLSADVWHDDGSLQRMFTSCSVS
.................................................................................................................
>A0A076VCP6_A
MWKSLGRNDKQQDDERERTRKEEEARKERERKDQEAKRERERKEKEAADRKAHAFLGTLWV
.............................................................
>A0A076VCQ1_A
MTRFSHLLFLFIWTRVVSYDSHAGRSFTHRALCSKQVIRFIRSFLSILTLRFPSGRQLLLGSRSTKMDDIPNPGKYKIALLVMFTAGLITTVAVMGMAMGPAKAAATETSPVIELLIAPRVIPDCIPNYGDCMDMQVYKPCCRQQQLEVGQVIPEDFVCFRFGEGLCQPLSSIGRLDKYAQLIKFANVNNVIELMDQYYQDEIPEEPTTGSGLDEVPIERADGLTYPDGFTTEPDAVLIEPAGAPVELKDVVEL
SSSSSSSSSSSSSSSSSSSSSSSSSSSSSSSSSSSSSSSSSSSSSSSSSSSSSSSSSSSSSSSSSSSSSSSSSSSSSSSSSSSSSSSSSSSSSSSSSSSSSSSS......................................................................................................................................................
>A0A076VCR0_A
MWGSNSELSRKSARRDVEDRCWKEQQEEWKRQDQEREERERQREEHRRLEESVMQCAVSLRGHFRTSARRDVEDRLWKEQQEEWKRQDQEREERKRQRGEQRRLEESVMQYAIGLHGHFGTSARRDVEDRLWKEQQEEWQRQDQEREERKRQREEQRRLEESLMQYAVALREQASRCRRHIRSSSHP
...........................................................................................................................................................................................
>A0A076VCR3_A
MSWTKIMWVVLASFCGLLLICVIVSNVMKQFEPKEKCSGNYRPCGRVVMPCCRQRQLKNPCDIPEDFICNHLSGGYCEPLSRIGNLHEYIKLTTNLNITNLKERISQYQRIRQYSTSERIVYYVIYCCYGSLFLLVALVNVYYFRWARNYTPVETDDIPEWN
...HHHHHHHHHHHHHHHHHHHHHHH.............................................................................................hhhhhhhhhhhhhhhhhhhhhhhhh..................
>A0A076VCS7_A
MNSCLGWHFYLFPTEILTSHSPVTMQLCPAVASVCMFITPIMIFNARLHEASHRMMKRNVLIINMTMIGEKCIHSSPHFVCKCLQVPVLHIYKRKILYLYFYLI
..............................HHHHHHHHH.................................................................
>A0A076VCT0_A
MLRNQVYNLFHFSGNQRYKLLRKLQKDFLVLARQQTKLMQVTITTNFNQVSCFGCNIPLQNVWTCNCSLLETHFFFQTVTKVLLEEDQPGRSARPGPGSQNEDPMF
..........................................................................................................
>A0A076VCT3_A
MKVLPILLVAVVLTQARPESRTKENLGVSNGLYDAPRARPCGPTTPEVMPVAASNPTTSSSSGDVSAPKMVRNSDRSLSRDLMVGYGDPKSSERLPEVNHANTTELSTSLDSGNASGSDMKQTADGALDKPTAESNDRSSGYESSTSSERVPESTLFATTKSPTSSDTRSKRLPTHYLVLVVIALFIINGFAIWACIYIFCLKNRYSEQALEVIAC
SSSSSSSSSSSSSSSS................................................................................................................................................................hhhhhhhhhhhhhhhhhhhhhhhhh...............
>A0A076VCV9_A
MFFFSNLFTDNETRKMARGVILVLVLVFASDAVGSPLAKPPPSKLKPRQTSTPAATILIEVTVRGIHLAPSFWSTATQAPAQSRNQSNQKSQKLSTHKLLNLSSQNSTRPFSDNSTSQLGQNHTKASSEKSEKQPTILKPYQIYWKNLPANVLSKLPNYGKGLGFAQH
SSSSSSSSSSSSSSSSSSSSSSSSSSSSSSSSSSS.....................................................................................................................................
>A0A076VCW5_A
MFFFFNLFTHDETGKMARGMILVLVLVFASDAAGSPLAKPPPSKLKPSQTSTPVARIMIEVTVREIHLHHSGQQLHRHRRSHGTNRIRSRRNLPPKTYQTCPARTQQDRSAITQHHSSDRTTQKRPARSHRNNPLSSNRTRFTGRSFQRTYYRNFLTTEKGSGLPSTNYILHLVVVELLL
SSSSSSSSSSSSSSSSSSSSSSSSSSSSSSSSSS..................................................................................................................................................
>A0A076VD41_A
IRFNYQCRVCHFDITPMNVLIDVNPHNPSEIVRAALCDYSLSEPYPDYNERCVAVFQETGTARRIPNCSHRLRECYHPAFRPMPLQKLLICDPHARFPVAGLRRYCMSELSALGNVLGFCLMRLLDRRGLDEVRMGTEALLFKHAGAACRALELTHCSDACLLILAAQMSYGACLLGEH
...................................................................................................................................................................................
>A0A076VET7_A
MLFISAAEKVRDERQWQRLLRDRVWRDDYIWRKFDECCPDCVPGDILGLRRLFDMEPFPGLVEDDNWDVLWALFLKWPFLLVFMIGYFQRKQRTPRPLVRSNSF
....................................................................hhhhhhhhhhhhhhh.....................
>A0A076VEU2_A
MDSATQFSTKQESSSIAEIDVFFYSFVPRLRNTNMRQVVILLLALGFASVGTGSPHARPPSRPKQSRISTLEATIRMEVTVTAMHPAATPELSATQALVGSRKQLFQKSQKLVFEIPLNAFELDQIDWTSLAEHGLSDIPTYD
SSSSSSSSSSSSSSSSSSSSSSSSSSSSSSSSSSSSSSSSSSSSSSSSSSSSS..........................................................................................
>A0A076VEU7_A
MRRAYRIYIGTKFVLPVGSCNSYILIISKTPNARLQPTYNLLYRIHRGQGKLQKTLPIQPVAWLKFSGGNASTSTRGYQGQLARNLLTYEENHPREIQRAVHDRLRR
...........................................................................................................
>A0A076VEW3_A
MHIVMRLMFNKYLMSKPMDKLFKVMLMAQLKHYCLFHQCVNNGCPIIPGGNELIASSVLLVVGKVISGANLHMYTFIEILYMLTNDISIYIHRCISGTSEVFFY
........................................................................................................
>A0A076VEX2_A
MRNLITAVKGLIKLPTVSIDNAFFRFHYQFTVIILIAFSLLVTSRQYFGKPMDCHFPDYTHGSLNDFCTVQPTYLEVKSTTHDVENPISLHHAPTSKQEEREIKYFGYYQWISIALFIQAVFFSIPQYIWKTREGGKMKTLSHDVTSPFLSKE
........................HHHHHHHHHHHHHHHHHHHHHH...............................................................hhhhhhhhhhhhhhhhhhhhhh......................
>A0A076VEX7_A
MRHLFINSPASTGVYCDSEVTGSVYNEHARGRHVSVIILRNHVFMADSQDSLQEQEQQRRGEKRRKEAERRRDEIRRQVEQMQEHAASCRRQEAKAEEQIEQARRHAAEARRGAEWAQVGAAVAVVAAVARALYRK
........................................................................................................................................
>A0A076VEY2_A
MQRPFNMLKTFVRNDKRREDQRERARKLRETTIKRERNEQQVAMRQDVTRLFMVLKLVRLCIPLHILCKLLICRRLSSSR
................................................................................
>A0A076VEY7_A
MAYGSCSGAGDYALQTINIPKNANSANWTSIRSVCVIQTAELYLGCSYHWLGSTKHVSWSTSCFVLRTTRNKARREHTARIESEVLLSVEIFGTHDVSCPCTRSDALTK
.............................................................................................................
>A0A076VEZ1_A
MDSPSSSIMEVAVPKRGSKRLRCKSEPNLVKIHAPATPYQLDHMIAYLERNPHLAMRKFQKPGTSYDPSASWEQLAEELNALWVNGAPKDAKTWKTTWYTQRKGVMRRIRKIHQIRTSNKRSRFRPRKLSLRDQKILALSEFSDEDEIKEAMLHTVEENLKELPGIGGASKSQTNLPGMQSTRSDIDGFYTNQQLLEALEGFETPEVDSLMLKGSPRVRLVPLSASEVAAIIPDLRESLRQRELPSALGSEVTELASAPVPQTEQDSSSAALQVTEPAPEPVPQTNLDSPYSDLGVSDSDWEPRHRRGRSSSCAATNVMLPATKSYTRTTNNSLDAGMSPKQLEWKPRSQKKRGSESAAREATKLASELVTQTEQDASFADLEATEPDQRSLLRSGRSSSCSAIRSTYPASKLRSRLTGGSLDAGLGAIEQTRDSTSTAETTPEPLPPKERNLSPTPTPIEAATSSERSQSPNQEESSRPAAVNKAAAFPEPSSSLSSAQSTLAAQESPEPEPSSVGQNLHQVPYMSRPRKIRKVTQSRIGTLARELRDARKDLVAIAKQQSSCMEMFAKAMQQIADNDRERNEMFRTLLLNQKSQAETASADCLSIVKDCIELLKKK
..........................................................................................................................................................................................................................................................................................................................................................................................................................................................................................................................................................................................................................................
>A0A076VF02_A
MSHIPVWSAPYLNVAGTRTQKGMHTQALLKTYDEHIRKHSLRYTTELCIPCAHNTIRDERGDLQCYKALVVPTKRRFYVSVNCSSCHRCLLLLGRACSNPSCSAEIRKHSL
...............................................................................................................
>A0A076VF13_A
MAQILITFLVLVVASVATGSPLFKPSSSKPKPSQVGTAEPTILIEGTITATQPASRFPRRALAESRQPSRQEFSRNPPNLSSQNSMKLFNPKPVTLLLPPNKRSLPKKKRKIPGKV
SSSSSSSSSSSSSSSSSSS.................................................................................................
>A0A076VF17_A
MKHLSKVNQIMKMQTSRDANKRRDVRCSRSLALSPLLCHSRKRGPLSCVNTLCILHLFSKSCSVKLINFFLFLFQEPLFPSPDDDVDGVYGIPTSVVGWPGRAARSGGPIIPEVAHRIRRSYPSQCPYNYVRISDVCIPESQLEEYGGEYDDYTEQNADGDFGESAAGSEVNNPHTPKELSTSSDSGNASGSDRNQKADGDFGTSTVKSKDHSWGHGGYTNSGDVTKLDTAVTTELSTSSHSGNASGLDRNQKADGDFGTSTVKSKDHSCGHGGYTSSDDVTKLDTAATTELSTSSDSGNASGSGRKQKADGDFGTSTVKSKDHSWGHGGYMSSDDVTELDTAATTELSTSSDSENASSSDRKQKADGDFETSTVKSKDHSWGYGGYTSSDDVTELDTAATTELSTSSDSENASSSDRKQKAYGDFETSTVKSKDHSWGYGGYTSSDDVTELDTVATAELSTSSDSENASSSDRKQKADGDFETPTVKSEDHSWGYGGYTSFDDVTELDTAATTELSTSSDSENASSSDRKQKAYGDFETSTVKSKDHSSGYGGYTSSDDVTELDTAATTELSTFSDSENASSSDRKQKADGDFETSTVKSKDYSWSYGGYMNSDDVSELDTAATTELSTSSDSGNASGSDRKQKADGDFETSTVKSKDHSWGYGGYTSSDDVTELDTAATTELSTFSDSENASSSDRKQKADGDFETSTVKSKDYSWSYGGYMNSDDVSELDTAVTTELSTSSDSGNASGSDRKQKADGDFETSTVKSKDHSWGYGGYTSSDDVTELDTAATTELSTSSDSENASSSDRKQKADGDFETPTVKSEDHSWGYGGYTSFDDVTELDTATTTELSTSSDSENASSSDRKQKAYGDFETSTVKSKDHSSGYGGYTSSDDVTELDTAATTELSTFSDSENASSSDRKQKADGDFETSTVKSKDYSWSYGGYMNSDDVSELDTAATTELSTSSDSGNVSNSDRKQKADGDFETSTVRSKDHPLGYGGYTSPDYVTELGTATTTELSPSSDFGTAGLVFILLISILTALNCICIGTLFVICVPKKNEIINHEMEMEFLQAPHVWVK
......................................................................................................................................................................................................................................................................................................................................................................................................................................................................................................................................................................................................................................................................................................................................................................................................................................................................................................................................................................................................................................................................hhhhhhhhhhhhhhhhhhhhh.............................
>A0A076VF25_A
MSDLMGAFRGLLKPRSVHHDNTFFCLHYKFTVTFLMVSSILVASRQYFGGPIDCEFEKYKKGELNNYCSAQGTFVREQTAKHGEGEEHTENNRVRYCTYYSWVFLTLFLQAVFSYTPKRLRGKQCRWNTLWSTDFCLNWLNKQRIGLWHVGMAWAYDIIIISYSTFLSLILCRVEAPACP
.........................HHHHHHHHHHHHHHHHHHHHHH.....................................................hhhhhhhhhhhhhhhhhhhh............................................................
>A0A076VF35_A
MNRGIFIVTAVTMAALSPPTVKTDCILEGSYPCCRLNALRDGRIRHDEYICFIFGQGLCQPFHAIPQIRLYVQLVQQLNETNYMELRRQYRKTLDSETTADLEDSYILPSKANAFVQQLYHGIAT
SSSSSSSSSSSSSSSSSSSSSSS......................................................................................................
>A0A076VF44_A
MPGREARQNAPFAPFCVKVSVNKREQNIKHSGKRAHPAMLRKSRGNPFFHFTTRKTGAIVTVSKKLLQVDPWILYLCTLCQGRACGVTSEYYSADITPCSHRKRHV
..........................................................................................................
>A0A076VF46_A
MINSLKFYYYIYHPDNKHASKQMGQYLACTRCRLLVGGIACMLDITRVVHDDCRESRRHYSIRMLLRMLDLGKVYINTRSKGPPALAFGNRGDSTSLPCGKVKKRIPSRFPQHS
..................................................................................................................
>A0A076VF55_A
MDRLNKLTPYVLPKKNLENMPFFTELTLPPPPPLKVSVNKREQNIKHSGKRAHLAMLRKSRGNPFFHFTTRKTGAIVTISKKLLRVDLWILYLCALCQGQACAVTSEYYSDDITLCRHRKRRLTCTRCRLLWILPHLFASVFVIRVIYVIIMNSSVNFDS
................................................................................................................................................................
>A0A076YIP7_A
MNKFFVLTSDETEEERIFAGPFDTFEAADILLGHTMKWRKGVYRIVQSLKQVSNMEPDWQ
............................................................
>A0A076YIT4_A
MTVTRFEDRVEISYPFGKKSTRTVTLKNGSLLHTATPKIPVEEATDEQLEEYAPIVVKTIKDYKKMTKALKL
........................................................................
>A0A076YIW8_A
MHPHHVFQDDEFVIKHEPTMWYEICMAGDISHAKQLVRRYCFEVGLCVTIDPTTYIYTGGEEEGFKIRLIHYPRFPTGRMEIRMKATELGIRLARELAQTSFSVVGDDNTYWYTRRPFDVKSATGKEKA
.................................................................................................................................
>A0A076YIY6_A
MKINLIAAIGKSGQIGLNRGLPWQSSDDLRWFKSMTMDSLMIAGYRTYQTVKHLDRTYGRILILDDEAITPDLLRSLMEQHVLENAFIIGGAKTYSRWMPHIDRFYISRIDYDGPADTYFPETNWRSL
................................................................................................................................
>A0A076YJ01_A
MRRVNQNYDPSTTSPFLYRRTRKKQRKPGEGMEVIDCYETGETWWRIVESSDGLFGIQVRRPEIGRYCNLIVDGLHTFTHDLPALRSQLRAIRNKGEVNNVAI
.......................................................................................................
>A0A076YJ49_A
MLKHIGEEVFFLIMEDCGEVIDHSLFSDQSPKLTVGNC
......................................
>A0A076YJ58_A
MPGLTKDSYKRLFSGFGPLATFSSRIHIAEALGLIEKPLAKELHKLRAIRNLFAHSSRSLHFEDEEVAELLAKLSSPQNGRPPDYHFMECVAEAAKVLDGLVKLEEEKE
.............................................................................................................
>A0A076YJS4_A
MVGTRVRDEYGYRGVIIRAPSPGVVLVLWDNSDFSTWELSNDLTEE
..............................................
>A0A076YKE2_A
MSDLSAVECRACGEIMGYVNSDQVVRTEFACRCGEYGCKSHYAPKGWTKAARVAAYQRLLEIFPLGGR
....................................................................
>A0A076YKF1_A
MVRAGSVASWSQRAVAIWVSKGAWLAAKSLVVARRGDAWKRFACTKGYPPRRAVRLRDQA
............................................................
>A0A076YKH4_A
MNVLILFKRFELLMEAAESGKILSFEMLHDEVTKCYKKLDIGEQGKFHEMVTKKVLGN
..........................................................
>A0A076YKI7_A
MHIENQEIMKRNLVREYEEREAQANPEQHEIFKKRDIRKRYFDPVKRRWVEQK
.....................................................
>A0A076YKJ4_A
MANEISINISYFLIMSSDGEKFYDNSGRLVCKIQDAAWFISSDIDGIQNFLRFFDIEKDDVKIIDLLLSGSEAPVL
............................................................................
>A0A076YKM0_A
MKTDDMNTIVDYSDPRPYGIAKDQIWKSNHSYFGDIKILHVQKRSKEMLVVVLDLKYDEVRSINAFNIARTGNFRRQTSFH
.................................................................................
>A0A076YKR8_A
MQNFDLLLKQLEVTRGSNTIIRNHTTVTNSPPSAYNIGNHIGGGVQLLLLFFPDASLELIRHWTFHDYPEYITGDVVGAVKVSYPKLAAALGEVEADVEKEHKILEGFELEPLERIILDYIDRAELLLWCFEQYHMGCRTKRFLKMMNRVGEKVKKLRDEFNSKISKRPSEYDAHLSKGVANLYTIIEHLSKEIA
...................................................................................................................................................................................................
>A0A076YKS3_A
MKEVKLLVVEGLDRTGKDTLCERFHYDSDVCWIKYNDFNHQATRDEYYNTTRTMMKHPSNRTVSKITTAMAIAEFLQVLSYIKFSIARGLTEFVVTRAFPSTIVFDEIRGIANDIEVTIKMMREHFEIENDIKIDMRLLTLFISPDHMKARGSTEDSFEIKNYEKISQCFERYTEYESSSRLIFSKARNKTINEWSEDQLFEYAKNFLFQS
...................................................................................................................................................................................................................
>A0A076YL13_A
MSSKFACESYASAAEDIANYNEYIDSLCGLCGESGRHRILCPAFDPTINEPKTCAPVVSIKPMKLSDGSTDYYVSIQVGDREITPHKHKIKGRAEYDVANWNYIFFGGEQPDILAFQTESNDGID
.............................................................................................................................
>A0A076YL38_A
MKYLTIAKLLWKRGQPLPVDLYMKLTDLGHNVEALERRYSV
.........................................
>A0A076YL43_A
MNEAVRIAHCFGAILTGITIVVLAIAISVTHGSAFGAAFGFLSLVAGYGVGVNVTGNQNPVFTITAALVSWASALASVVLALLAL
.....HHHHHHHHHHHHHHHHHHHHHHHH...hhhhhhhhhhhhhhhhhhhh.........HHHHHHHHHHHHHHHHHHHHHHH.
>A0A076YL52_A
MNNFIPQPQGLLRFLNALDTDLTSSHMNLLDEEVSFVSKFYTPQLQLSELAKKSIDKYKDR
.............................................................
>A0A076YL53_A
MDAVNCPQCDAVPHERCRFKGLNPPCGKPKQEAPVKSDGGSSSYYLIPEDAKELMDLIEHKNMGFSIGNIFKACYRLGSKDGTSRAYDLRKIIYFAQRELDRLG
........................................................................................................
>A0A076YL58_A
MTNGLGCGVVGVIQLAVGGEPFVQAGDDLRCLLGLFLGLLVGSLLVSLFLGLLGFGLLGFRLGLFLRRTELLGQFVVGLLKVFRRLELRVQPLRALSRGFLGRFGSSFSASIWALASASLVGAVFAASASAAAA
.....................................HHHHHHHH.........................................................................................
>A0A076YL90_A
MLTFNNGIAEIKLDNGVFYFWHKLEERWIPCQDQKHALHQMEDADARGELYNH
.....................................................
>A0A076YLA5_A
MRNKKSFQEQLNDMRNKEKWVSEEEFTEEVTPSEEPEVEEEKLYTLNELKENLLDAQGLKDVVDNFPASKPVYESNKLYICTIPKGYRSTEVQPGQYIGISTGLLSESEDFSHLRGQMPRNLYELLMF
................................................................................................................................
>A0A076YLB2_A
MLSEIYAHQDNPGNATSEILASATSLYQSATDAAGGLNLIGPDGINHVFPEVGAGLNLALTDHDNIAAVDSVSTKQAGTH
................................................................................
>A0A076YLH8_A
MRETSRYIMFWGKEDIYSNFYPIAFKHKGRTFNNSEQAFMWRKAQYFKDWQIAGEILNAKNPNHAKSLGRKVRNFNEEQWNKVRYDIMVEVVKDKFMTTH
....................................................................................................
>A0A076YLJ5_A
MAKTQAEINKRLDAYAKGTVDSPYRIKKATSYDPSFGVMEAGAIDADGYYHAQCQDLITDYVLWLTDNKVRTWGNAKDQIKQSYGTGFKIHENKPSTVPKKGGLLYLHPVVISNGVT
.....................................................................................................................
>A0A076YLM0_A
MTLTFKYAFEAITNDVEEQNSLIFRAELLLKLRDAVKNATPEQIEALGPRYKWMKKGKISDLYAIDLIEAAGHLGFRVLPVLEEIEILE
.........................................................................................
>A0A076YLQ9_A
MQVKEFTVFKLGDVINVFDNGLVATFHNEDLYRRFVQEMLFTSKYSFWVENEARYEQIQDLTTNDY
..................................................................
>A0A076YLU8_A
MKTCCYVLEPATATNNYKLCGAKTEYFYRISIDSGRRERVYKDFCDKHLKILETDQDEEWN
.............................................................
>A0A076YLW7_A
MSKRKEEMERWISETQMFQRIAKVPETPREELEKEWKEMKEKRK
............................................
>A0A076YLX0_A
MDVESYLARKYFSRDVAERAMQDFSTLKRRFRKYGRGTNDALSILNLIHGLENEFDPEFIDYILSTRFTVDERRIYCSCLRVKRDFRMKEFDTHFLARLEKDYYRVRHG
.............................................................................................................
>A0A076YM18_A
MTPELVEELKKISEGFNDINMQITEFIRPLGCKVDEYFTRLLEIADETKDPRILKTIQILNEGTLESWINAEDSLDFLDYISGEN
.....................................................................................
>A0A076YM35_A
MKKARTPEEALAYAEGIVYGFDECIEGIKMIYGSGTISDWFVDYLEERKKFIASIHTKHSVSK
...............................................................
>A0A076YM49_A
MNTPIYINLQAHTDGEFENYAKVIDHVTELAKIETVEALAVLPDACPAGQAPGTIPVGGVAKVRGAIHPGMHSADVCCSMAYTNLGKVDPNIVLTWSMATTHFGIGGRAPDRVIQPPFDLIAKMENNPFFRDVGDTLVTHFATQGDGNHFLYVGTLSSTGDTVIVTHHAAASRALASTRRV
.....................................................................................................................................................................................
>A0A076YM60_A
MKRLTDADRLSLLRYQLVLSVGRQLGKSLLTTEMVKHQLQQFQNTPPQG
.................................................
>A0A076YME5_A
MDRGQYTTVRMAAGYINSQITMPIKAAVVQIANTQISLRAIV
..........................................
>A0A076YMS1_A
MGYMRHHAIVVTSWDQKLLAEAHAKAVELGACVSPLVDGRINMYQSFLVAPDGSKEGWDTSDEGDAQREALVEWLDAQCYDDDSTCLSWVEVQFGDEELHTCIVADSDERRRRVHQ
....................................................................................................................
>A0A076YMS7_A
MSIGLQFALLIGAVILMGLVIGIGYKMGNKE
...hhhhhhhhhhhhhhhhhhhhhh......
>A0A076YMW8_A
MNFAIRVVLAFLAGAGISLALAPTGVPSLLILIIAFLVGLAIGLV
..HHHHHHHHHHHHHHHHHHH......hhhhhhhhhhhhhhhhh.
>A0A076YMY2_A
MNKHEYARGRPVLYWAQVDLAARLGIRVGTDYEGRHRLPEVEVYRELPPGTVFLRFDGEWGRRRPIDWPPYTEVL
...........................................................................
>A0A076YN74_A
MTQYLIMKSSSKRFLHKDVTTDGGVFFHWSASDHGAHIVDSRHEGKELIKEIDPSTSPKDLSFKRY
..................................................................
>A0A076YN78_A
MGTMSEQFGRLIRRAQGLLERAESERMIGYTLSARQTAEQARLFASSASERQSVAQLIAACGTVAYAIHTSARDCESVRTSVRAGNGPK
.........................................................................................
>A0A076YN81_A
MSTTLYTDSIDNVERADHDRYGLTLIAERVEYDHDDFGVIIPIVTAESFRNFISRWAWNDPNGTFNVEGIAEGDGALKYTDTEGNSWIWTVAGMSNGQPVYRITGFGQWFI
...............................................................................................................
>A0A076YN89_A
MFGGESKGKGFKQTSKEAWSGTRKVFNRDNGRKAMDKSKDIAKGTGSGLKDIYNDSIFGKERRQNLGDKAKGFGGKAKGLYGKFADKFGDGGKNGILSQSPKAGGSGLGKLGKLAGGLGKGAGVLGVATSALSLIPALASGDSKAIGGGIGSMGGGMAGASAGASIGALFGGVGAIPGALIGGAIGSFGGGAVGEKVGDMAKKANTKEGWNLGWTNGDKDGKNKFQDSLLGKPISKAWSGITGLFDNDAEASEEDSKDKKKGVKGVKGDTKKKEKMTAEQLREKNNQSETKNLKIYSDLLDRAQKIIESAKGINIDGGTSDSGSDSGGSASDVGGEGAEKMYKFLKGKGLSDNQVGAVMGNLQQESNLDPNAKNASSGAFGIAQWLGARKTGLENFAKSKGKKSSDMDVQLDYLWKEMQSDYESNNLKNAGWSKGGSLEQNTKAFATGFERMGANEAMMGTRVNNAKEFKKKYGGSGGGGGGGALSSTYQEAMSNPVLTTGSNYKGSNDASNASTTNRITVNVNVQGGNNPEETGDIIGGRIREVLDSNMDIFANEHKRSY
.........................................................................................................................HHHHHHHHHHHHHH...........HHHHHHHHHHHHHHHHHHHHHHH......hhhhhhhhhhhhhhhhhhh...............................................................................................................................................................................................................................................................................................................................................................................
>A0A076YN91_A
MKKIAATIAIAAVAAAGLTACEGDTSCDAMAVDLRAHEAPLGPVIVPRPPVPVVPRPVSPARPYTPSSPGVSTGQPSWLLPFLIGAGAGTAASC
SSSSSSSSSSSSSSSSSSSSSS........................................................................
>A0A076YNA9_A
MYELINVGAAPNDKTGDPLRTAFKKINTVITDLNTGSGTYKVIDANYQSVAGQVLFVDATAEDVAITAPATPTLGDTVEVVKVAGTNDVTFNAVAVTTKSKFTYVSSTFGWVIR
..................................................................................................................
>A0A076YND0_A
MQVIYGRKEELSYGAFAVFVSLGNGKIAQHQGPLKADLFTEEQADRLVDRINETKTIDPSYWIFDNGDPYKELRNLEDEYYARMTGE
.......................................................................................
>A0A076YNG6_A
MYGFVYLTTNTINGMKYVGRHKGNPDKDQKYLGSGKLFTRAVRKYGRDVFERETLQICETKEKLFEAEEFWIRKLDAVASSNFYNVTPYSIGGCEPGRTLSEKTRAKMRKPHGPMPEERKERISISSMGRRHSPETRAKISAGNKGNTKGKLGRVDSPETIAKRVETRMKNKEAKLALLNV
.....................................................................................................................................................................................
>A0A076YNG8_A
MTARTTRSPEPLSGRTICQWGIKWTPTELAGVAVSGK
.....................................
>A0A076YNI4_A
MATAVFTTDTHEQVAHRFFGGVERGPCVQMEVTRFEWNKWKNTMVVEETSETPERFEDWFNRMVSEGRNVQWDNAARQNEMARNFEQNRFFESCESVQQEAKKCRDRARDCVRQEMRGE
.......................................................................................................................
>A0A076YNI6_A
MLGIDNYRVRSTIEKYGLEYKLLSKEKKAIKCTTVNKIFNSIQEAKDWCGLTSNGLEKVLSGERKYAGKYKGQYLEWEYVD
.................................................................................
>A0A076YNJ2_A
MIQIYGIDDCRWCEKTKVLLDTAGKEYSYTQIEDANKQAFMDGFQLVYPDSPRTFPRVTVVVQDPEKFEPVVKLIGGFDEILEEVLHERV
..........................................................................................
>A0A076YNM8_A
MSGGSSKNVEIQKADAGKDNKEQEVEEAQYRELNEEEKEKNENSDKDYKYDKEKVKNKLKELE
...............................................................
>A0A076YNR2_A
MSLTKEEFVQQYVLRIVQNGRNQSYFTDGMLDGFINEAVKAYNKIRTECK
..................................................
>A0A076YNR9_A
MPPSAASGRGGLDLSAQWALSPPNTRTAVLVLDDRIVKDALSKEI
.............................................
>A0A076YNU8_A
MTPKDMAADLAGDFLEFAQDLLKVSREDNVKAIAGRPVTHVYDAAEMARIIFTTAYQVHHRLMSVANTMRIEEVG
...........................................................................
>A0A076YNW3_A
MLIPVFVLRFARTSEQHWKRHWDCPASFPSGSVGGSPSGLLVRLPWFLDHRLKRGVICQNKW
..............................................................
>A0A076YNZ3_A
MIEPGVYVEVVYGGQRLSHKALINDVPVIGAVDRDLMALQLIDWSLDRVVDEVKRELRRMERG
...............................................................
>A0A076YP27_A
MEPELICMVICHESATRAVITYLEYGVFLIDDKYYVMNEHGNWTEVFKFSDTRGVWITIDGISAAFTEIELHYGT
...........................................................................
>A0A076YP46_A
MIKLTVLGKTVHGKTMQEVKALMFDYIVNPAFVTVEYDEYIVQPGDSMYSIAKRLFGVGERWPEIAKLNRDRVGDARYILPGMVLKLPHMMKL
.............................................................................................
>A0A076YP59_A
MSCGACFPHGPDDSCTCAGCWDCDGLIVGCTCDIDWGCEHG
.........................................
>A0A076YPB4_A
MAFRARRTQIAAGMIISTVDVINIGCPSKATWHSDFADAFSVVENLLSDLLPMGRELLAAGR
..............................................................
>A0A076YPE9_A
MGKVVDETQEKLEKMSSQKIGSDASIQNRIKEMKTLNQVTEEYNKISKDSSATKDYTKRLRANRNMTRGYMERSEGTGRLTYDQGARVRSELGKIGSYESQRKQNQRNLGQAREQYSNYRNQQQDLTKRRASGQINKAQYEQELASIKQEMKAREELISNYEKLGAELDKTVQYYKGSVQKDFQSRDVDQQRGTFGRMVQERLPSIGSHAMMGTTAMATGLYMKGASLSETNRPMVTSLGQNSDNMDIDSVRNAYGDLSIDNKLGYNSTDMLKMATSYEASVGHKSDEDTMAGTKQLAIGGRSLGIKDQEAYQESMGQIMHTGGVNSDNMKEMQDAFLGGIKQSGMVGRQDEQLKALGSIAEQSGEGRTLTKDQMSNLTAMQSTFAESGSKGLQGEQGANAINSIDQGLKNGMNSSYARIAMGWGTQYQGLEGGYDLQKRMDEGISNPENLTDMADMATQMGGSEKEQKYLSIEV
.........................................................................................................................................................................................................................HHHHHH............................................................................................................................................................................................................................................................
>A0A076YPF6_A
MLNLKKHNAHFQKVVREKNEKKYDKYQDMRDFLDSVTVMIVDEAHHSKSDSWYNNLMTCEKALYRIALTGSIDKKDELLWMRLQALFGNVIARTTNKFLIDEGHSARPTINIIPVANPNDIDRIDDYREAYDKGITNNDFRNKLIAKLTEKWYNQDKGTLIIVNFIEHGDTISEMLNDLDVEHYFLHGEIDSETRREKLNDMRSGKLKVMIATSLIDEGVDISGINALILGAGGKSLRQTLQRIGRALRKKKDDNTTQIFDFNDMTNRFLYTHANERRKIYEEEDFEIKDLGK
.....................................................................................................................................................................................................................................................................................................
>A0A076YPI1_A
MHVMGLGDMITTDRQNAVHATALEKNVINL
..............................
>A0A076YPL4_A
MRYQVTIEHLLLPQTKSVTLYDGLGKGSVVTYHAKDDDAEYQLLAAAIDRFATVMELRAKEKEAS
.................................................................
>A0A076YPL7_A
MVGRSTSGTRGTEVLELGLRGTALEYFDTEKFARDLEASGDVSEAWYDGEYYVFRSW
.........................................................
>A0A076YPV8_A
MSNNVTVISGKKLTIDKTIVISPGVDVEKIFVDCESRDLKHRWALDEVASLSIERTPFWKRVLRKIWS
....................................................................
>A0A076YPX6_A
MIFSKDKKWDEAKDFIKGQGMQDNWIEIVDYYRQIGGKHVAVFIALNKVKYMILEATKDNKVILVDKDNNILLEDYDIVMESKKNVLLH
.........................................................................................
>A0A076YPY8_A
MPLVCDVKSANADDVVAASDVDLAVDVDALLLVHGASRSVRCQVWVLKIDSGQEAGVLVDRGESNPPRLLSLAPLTIP
..............................................................................
>A0A076YPZ9_A
MYATRPRPEGTITHYSEIEKGDKLYYVIGSCNGDVHAIEIVDFVKTKKEGGSFFEAKELDVQTLKLKISPYHRGHIKSQHHVYDRNLDPECGRERYNDNYFYRTKEAAEAARDYFRSFYERKYY
............................................................................................................................
>A0A076YQ60_A
MEGLELRRWAKEEVIDAIDKMIRGKFADKVNELSFDERYALIEQRNRAAKIYGLDQKGMKYFS
...............................................................
>A0A076YQD0_A
MEPDGPLTGGLPFHSDETMMFACRYPTKEEISNQLDELIADNQDKAKAVFDKPQLIDWFVGQIMKKHGGKPDPNFVRRLAEDKLILEV
........................................................................................
>A0A076YQF0_A
MMPDWLALIFMFLIIVVPVAIEQCVYDGRPGGTSAGALGLGVVLIATLLTHFCFMYFGG
....hhhhhhhhhhhhhhhhhhh...........HHHHHHHHHHHHHHHHHHHHH....
>A0A076YQJ6_A
MADETTPVVTPEVPAEAPKAAPKAKAKEPKLAANQTLMLSGNVYTAN
...............................................
>A0A076YQP8_A
MMIRLSDQVTDSELAEWIAEGWVSYRYGPQVWAIKRCRCDMRPHNVRKFIRKHGVFLEAEKCY
...............................................................
>A0A076YQW4_A
MTKDKLKSILKEKFKTQDDFNNSKKKKKAKTDALKELTTKYRFGNKTHATTLLDEYIKYKGEPPNDEAFDKYLKAIEGVSNVATDTGSDASDSPLVMFSRMLFNWYHGNPNFYAGDIIVLGDPKYDLGKRLFIEDKQRGDTWEFYIESVEHKFDYKQGYYTTVGVTRGLKDAILEDGKGSPHRFAGLWNQSSDFMGGLMGEDTSKELKEKGVAEKKSSGDKDGGSDSGGAQDGGSLDSLKKYNGKLPKHDPSFVQPGNRHYKYQCTWYAYNRRGQLGIPVPLWGDAADWIGGAKSAGYGVGKTPKQGACVIWQRGDKGGSNAYGHVAFVEKVLDGGKKIFISEHNWATPNGYGTRTIDMSSQIGKEAQFIYDKK
......................................................................................................................................................................................................................................................................................................................................................................................
>A0A076YQW9_A
MRLRIKNLYTYVEFEEDDKYLKDIFLKRVHTTIGARQEGFQYSPAYKRGSWDGYVDFYVYEEDKFPTGLLFKIELLLGELQSRYNFQFETIDERDESFLAEEDIDDEITLLDNNIGQITLRDYQYEAVYNSLTFYNGIAHLATNGGKTEVASGIIDQLLPQLEKGERVAFFTGSTEIFHQSADRLRERLNIPIGKVGAGKFDVKQVTVVMIPTLNANLKDPTQGVKVTPKQNISKKNCTRDIT
...................................................................................................................................................................................................................................................
>A0A076YR65_A
MVLKSGFDNVLNLCAQLEQAKNTRFNKTVLDLFYDDFIFLTYVRANFKPIAYSVIGNINNILKKEELTGKDLVKFYTFYNHLEYYNDLLDDLDNLNVSYKDFAKVKYIPKEVLDNKRSNVSIEKKKDLVNKVEPLIQEVKDKLKSNESSIKHYKDAMELVEKSLKDKTVAFLTEVYNER
...................................................................................................................................................................................
>A0A076YRG7_A
MTVQIITNDPAAPYAVMAIDITDVDVSTETAQNELRSAVAEINPAVAYIQVGVETTETVTAGGREFTVKRQRSYYSLDDYFASLA
.....................................................................................
>A0A076YRZ8_A
MRTCATEDCSKTKIVGWGYCAACYARNRKRGTLPVPTCPVRGCENARHKKSFCLQHREELEASGAGYCKHPECKQPIKPLDAFPNTNGSSWGKRWWCFDCLGRRKGGVCPMDGCDNPSWHHGPCKAHRARFVEEGKRWCTNPDCDEPLQPVSGFSRYKDRYQPRCKRCQQAAQSAKWHEDPESSRERYRGFKYGVGPEALNALMEEQDYRCAACSEPLSWDGDPGTRRACVDHDHACCPGTLSCGKCLRSILCNGCNVLLGRIEGNPFVKRREVEARLAAERPRLVEYRDRWDAEMVRRGVRKPVVADTMTQWFFTQIEEVLTRD
.....................................................................................................................................................................................................................................................................................................................................
>A0A076YS43_A
MQRTTLRLLGDMPNSGYAVIPTALIRDGKLTSDARMVGAYLLSLEDGWDVSQRSIAAGLGWPTNSKRVGNAMKLLIQSGWLRHNEYKHGDRIYKHEYVMHRARRVCAPSACAVGSTPYKEALICRQIDYAYQVSKRS
.........................................................................................................................................
>A0A076YSK1_A
MKEIGANLTMEQSDEIFKDAQSGKLSKEELAKKAKKMEKEGKKEGEDNATDYKESKSGKNDQNKSKTDDKAEDTYDMAQPLRDAHSALAGLPAPIYLAIGAIGAFTASLIASASQFGAGHLIGKGAKGLRNKFGRNKGGSSGGNPMAGGMLLEEVHLKAEALLKVAVLVLLEVKYLIVLKD
.............................................................................................hhhhhhhh................................................................................
>A0A076YSS6_A
MNTTSLLSIIVKSLSIKGIELTNVKIYEEAVDINNKVKVCITSRGYLVHRVGEGGGTSCWSEELMIKEVLRLLELTIGKGDYISNGEQSGILIEVGSEGYHIVNLDTNGTIYSQPSSLEYLVNMGWVKEEEESSNLYNLLFELIDILSKLAYDDLSEKEKFDKRSEAFHKAMEAREYFD
...................................................................................................................................................................................
>A0A076YSU3_A
MASFTNSVTEEELQNPACVPKVLYLRIQTKIDEIEQEKFISENVKKVLKNSEYIKTVDYIEEEL
................................................................
>A0A077B0N8_A
MVLYLPTSREATDKQLPQMSTHKAFFQAWSGRTEMCTFRGPSGQRFHTRTDIFTPLPSWVDSDLNTLLHRFSSRTPRYLRILRPPSVRQSLLPSSHSTPRDRSAWRSSGSCRRKTANAGIPKFSTLPTTTSLLMWTLLWTLMACIQSLAPLAPDT
...........................................................................................................................................................
>A0A077B7N2_A
MKTLWTPHRRGELGASMLLALSLLLATNRAVAGPWPASESEASKRYPLPWGPRAVLQLPCGGGPLEGQLYSPPPTKDLLNKTLGVLVKANCAPPEVILWVESAGPVWVNPYASVHGLAADVRFGSAPAEFKKELLEVLDAALTQTDRYPDEFLGPPPLGCISGPYVRSGDEDRDGRHIAIGTQNSCEPFEDPYPQPSLEDADADAAPAPKKP
SSSSSSSSSSSSSSSSSSSSSSSSSSSSSSSS....................................................................................................................................................................................
>A0A077B7Q0_A
MEPPTSAPMEPPTSAVNENYEGGGLARSPPSPALVGLEATVAAPPGGYLPLARVGGAGGYDSDAGCYYSESDNETAGMFIRRVGRRQTSRRRRRQCALTVAGVALVVALCAISGVAGAFLARLLGP
...............................................................................................HHHHHHHHHHHHHHHHHHHHHHHH.......
>A0A077B991_A
MAVSSVSSCEYMDDEMSILGSDTEDDSVGADSPAVAASFDGPCGARALSGNGGPQTAAPAAPATAPAAAVRSEVVAPAAAPRERPRRRRNRKRPFGRGGNRRQRRDASAPGAGRERSSRDAASPPRHSGVSVRMRLGRRPAALISDPSAPARERDSGWCFKTRSHRASGVHRRLRGRGSREADSERPAADRINAAAAAAVAEVSRRVDGERIGDIFQRARVTLTTPVRNGGFRAETTSPWAAVLDFGSAPFNPEERRVTWETLTAHGENLYKLFEVRSHAAEAARALRDAVMRSESLLEALASADETLSWCKMLVSKGLAMRTRDPIIATTGALLANLRLKLGPFLRCHLASSGGPSLEELCDLPRLSDVSCVPTFMLVTLARIARAVESGAETVAPDDLGRGGRALDDYVPGACLAGTLDAIDAHQRRCKNPMCNLVSSYTTVPVYLHGKYFYCNHLF
...........................................................................................................................................................................................................................................................................................................................................................................................................................................................................
>A0A077B9S9_A
MDLFGKGRAASAEDYRQFLEGNARAAAKIAAATARQPPHALEDPGPGRPARRASGSAPRAHLAAGGDRPRDRAPRRCGASEQGTLALLSANARHHRKSTTRAGDRVDASMSCGPCLSRARARLSSHGAAEEDACPRRRKSVTLPRPYPASNPNPGTHHRPRRSAIKRV
........................................................................................................................................................................
>A0A077B9T3_A
MDSQNSGFGAGDLYDLIERNFEEDLIRAAGAAEEGSQQHPDLLYGSQGLFGVDDDAPLGTPAIPAIPASPAPPPPEPRGAPKQAAPPTKPPAPPTVPSPAPGGEPAGLAAMLKMVRAEMETTEVEGDGLDSETETCPGSATPPLPASASPPSRPPRARSASCSSSSSASSSSGSSASDSASDSGADAAPAPSGDGARRPPPPGSRPALPPGDRVLQYLESVREAALARTLEAPDGGAPSPSPRAPPPAALGGPPPPSGASKRKRSRPVPAFLQAAPRTPSPPADRSSPQRRRSPPQPSSPPLPQQPQRRRRESSGAGRPSGPGPDAAREPAAGPAEPLLTPAGDPWPGSDPPPKGRVRYGGTGDSREGLWDDPEILLAAERYEAAGGPVPVYVPEMGDSGKQYRALVRLIFENQDAMSWLQNSKLSGPEHNLAQFCQKFIHAPRGHGSFITGSVANPLPHVGDAMARGDALWALPHAAASVAMSRRYDRTQKMFILQSLRRAYSDMAFPRPEGEGAPAAEPGSPPGPGPAAPSPRHDASSSSPTAGAPRSPPQARARVRDAYARVCAALGARRAPGEPGEPGAARRHPGGARVKELGDACVLACHAALEALLRLRGGAAAVPGLQPGELPTPACPPEALCGNPGGLRAAAAAIYELRDLVERARLLGPQDPGARLGDDDLRLAVRAVLVTARTVAPLVRYNPESARARASAWTLTRAALSIPSLAARQMAEAVAALPGAPRPREAAEEGEADHLPPLWAHPPQPQPPGPPSPAAHRAPSPGRGPAPAAPCASPAAARGLPEASEAASPRCLGRLPERRPRQRGKRRSEPPRPDEGTDDSEERAGAATPPAPKRRPGAPPPRALGPMPAGGPDPRGGFRRVPRGESHTPAPGEAARAAYCSPETVAELVDHPLFPEAWRPALTFDPAALATVAARRTGPPAREGARFGALAPSGPLRRRAAWMRQVPDPEDVRIVVLYHPLPGEDLLGGLPAGGAAGREGGPRWSERKGGLSALLAALGNRLLTRGSHCWAGNWTGPPDVSALNRQGVLLLSTGDLAFAGCVEYLCLRLGSARRRLIVLDAVDPEDWPADGPAVGQYHLYMRARLTPRAACAVRWPAERDLSRAVLTSGSVFGPVFFARVEAAFARLHPGLEAPRLCRAGNVAYVVETRAGERTRVPMPPRDYRQRVLPVYDGCKDMGAQSRGLAVFDPDFDEGAARSHRAANRWGLGAPLRPLYLAAGRRGALDESAAPADLLPPALREFCRVALLEPDLEAGPTVLRVGEELPARAPHVEWEPGFGARSTAVLAAGAVEMCLPFGRPVLEDDYLETDGAGGRRADVELVSERPGPAGGSGRPGAGARGPIKIEVLSDDDEGDGGVFNPYLS
......................................................................................................................................................................................................................................................................................................................................................................................................................................................................................................................................................................................................................................................................................................................................................................................................................................................................................................................................................................................................................................................................................................................................................................................................................................................................................................................................................................................................................................
>A0A077BCH3_A
MATAGVRSSAILETAPRRASFSAAMPLVAATARQPLRRPASERQLQLGDIGDASGPLAALGLPHTRLRESALEVFERFMARLPSRPPSYSEIDPEAVLERGVERPRAWSASLRVPPPSYLEAMRLAPPAYEVVSELSPLRGDEVEPRAQCPNPYTTYDGTDATLWVSGYPHPNGCFVFTMVFGAMLIALVILLSITLNPWVTRRGD
...............................................................................................................................................................................HHHHHHHHHHHHHHHHHHHHHH.........
>A0A077BCP7_A
MSRRAEGIEAALDNACRPTGGARARRMIAVSASSTFQEFMNSISRYRRASESDADSDSDFESETEESRRAPGANAGPDRQPEGGSAPNSPAAPAEAPKAPPEKPEHSIFFHIASRLIADLLVVFAVPVVYDLFMEYYDPKS
.............................................................................................................HHHHHHHHHHHHHHHHHHHHHHHH........
>A0A077CZ84_A
VFNMLKRERNRVSTGSQLAKRFSKGLLSGQGPMKLVMAFIAFLRFLAIPPTAGILARWSSFKKNGAIKVLRGF
.........................................................................
>A0A077D0H3_A
MMAIITTIPTLYIDMINTTTLQDNGDIDEEISDLFVMIMNEIDKIEKNESNDISYTKMILGLLILVALFTLKTKIYRASTCCLSKSKKN
......................................................hhhhhhhhhhhhhhhhh..................
>A0A077D3I1_A
MAGRVIKFKKSINAFPPHMATAGSAGYDLRTPVDFVIKARDKHIVDVGVAIELPYDTYAQVTGRSGLAFYHQIVVGAGVIDNDYRGTINVLLFNHGKKSRAFNLLRPNVLYTGH
..................................................................................................................
>A0A077D4B9_A
ANAVLFESSKSQRSICHQASDIVLAKRRLLVSESTRSELLTAFFEKQLQVLKTMDEVEIVDYMAGVAWYACLLDDIDQIIYKILKLV
.......................................................................................
>A0A077D586_A
ATKANPVYYVAPTHNLVQDIDKSCDGVVHKASGNNRVYRNADEGPSAVYFSTIGAARSCANSILIIDEVSLLTPHLLFKAIDQVKPKEVVILGDPFQLAPVTPMTDFKWELDTFWVFNFVQQHKIKVLDVCYRCPSTILSAFKKLYEDAGVRIIADRDGGVLTFNPIPPTFQADEELLRRVSVGVEVVLTNYKQAVVLGKQLGLNIITIDSAQGATYKSVGLLLLGQSRFTKVVNRLVVALSRA
....................................................................................................................................................................................................................................................
>A0A077D9V2_A
DSYITWSSSAHGRQQVTNACELALQIILARGDLSRYLAPRPEAFWIPAQNKVMRLLELQGHDPVAFGQLVLA
........................................................................
>A0A077EKP3_A
MFREIGDFVDRFVPHLIYIYLMVLCAFLCLYYIQQHRRIREQHRYDLDQHIKVSVIAAESDHKP
........hhhhhhhhhhhhhhhhhhhhhhhhh...............................
>A0A077EPK5_A
MITPTFILFSEILFPIAKQKLRRGLNILLESLGTINLYLPTTIGFGAFTPSTPFILRQRRVSNITTVTSPSAEVKLAIPPQYTQALEKSTCLDC
..............................................................................................
>A0A077ERV3_A
DSKYRFEIIHFMDTTINCPARAKKFGFRYDPGVGVKSGSPTTTDHNTLYNAFVEFVAYAMLFGSNFSASTIMDMIGPKYGDDGLSHNRVKPFINKVANALGLSTKYEKFNPEIGISFLARVFVDPFNTNTSITDPLRCLRKIHLTARNPSVPLADACCDRVEGYLVTDALTPLVGDYCRSMIRLYGGAASSQLVRLKRKTSNSEKPNWLTNDGSWPQNAADKDAMFNVLCARTQIHPETVNSLIERLANITTPFDPIITEFNDAASNSNTIGVDGPVGSVGTSFERQAIENAKQIRANPSTSRQGIQSRERGSQPNRRRRPGGRPKGPPQSDCMRQPQRDQGLQGRDIADGQADSGSVPNRSAPSNESRPRRQAQGHGGPARRSAQNDREHCISR
...........................................................................................................................................................................................................................................................................................................................................................................................................
>A0A077EVE7_A
GIYAYVLKDFEYSIFSYNNTYMVTPRNMFQPRKPQMSDFVQITSCEVTFLNTTYTTFQEIVIDYIDINKTIADMLEQYNPNYTTPELNLQLEIFNQTKLNLTAEIDQLEKRADNLTTIAHELQQYIDNLNKTLVDLEWLNRIETYVKWPWYVWLLIGLVVVFCIPLLLFCCLSTGCCGCFGCLGSCCHSLCSRRQFESYEPIEKVHIHNH
......................................................................................................................................................hhhhhhhhhhhhhhhhhhhhhhh.....................................
>A0A077EWP6_A
TPAMVAHSYSMDDLTSEYAVTAMGGVMIPANSAKNISVPFYSVTPLRPTRPIPGTSEATFGRLFMWTQSGSLSVFMGLKKPALFFPLPAPTSTTSSQGSNDVIPTLNQSGDEV
.................................................................................................................
>A0A077EXM1_A
AQYYNGIMVLPGIVDGNKMAMYTASLIGGMALGSITSAVAVPFSMQVQARLNYVALQTDVLQENQKILANAFNNAIGNITLALGKVSNAVTTISDGFNTMASALTKIQSVVNQQGEALSQLTSQLQKNFQAISSSIAEIYNRLEKAEADAQVDRLITGRLAALNAYVSQTLTQYAEVKASRQLAMEKVNECVKSQSDRYGFCGNGTHLFSLVNSAPDGLLFFHTVLLPTEWEKVTAWSGICVNHTYAYVLKDFDHSIFSYNNTYMVTPRK
..................HHHHHHHHHHHHHHHHHHHHH.......................................................................................................................................................................................................................................
>A0A077JCG7_A
IVRQCRANDVPTPTLCPDVRVYIVKVQRMTYTHWALRAVHSDRTEQISLSRLGLNAYVAYEDPQGVVYQEVEPCHWMVAVAMVGTRWDYSATNNCTHFVSNITGVELPNTGFSLLLGLGALALLSGCVAAQASKGRVTRQGLLSLEAPPEVVQAANRVADSIETTASAVREADLARSTLNISMAASDIRMAATQVSSSLNGFTDMLSSFSKTFTQGASKMLSDGISTFLTWVAKVFGYLLVLFGSPTPMSIAGLLVIICADLAPQASEYFHSCSSVLGSLYHWIATKLGLSVTPEEAHAATVEHQGVRDYNDAVNAVKNTEWLMDTCWRWAERVLTWIRGKAKTDPQTVLADAHDEILRHYSESIAALSSERTPVSAITDAITRCRELTKVAADAKSAPHSSFLSQALRNYQLALNSARMAQSGPRPEPVVIYLYGPPGTGKSLLASLLARVLAQKLSGNPDDV
............................................................................................................................................................................................................................................HHHHHHH....hhhhhhhhhhhh.............................................................................................................................................................................................................
>A0A077JHF8_A
MNTAFEEKTVKSRNQRRRENARMKRKSVDNAKLNGNFLSKGELGRFKGKAKDDGYDTEQLISKVGFAAKDLAEAQSRFSKRVSRNVPTVSAKAGSQTQRKQIPGKPEKGVTGKWVKKATKFNKVETKKPSDATLLKSAEVPTVTTPKGGEIEDSRPVKEEKAEIVSAKSDTAVTEGIKDEETGGGKIGSDLFKGKRDIASVVSSCCVEAGFEPTGSPLRKFPKDYFEKTGLKDNYIGYLIEKCLPAACDSQKELIERKINMVNCLMAEKDFSAGTIAGVPGCGKSTVLKKIQGQVTDAILLYANPSLESCYKSVDNSFYTQTALVADINHTFATILIDEYTLCESAEILLLQRKFKSSRVFLFGDRCQGDIDSLISPEWLKVPRIFSGKRSYRFGRETAALLKEFGLDIEGADVPDKVVKSNYEGKVDEDSQCLCFSTRTRDDLLDCSVSCKLVEGTQGQEFERVTLFVAEWDQEYFRNSQLLLVGLTRHKTYLELKTAPEVDLRNLSVAEVKSHNYA
......................................................................................................................................................................................................................................................................................................................................................................................................................................................................................................................................
>A0A077JI50_A
MEQQNHQKSERRQMFTRTFAFYSKDRNNYVGISCAAQGKNYLVVKIGQTTQMCFTDSPVSRGAIIDVRKQCSIRVQDRDQSTFFVISNCSIEWALDRWPRMVFETVDVHTKFGHLIINEKEVETEFKCGVAHGIVAPYTEEADQVGEGEIELPGVKFIKIEGSLREERERLKEMRDEREETLTVALKASGSTRAQGRIHGLRFDKVIELEKSSDVVPQGRAFKRGSSSGSSIEQDVEQFGLQNMVQRGLKTITVQNFPGTSGVQIHNSEQIKPPRMTWADEVEIESSKPRTVMKPKTIPENLDEVVKVMTLDEPKFNDNYYKVLNILSESPDCAEWLSEARIMEPPSTGTYERLATKISFKEVELPVYTIDTQTKNFTYNGVGKASSAMVVEDQGVVHIIPTANRN
......................................................................................................................................................................................................................................................................................................................................................................................................................
>A0A077JI59_A
MEAPAIEHPQDCSCSFCAPPVAYGYTSRRRNYPNAQTVALGDASLEGVVFKTCLLLAIFIFTFGFYSFFFAGDSTELNNKGVSIYYQDLNMVEIRQYPGNEISPELIRQIHHFQKRPFGLPSDSLFDAWCPDVMEFAIFILGLVLIFLIMRTC
...............................................HHHHHHHHHHHHHHHHHHHHH...............................................................hhhhhhhhhhhhhhhhhhhh..
>A0A077JM47_A
MDILEKLERKEAMRNEYRRRESIIRRHDLNANVCLVTSKFNVPCGMLPAVSEDEKGNVVYYHGGCCSEVHYNLFVDLCVGNDDVIKRKDAERAVMKVVNQFSDKITNLIEQYGKEEVFDLLNIIIK
..............................................................................................................................
>A0A077K319_A
AIMTRCLAIYDCFVKRVDWSIVYPFIENEEKVNKAGRIVQSHVMRAAIKVFNPAAIHDVGNPKGIRCATTPIPWFCYDRDPINNNVRCLEYDYMVHGQMNGLMLFWNCNVDMYPEFSIVCRFDTRTRSKLSLEGC
.......................................................................................................................................
>A0A077K821_A
MTCPGTHQLFIALTTMEKKIGNHYLGHPDHARGADDQHDHRAQARRRRAARREPDGPDAHGRDRPAHGAAAHHHADADHRRREPPGSGRPDPTGRRGDRFFADEGAAAGHLPERVEDAAADIGVIFSFRLEELYAMGIVELMEWRERARERSGAEE
............................................................................................................................................................
>A0A077K8M4_A
LSVLKYYVLLTLQCAFLISPIIHIGPGRAFYATGDIIGDIRKAHCNVSRTAWNNTLRQIVEKLREHFKNKTIIFKNSSGGDPEIA
.....................................................................................
>A0A077K9Q4_A
MRRCPCLYPVPGTRRRLSLAAQAGEAPTGAAYWCICCELLTKWAPRGSALQIGTKVPLRGFSRMVKLRADNKEGEFPIIRKVFNLSPGLIFRLLNIAH
..................................................................................................
>A0A077K9S3_A
MDIPKQWYWCGKKCHLVQIIKDGDAEIVVYKHWLKTRQRWNYVAEERWLAEIQIEK
........................................................
>A0A077K9V2_A
MKPEHYIALARLLKAAFFIALFAIAVSASLEVIPWIIRS
.......HHHHHHHHHHHHHHHHHHHHHHHHH.......
>A0A077K9V6_A
MTTITKDQALAVSDLKAGYTLGHADVSIMKELARIALAALEAEPMAEIRAHYPTGIEGGKQKFVQVTGELPDFGMHLYSAPPVPVVPYEIPLGLTSQIINLISSDLRDHNLTQRIWNACRAAMIATAPQQEEKQP
.......................................................................................................................................
>A0A077K9V8_A
MAALAAFGVMMNKRGIDSSERMNIESIAEQYDMDVDFVQWFFDNKKSGSGNFWFVILAAMWEARGFYESRDDDLRAQGVEILAKHMRENGYVSEANGAEEFASQLRKGMKS
...............................................................................................................
>A0A077K9W2_A
MTEITIRASGIHTSCDNGKIEAVITDAVILPESISERSASEIMSSIDIKTIINFIESNGYEVIENGCSRKNTPRLVAVG
...............................................................................
>A0A077KAK0_A
AKTIIVQLNESVIINCTRPNNNTRKSIHIGPGSAMYATGSIIGDIRRAHCNISRKDWNDTLQKKLQFNKTIINSSGVSLSFLLLCACLSPIMLPVAYIALPGPICLFLVLLLGLIITDFSCTMVALSVFS
..................................................................................................................................
>A0A077KAX1_A
MYSIICSEKASYLDLQERLSVRDAFNLLEIIAVESHNEKAWREHLEKQ
................................................
>A0A077KB07_A
MRDCVDIKEFLFLCGMVIEIGLWDFGHKKTGAWPVDGG
......................................
>A0A077KBZ9_A
DIFPQGFIPGPRPCLPVSTQLTASSDFDEMSAIAYGDRTSNNRHSLMPFTRQATTISTQNYNRQGEIERNVHFQLGDMAFARSSAEDSFYERFDEDKDYRNPGGHVKKPR
..............................................................................................................
>A0A077KC39_A
MTYTKRLISALGRKAAREKDSVLWGVIMGMAKANGGVR
......................................
>A0A077KGY5_A
MDALEKILLDWLQSDELQQEMTADLAQIEAVADYRTSMQQEVMNGTSIQRG
...................................................
>A0A077KH14_A
MRSLIAYILSLFTPIHPSVKPTTGIQSWDHTPRKKEKR
......................................
>A0A077KRW5_A
MAKPLIDQLTAIEASIKTLTEKRDGIAAAIEAEQALTNIATGSSITFNYGRAETRKEYTGVVKGVADTDKGKRIKVEYGEGFDATIVIIDTSAIVKVG
..................................................................................................
>A0A077KRY2_A
MPFGALISVAQKTHKTGATMADVIITPWIDAGDPNGLKYSMNRFQCDGVANVFSINFAGVAPGYLDRGHIKFYVITAADGTKTDAAVVPSGAFQSDTHIKLEATPGVPYPTGKWVVIYRDTPKSQPIVNFTDGAVINEENLDTSSEQGVYVAAEMTDRFEEILGSNYEVIDRAAEALATANEALDSAAAANVTAGNAVTSAGAANATAAAAVDSAAAANTTAGNAVTTANGATTTANTAKATADGLAASIATANTNASNAVSTANTALTTANGIDAKAQQALDASDGRYNGNSAIVVYNGAGEEWSAGLSIKKGTRAAPGTTKWYAGSDAADTQNFALARYSAAGAYVDTPIKVLYSDGTIAIGSKRVTGMADPTGNQDGATKNYADTRDALRVAKTGDTMSGTLNVGGVTNSGAFQCTADVGGGWVDWNGSRKFAVQVDCPNQAAAYGGMRWTAWGQRHIAAIEAFGNSGGQPSIVFQLADQGNAWTFNSDNITRAKGGYVWGSWNINPAAADWISTVGIEANDLDKPYVRRASDSGIRRMPYVASNNTVGIYWDGTYLRGLVDRSRDCGLWDTGSAPNVYRMFYSGDSRVAQSWRVGNSYMIITVDGTDYAINFVPSDERVKRNIVPSPVSALDKLDKVDLYSFQFKEGFPMNPDEKHEVGFLAQQLKAIDPTWVQGGDSKEGPTQPGEEPLTSIMSPNHLPILATAVKAIKELRAQVDELKAELAALKGA
.............................................................................................................................................................................................................................................................................................................................................................................................................................................................................................................................................................................................................................................................................................................................................................
>A0A077KRY7_A
MGAGLYQTYRLSSRNAELTRQVEQLSQAQAADRAASAAHDKALTLVREVQREQDRKVQDAVNANPDWANAAVPDAVWDSLFPSATAAAKP
..HHHHHHHH................................................................................
>A0A077KTD1_A
MKTIRFILKQQGSNKVAAIKAIREATALGLKEAKDIADRVFESYSGVESRMTAEQFGLLCAANAANGTPLYVTEATIEQSRNLLDLTHSVPA
............................................................................................
>A0A077KTD4_A
MKYAAACIVGGVVHDVDTALILCDTWGPYLTAGRLTLLRIREDDKTQISRYSTIDALRRDLLLIQSDPNHTKDKL
...........................................................................
>A0A077KVM2_A
MRKRNRWYKVQWYVANGLRRRGDFATNVKGQAQHLAEELVHSFGGGSVSMAVNDTTPRVSWESGDRNFSVTIWLEDH
.............................................................................
>A0A077KVN0_A
MAITTSCVPSTPTTRQRWKSAPPTRTRRSTRAAAGTSTMPAPTRTSSLRTPRPTPPSPPSLHASTRSARNERAHHRPYVRCWCMGRWFRLPLRTQVEQAGRRARQA
..........................................................................................................
>A0A077KVP6_A
MSKWKTADELARSYGVQECEGEYQYAWFCQDDYSYLFLTQEHYRLCLATKNNPPGESVTLTDSIPLSAPALESKELAVTTATDATALVRGGLKFDGDKVRFELLWEGMPRALNGIAAVLTFGAKKYAAHSWQTVPEAKARYLAAMLRHLNQIAQGEIYDAESGLPHIDHVACNALFLAELNRLDGTLAKAA
...............................................................................................................................................................................................
>A0A077KVP9_A
MTTEATQAAAASADQTAATAAATTATSGTPATQQSAAPATPAANPAAAQVKDLGIGTGENAAGPGKAANGIEYYSETGYAGLDAALKFMVDAGLNDDHPAIKAVEKNDFSLLEAYFATNPVAGWETMLKIGREGFERMLKDVGEKGAALERTNKEMGVALFGDEATLNAALDYFPTIPGIEQADVDGVQAMIRAGGVQAQAAMLLIQDQFNAAQGVTRAPLEDVSQRTATYQSQGDHSPLSARQFTEECHKLRRALGDSFEQTPQYRALAARVRR
...................................................................................................................................................................................................................................................................................
>A0A077KVQ9_A
MSITSAARLPRAPSLMTDELRLEIAEAVDRVGYLSGAQKTAAVAEVQALLTQGIALLNGAADLTKTAVVVDGSTVVLNKSDNTVSAIATVKSPATVTVVAGAVTKVTGGA
..............................................................................................................
>A0A077KYI6_A
MSNKFAVGQVVINVGPGLYYTKGAEYTVLEVDPTHPIIKVDGPGSPQAWVTAARFEAKAVVPTFPLAVGDYVTCVRPHYPLVAGKTYKVEAVGVSSDGEPDPHFTVCNDKVRVEGVEGHGWFFDRFNKLEVHENFRAYKQDGRIVVKCLSAKGTTLQEGKLYVIARGTTRRDVDRGVIRLYGPDAGHYSVQRFELYSGPLYAVDFALAAFAKDGRDRDDVADVFSNLLQLDPEEVRLAFDEQNPREDDGEDDIPENERAVANIIGNRVANAEVAERNCTVCSEPPQAPAPTDSLTTQFLKAILNHAIDTAGYQVPQWAFEEATRRGL
.......................................................................................................................................................................................................................................................................................................................................
>A0A077KYJ5_A
MSRTVSTRLRDGKWTSPTRYWITAIPTGEFERRSVGGTMVFLAKSRTGRTVWALTLPVAKGWHRGRISATSRTTLRSTPSLSTSTAIRRTRLNARRWT
..................................................................................................
>A0A077SJV9_A
MEPLKVSGSGGIPMKTKLSIILKKSVNKILIILGLLLTASTVITITLTVEYIRVENELQLCKMGAKVAKTTQETQTPPMKTTLMPTSTRSTVISFKTRPVSRATHPTNPSCWREEEKCQNVIAKWSNCFGTSLPVRVNCTVLRELCDEQLGNHTTAQVSGKCTCIYAVNWDCGYA
..........................HHHHHHHHHHHHHHHHHHHHHHH..............................................................................................................................
>A0A077X482_A
IKKAGSSTSLYHLLGDIFTFVGEICVLQFPILGFCFILTGIMVDALGKITQEDIFDGISEIAFGGLLLCLGKRKPKFTYLEELGFGRRRASSNSYISEMSSSIGRRRSYSSYHHYESINDLSPSLSIRDRIMNQIRSHNPSVFDLHHNSGIILELKQKQKENYSLLNSSYSRMKRSISNVINDEVINYKLSCDNPSSCEVYELSIKTFDYYPILLDDNSFFTIKIQFKIKVTSNPVTMKIEDVERSYFHTSDASRFHVFDAAKFDVIKHLHQSFSSFTFNEISNYLCVISLLSKTSSIDNLLIENHDKLYDTLYISNHKSYMTNDPIHLRQVDFTIFKTMHTYSFSDHAPDDSYFKMISSIVKHPEILRF
.......................................HHHHHHHH...................................................................................................................................................................................................................................................................................................................................
>A0A077X487_A
LLRFKRLRHLTESRKSELGLGDIEIMVHNLNKYLDSNRVLMSLNSISVLKSHKIEVPYGLMYINHNRSKIDQSLTVRTESLEERVFLDSIFLKHMLDYNLIPKDLEVLKTHALCAVKLRIYGDFEYSCEHDGVIEPSQDAQFNILFPFLPGYHLNSAYGKLFSYSTLPTVHDRDISGTLCEITGSLGASFDVDAAIEFGAHVYNVNPSLVDAAGTAIGIPQGLLNHYKNLVNAFVMNNFNLKYHSIFLNVKYFGLNGSLKHFAQYGDYSSRLVRFDSINKLDRYHNVFVRDFIFAYIHELNGRRVYLDYSIHSLLLVMSRGSIKYFTSNLSQLFNPMLTLEFD
.......................................................................................................................................................................................................................................................................................................................................................
>A0A077X492_A
LMYTNFNKSRTCHFVHSYCELSFVLHSLAYITLYSSYNSAVLNVVPRNGQLECNPSKMMANTLLHHFYERYTSNMNPTPVFLFSYFFGLTKGLNVLKASAIIV
.......................................................................................................
>A0A077X4P5_A
MTYSKVKMTTDPSEMSLKKVLFDPTNEIRILNHEQADNTLLTTMMIIHDFSDSTTRDSVVPQIAEMAKNEFKQTIDSIVDSVSTAFVEHYHEIISKNAKLGNPLSPNFKNVLPVTTCIPGLETLYVEREKWELLNHLYRLNKKLSQKYPLDDLLKGRFFDVSTGDETKDEYISTVFIILEVFLGILTINSIYGGAIFSILILMTEPSNYLFTMCLLLHSIVQVVKIYLGKRTLEVSEEKPSYVAKVKNDDIKDVLIDDTMFIFANNTNEE
...........................................................................................................................................................................HHHHHHHHHHHHHHHHHHHHHHHHHHHHHHHHHH.hhhhhhhhhhhhhhhhhhhhh...........................................
>A0A077X4P8_A
TYSQFDLYYHQRFRHLKEFGKLTFENLTEKYRRNNLKPFQLFFVYEQMYQLMQTISPSLNLNPNLEIIDFEEYGEGANLEDFDINDASACRLIDYPLGDALPLNTLEVFPPNLFEVSEHIRMMFESRFLSPYAMYPLPLVPGGHDSLIQTDESRLADFRKNTAQRKVFKALQKQVLNSKVVFRKYVEPNLIKSSIPSADFLFWVVYCVASSPKFTVSSQGDLDVPPITSDISNLIYTSPNTSSFKLLSLFFQFLHEKTFLQLNQPMSIVFLGAKNEPVANMLFNLSHGKWSVQRYGNDAEWPGKKANVLSINLKNVYDVVISDMDQSIGANVPSITANALKQLRVCLEAFSKRMIFKLQYCLFHTLSSITAMLREYGAEIAHSGQFIKLKIIRHAWSKVGSLEVFLVIDKVRTEETIPDDKELMKVVNTLGLSEPNQVFFTYMGTPRKYSLNDLNCKIFSVDITSEEMTNICSVFLNLSQCVSYGSSLYDKEHLNLTFFGTTNIQRIGLFMRNKQIYKALAITGNDHKPEGVFTPNTDFVIPGVREVLVLADAQRMVGWKMLKALHFDKGTLDLNLTAYDIGCRDYECAYMTVMDENTIIRYVGYDRASVLDVKRGIPVVKAEVDRAKLTELCSLGHVFAFNSYYMGFESRDELERELNYVADTLVIKGFFFISFYAMHDDLKPILRHHGFIDITSADVAANKFTFGRYHAVATVSIDFVEEWKRKMMNKYDIYQIFLSANDVSFSCVLHGYSVNLDSMYFAPIYNLVSPCFLIHPKK
..........................................................................................................................................................................................................................................................................................................................................................................................................................................................................................................................................................................................................................................................................................................................................................................................................
>A0A077X510_A
MSTHLTNLNLLRKRMQRRTNIEQAKDESNESLPVPTIEKPSESSITLDSSNSKKRYARPSNKASPQLTPSESSNETKLLHNLIAAAPTSSVVVKPNADVLNLSKTQTILPSLIVNATCQLRMKDLNTWKGFVLCHPSSPQANVSATLYTGNKLFVVFEKKNVSNDDSEFNLMLKERVFTYLDAATFKPKNKDFMGP
....................................................................................................................................................................................................
>A0A077X594_A
LLNYLIDGTNFDKTCYCGFNYSHLPNLERDFNVESIYVRENFELCTEHLNLKDYDRQANISVKSPDFTLFLEYVVKPSPEPESSVQEKDKDEASKQTPPKVADVKEEKITVEMFLLPILNRESEETLNSEILDGEAAVVNVFKMYIKGFLMYLGENPNSYDRQLNIEKYRPLLISILGYEHLIGTKVPNKEVNHIFYQLATFDNYPFDLLRFQLSSLISTPALIREKIAKEGLFKVITSNTLRGAP
......................................................................................................................................................................................................................................................
>A0A077X598_A
EELENFAALVEKHDDYSYNRTDAYSILKFLHEGHHSCGCAEYFAGFISDYLTSIEVLNHIKDSKLSKLEYHLKQEYESLLKKTRRQDILKMPVSEHSDYFARCAYNESFFDIDFCFLTDGECHSLVVRFTKRKPYFRFKGDKLDKLNVLSLYDLVVNCNHGELSSASRVGWNLVDLDSMGSDENLGRITRRPSGKTRQFTYDLMMINFHGSVTQYVIPEWLGESITLYEEKHEGTNLFMKSSLFSTMSCLPVHQISNYKLIKCFESSSNKLVSFMDGVISAMSTSLEFSPFKNTVLNNLQKCTQTLDPSNAQSSASCCSNRSKSFRSYLRSSRPNHIYDKISTCIAKKQNGMFSSEEMCVPYTLRNFGRLGINDDDCDLSDAISSREELYNNHPCALRLRNIGHFVFGKHFRCKACRNNYGTSFELSLCQLGHHETAIETVRSNTITSQSRTKLQPSAT
...........................................................................................................................................................................................................................................................................................................................................................................................................................................................................
>A0A077X5D2_A
ALLRSSEAFPVNAYKVSVGWNGNSFAPEITDPTMIGDVSLIKNVSYVGVHSSDNYKDRKMFSRLKTFLEIAANCNLVLKGCRTKPLSIEYDNTRISKKLAGKKILYNDRAHIIFNGIYHAVTPFMNKVNDMLMDGNTEIDFDKIYKFGRDAEKRINTYDMICRGYGNMDQFSSYLVNLSTQRICDNRMTANHYKTLMAANYPNRVSMHVFDTMIDDLLFVYCPT
................................................................................................................................................................................................................................
>A0A077X5D3_A
RNKMIEVLFELDPSKNCARFFFSEDKEYILKERHPQFEEIYSRKLRGVVIHAAKCLFYMFSMNMYLDDHFFADTQTVSDQTFQTGFFATSAQHTLFLSLFLLKLERKFFSVLDNKLISVMHSVMGDDVLEVIKNGVK
.........................................................................................................................................
>A0A077X5D4_A
IHQRKRASHLIIRMNVENVSLPLEISCSAINPTQHFAVIVLKNAKTNVTRGRFWTVLDDERDFLSVKTDLQSIVFERNSVTVTGNLRHVLNNCLTLGEPFAFDPLDYSFKLNLLETGLSPLDDVVTIRLKDLLRVFKEGQDVQIIGNKGVGKSEIGAMLAERYPHLLVVDSDDYGRFLVMLLNLVPSLFKNSDFEINEELLTDEVYFQAMSDFIKAKITEDTSLCTIFEYVMEGIIIPNTVGSSEVNEEAL
...........................................................................................................................................................................................................................................................
>A0A077XNA4_A
MDEFSDDCQYAVFDDIQGGFEYFHSYKGWLGAQKQFVITDKYRKKRTIYWGKPSIMCMNEDPHFAKGVDYDWLMNNCHIINVVDPICIVSNPPSSNESQSEQI
.......................................................................................................
>A0A077YTL4_A
MISSASNHCIINGVTMQTGTPLAIEDYVPMAVTFVAFAMSRYKSIKEGVKMVKQRGTNICDPNDHYDYEKDGSDVGNFSTHVIPMKNTIKSLFFPMKAKINDNSMLIYSQSLMSTVVDEIKTLLGWDVWDTDDAVIQSLPSFYKMEDVFQVTSDHYCLSHTLSVDWWL
........................................................................................................................................................................
>A0A077YV81_A
MTLATWVGGNLEDPTSRDLVVSYVNTNMGLKFRQLLWFHISCLTFGRETVIEYLVSFGVWIRTPPPYRPPNAPILSTLPETTVVRRRGRSPRRRTPSPRRRRSHAASQMISSRGSQC
.....................................................................................................................
>A0A077YV98_A
MPARFYPNVTKYLPLDKGIKPYYPEHLVNHYSKPDIIHIYHLVPPFSC
................................................
>A0A077YVA0_A
MRVWLPGWVLGGGRSSFQVSSRGVMLILTWA
...............................
>A0A077YVB0_A
MLVFLGLIRWETLRGFILLLYRSLILIGKHPLFLTYIYTKTLSKNVNSL
.................................................
>A0A077YW55_A
MHLRANSSSRQLSWLCWHDMIYKNLSYCGVLSFCSDSFLSRDLLDTASALISGSLEVSLGMLHPPHTALRQANSLLGGTNDSSHMVIFFSLKTYQGPSSQLC
......................................................................................................
>A0A077YW80_A
MGLKFRQLLWFHISCLTFGRETVIEYLVSFGVWIRTPPAYRPPNAPILSTLPETTVLRRRDRSPRRRTPSPRRRRSQSPRRRRSQSRESQC
...........................................................................................
>A0A077YYX5_A
MPLSHQHFRRLLLLDDEAGPLEEELPRLATEADQAPYDLISGSQCQHPLELIRGETYGLYLLLSCLNLMENTLFS
...........................................................................
>A0A077YZ10_A
MGLKFRQLLWFHISCLTFGRETVIEYLVSFGSVDSHSSSFLVSPHPPLSYQHFRRLLLLDDEAGPPRRRTPFASQTKVSIAPSQKISISGISMLVFLGLIRWETLRGFILLLCLSLTLVGKPPPLP
..............................................................................................................................
>A0A077YZ40_A
MLVFLGTHKVGNFTGLYSSTVPVFNPHWKTPSFPNIHLHQDIIKKCE
...............................................
>A0A078BR99_A
MKGPENPKLLTVERAMQEISLKDIELILGPLDPMPSSIPTIPEPQPAVAFRYPQVATSRPTVAQPQPDCVDIGTSSLSPDQEGEEEPYLVLLDPYKIKTRCPSCRRTLRFVVAARRPSIRVLQDLLLGDLHFVCPTCVKQNVYDG
.................................................................................................................................................
>A0A078JZA4_A
PASSLCNMYIHRRGQHDDASPSSLACASLLELEYSGPSRVTKIAFFIAQFLSALFFSSSKNSLLELGPGLQRKIVGIPPLITGFPYFVLLCQSLWAPMNSLKCFKCGSTSSMTLYHASLLYTFGLRSRPHKLWGPKQRAHMVLPVLLSPSKTILLGLNGRAAASTTFSAAHSSSSSGTSKEEIKKGYFNPPAGGAKIFPSNTVDPTRGKKSSSMERINHITRKGAQKNGDLASPWGASLLEVLITVEKANQRRKSRPPQCNTPPLGGEISPHKRGATHDSPPEDGKKS
................................................................................................................................................................................................................................................................................................
>A0A078N0E2_A
GVHNNSLKNLVRGINERVFYIDNKGTAPVKPVFNGFEGVSSKELKAFRIVPWTMEQVVASYSGRQQARYQAAMDSIYERPFNKDDAKVSTFIKAEKINFTAKPDPAPRVIQPRDPRFNIVFAKYIKPLEPMLYKA
.......................................................................................................................................
>A0A078N203_A
VYDRAGRPLFGERGAIHPQSTPKLPHERGERDIPTNLASLPKRGDCRTGNNKGPATGIYLKPGPLFYQDYKGPVYHRAPLELFEEGNMCETTKR
..............................................................................................
>A0A088B1C0_A
MSMIQAYLCDSVSGEPYTCKGDLCEIPFGRNFTRRVESLDDFKAEDFSLEGYDPHPAIRMRMAV
................................................................
>A0A088B1E3_A
MNICKNLPKQRLVDIATEMGIDLNRESDGKPKTKDQLCADIMGGAGRKSPRKSPRKSPQKVSQKVSI
...................................................................
>A0A088B1F5_A
MERRGRLAAEGWVLLVPLAPLVGGDRWVTLAHRTTVSDWPRGTQGGAGDRGMMSPRGPRGPDGYPTILDLSQWQAITISSTPGLKGLNGPVGTRGPRGDQGPQGDNGGVGIFGINGPDGDIGMEDPRGPKGDKGPPGPPGDS
..............................................................................................................................................
>A0A088B1G0_A
MATEISNSSVLLKDSSPEDSGRDILAKVRVSGLRDALLSSSNALLSSSNALLSSSNALLSSSNALLSSNALLSSNALLSSNALLSSNALLSSLRKNL
.................................................................................................
>A0A088BEI5_1_A
MRKSRYDCYNDPRIPQGLTWSDDPKERALEYSMALGAAMGGPNWFESDDDDPISWEELAAEECVPPRLFKKWMKSRQKAGLECGGSGTTRRRFREGRTSRGEPVATSCSVDGSDDYAADNPVASTSRHPTAAADRRTDGPDSGAVSTPTEEENFPRFSELEMPDEPACNLLAALPCRGGGRPDDLAAPVPMESEEEYQPTSVLNTSKGDDGTEPYLTGDVGACVNVMWGLGVNQDGPDQRSAAERGFSWATMCAVSADGSGFVNTREVGVFERPVEAMFRSQDTDPSQRTRYVVKQGTSRAANPEVKKAGGKRVRKVAIGTRARAIAEKIHSNGPRVLGALEGGGKNPQWAAAVARAIVKIGMGSGTMRKWEDTFAGTLLTGKDEGRHMAERLKELVLLWAADRQGLLEEDDGSEGEGGAGPPSARGREGDAYKSDELASIAFGRCLSYGRMAAAILSRRVCPFCLFCSVASVDVDELEVAEHRPSSRDKSDKVMYDRLARGPTPHDTGGWLEAAARAHNKEQHALNGNIDAVTGNSPVRDGKVASCKVGYWDSATEMVRETDPWGDRLDRSMAAFPRLYYMDGESRIGWQGFCNYGTLHQSLYDEAEEQMAVEQEEARVCARRERSERRAARRAQRAARRDRAEGLSTLGVTPSTDTGGPLTPGDSSTPMSLGVTPGVGGGSGRFHCGGAVGRSTKGRGSILTARTMSLRSATRLREALGHGKSTPERCKTVMPGVNLDPVVSVPRVELTEAGGAIRKGTAYPDPHVDAAPPPDTLLDSMVCGGGVGEFSTPQGIPPPPVTVVDDQPSDAGSGEGESDSSDDDDSDAGGSPGRGPVGDGFDD
...........................................................................................................................................................................................................................................................................................................................................................................................................................................................................................................................................................................................................................................................................................................................................................................................................................................................................
>A0A088BEI5_2_A
TLEACSPGRPRMSKHDVNIHGFAGRTRWLGVGVSSAYHHGRLESTGIAEKLSDAGAGGGDVADVSRELNPGRAYWIWGQLCCTPQLAAGVLSAIKSERVDWRVLGYKITLYDMLREEVLTMPTGVDWAWAQKAAPTTTYTLLSDMGQWHYDAIVVECSVIELALRGQGEILVGEGVTQQAWSLRDERTAVVGWADNEAADDLGRYAWLVSHLTYPLAWVMDRVNVYTLGRVPRSETFIRTAGLVDVHSRVDRIIIVVPSKTKTHIRVGNATLAVAQTDRHGERIVPRVIHPVDLTQAVGEVVAYILNSKRGLRAAFTAYANPYFKGGFNWIEVESIINVLTVRFHQRVEAEYDIAAKKKLAYGAPADVLKMMGLDAAPSVTTDSFADYGGANAVSPVDHRCVRRIMARTYPAVSIGSWSNMAEVALCTGWACYNTFNAEKVELIAMRMFSSNTDRITRTRYLRVGYEEWKLAAALTDQVGFPLMDEPTRRQWPEMVDGGGKRSGGTNVEWFALGFITDKVKWAWSANVQVPKAGLTLTGLRTPSSAHRDILNTEWADFKMVGAGRTAACQYDKDDITNSSTVGRWRQFGHGEDDPQLWYALMRLNLEKVRWDLGYMTHPGNAAQANAKYAWLVDSLRMNSVALDAGWLCPGVAPQESIQWGWGVRVLEKVLVSDTLRSLTINCLSATLLTGSDFTVGTCLFRGSYDEPVVGVFRQYAGAARGLNPDLFDGGGKGKGGPAAPAEGHLKRILDLERQIEELRMASTAMEKALRNAQDPAEPPAAASDVAGGGKRLGVTNEGILAAAGNAGPVSRMISSNVVHAPPVLEEQQGGEKIRNTDESRKG
...........................................................................................................................................................................................................................................................................................................................................................................................................................................................................................................................................................................................................................................................................................................................................................................................................................................................................
>A0A088BJI4_A
PSSSIKQMRESRLHQRPEKKSKLRSQMGPKEGTPSEHAQESPEETLPAHCFRRSCKRMNSRESLVKTLVRLQDRLRHSSGCRPWP
.....................................................................................
>A0A088C2Z4_A
MCTKQCSTTGGCPFSFTDESAQIQNYGCLPTPLEIVHMRQSHGKTWACHSDNTKPCLGALKFQRSLGMYSTVIDSNLVTEDSNWGLISGGSEDSIPLAITLEKYHNAQDNKCL
.................................................................................................................
>A0A088C2Z5_A
MFLDWFWRGRDVDLLLSILGLWVFLFIGIFVIPKWSNETQWGECLAAFILVTLFPMVPVLLGSFLLMPIPLIITFVCLYLLCVVLHKIYTTKFPS
............hhhhhhhhhhhhhhhhhhhh.........HHHHHHHHHHHHHHHHHHHHHHH...hhhhhhhhhhhhhhhhhhhhhh......
>A0A088C2Z7_A
MLTERIRWDGKEPLKVGHVVRYWYCRGTSYEGIAVMQGRCDFEYWMKTLDGDNHFGHRNFIITTDVNLSECLEEDFQNNKYK
..................................................................................
>A0A088C302_A
MNKFWEIVHTLIGIFSLGASIAYEHLNMIPQGNTTNGEQAILCLIMAAYCFIILEINSSKNVNTRGE
....HHHHHHHHHHHHHHHHHHHHH............hhhhhhhhhhhhhhhhhh............
>A0A088C303_A
MKTVLVDRFVRDDHDRSFTFEGLSFKGYNMMNNPEEVINKFGFSWEPNGQHYKKFTSQYKITPSAFMKVHNAIKTQQWIDPVRELSKRLCFMFNGKPNPSLMEKLHTQLPIIKEIQNDEIDNIIPISFLLGLSPQELKNTLGKGLWKKLCRNTFTRNNLIAKTYRMGGDGRGGAERLEILNQFPSTVLKRGFNSPVQFSEAGVWLCNNKLHHEENIRHIQNIFNDTQSMASQVGKKFTPAKWSLLQLEEKHEEYLEMINARKYSPQALPSMKNITVKEDEYKGYRINLLESPLLIRNEGTKMHHCVGSYTNRVAMGEYLVYSVTKDEKKTSTLGINIKKLAGKTIYSLAQQYGHCNSYVKGEEADVASYVIAKLNKG
.........................................................................................................................................................................................................................................................................................................................................................................................
>A0A088C308_A
MNLETRNFVTSLLNKYNCFQNIVDIDTTISDNTFVLGEVGGETIELEADALFRIIQELCEALNITTDTKEK
.......................................................................
>A0A088C309_A
MFFILPIENWAVIYKILIIVTIIFHPNMMFRKFAFWFSVSWMITGFFKEYYLSGSEWFMMQAVHELLTLIITGRLLKESPLVRYIVTIQAVGFLGLNILQFQTITDWFMPPVDYIWWNMLGFELILLSLWFNTKVLDSIKRQWTFENVAMVYIISWVIFLAGNY
.......hhhhhhhhhhhhhhhhh.....HHHHHHHHHHHHHHHHHHHH.......hhhhhhhhhhhhhhhhhhh......HHHHHHHHHHHHHHHHHHHHH............hhhhhhhhhhhhhhhhhh............HHHHHHHHHHHHHHHHHH..
>A0A088C311_A
MNIKDLQTLDEVLKYGSLGEVVISTPEDWFYLDKIVDMELNNKYTLGFDAGQEESSIESEYEFECGYEQGLRQGGVI
.............................................................................
>A0A088C318_A
MKKQSEWMRGLLAAEDMVLLHGTDYTRGVMRDLILLDYDDLLVEFHRGMYDYLDNYKERNNA
..............................................................
>A0A088C330_A
MEITDKFIDLLPLSMKDAYIKMADTLSISDKCLNQLKSPMGAAWEDVLGSRDNVNIRKEK
............................................................
>A0A088C332_A
MNLFKSLDKPKVQLRIFLIVSFTLIFLVLSYMPTVQYLSASLSLDTSSYCGNYAKVWLHKIHLYNNYAVFKCDYDSEELMINLLTREVSEW
SSSSS.......HHHHHHHHHHHHHHHHHHHH...........................................................
>A0A088C333_A
MNDNFVVWFLEEDVSARLKQVNTELSKITIPPPKEIEDVPHGKLKENK
................................................
>A0A088C334_A
MSLEKMECGVNYTTETIRTNINGLIDQNVSGIKSLESLGLYDGMKVSTNGFYVDTLVGGGNFVYDASKDKSLHNGGTVIAPEAIAAWDGSQVNLASLLNWAGTGTGCFVRLGKYDISSPLHNFGGGSEYSDNSKSISKMQAIGLTTDITGHGSIRLTSTSICNSGLRIFSSDKESKIVGFNGLGFGVGGGDISLVGVGIEGFYDGTELNKTNYTTAFCRVLTGSDIGSIVIDNVNATNNRSIIIAGSVVDDFMPDVTISCKKLSIKNSHVENCPMPVNWRGLCDESESTGNTYKNIIGAGRIVAAHKVYLDGIAYSSSSYLLCKNHKFIGNTVNTVVNRTTTGSSTTGNNYECHAVMLSGVKVIVSDNIITDCTGNVLDTEAIYLKAYSFDVHDNILTDAGSDEAAINLKGINDDGSTSSTSPFGYFGTCHSNIIEFTRSSYDNGGTIVNMSGKLTGIHVAAPSFVTVKGNKIKGADANDIRVNGWSGSKNQGCSVVDNHSYNFGGSESILWRGAFYDAKSNGNEVIDPIIPSTLTSFYHTRFLSVSGRGIENRNTEFKCNSISADVSDGRFNGKSISLLSLDLENYNFKSLSTGGNIFDVKYGASSPLFRVYDITSQTGSPTGFLFDIKALKDSVNVINSPYWFWGNQRVDGYSIEIECENITNNVNVTAQQFPVVANKVTSLNSKSDFSFDGVANVGSRWRVATYSDSAGSAIQNNKADVYSFRASASGEVDLSLTGAFATLRIFNTTTSDMRVKTIIKASSV
.............................................................................................................................................................................................................................................................................................................................................................................................................................................................................................................................................................................................................................................................................................................................................................................................
>A0A088C335_A
MQAIYVNPWTFQELPEGSLLKLDVTPTHHALA
................................
>A0A088C337_A
MIVEIKLYEDLKFCWRVGYKLNQIKDYCNTPLSIEELQVEFKKMWENELQNRLTSTKCEVAHDN
................................................................
>A0A088C339_A
MKNLKSLNASNYCLTPCGKLYSLRVNSFMDGWVVGGYLKYSITFDDSSHKEMFAHRLVAIAYLGGEDSNRIFVNHIDGNTLNNHKDNLEWVTPSENNFHAYETNLSVGKKHHVEGLEYLKGIYNESCDYKNLTEEDVHQICKLLVAGYRDVDISRMTNLPRRTINHIRHKDLTLFPKIVEQYSFSFTKEDRMSPEQVVQICEMLQCGWKVMELSRHLGLNRKKVGNIKSRKTFLDISKAYNW
..................................................................................................................................................................................................................................................
>A0A088C341_A
MITVFANNKQVPVRMVEFSDGAITFKLDELPKNRGSCHEFKV
..........................................
>A0A088C345_A
MGHGFNIVVHNTNTSERELKPYLKLAEEHSYEVVSLVVENRHGNHDMHNAQLRQEERLLGSLVLF
.................................................................
>A0A088C346_A
MLDTLLYYGTGFLLYSMMWALPSLFIAVVYLAQQSLAHGTRTSHDIWYSKRDI
.hhhhhhhhhhhhhhhhhhhhhhhhhhhhhhh.....................
>A0A088C355_A
MIDMQIGGGGSGFKVDLVPSPSNLTGSTAGVIYTLNPSVGKVVRLNYLAIPASTGTANNITVKFGTRIVINNATIGSMFSSSGALYSTIGRGWNSIADHLEGLEGEVLTIESSILVSSQLHVSAVVGSYK
SSSSS.............................................................................................................................
>A0A088C357_A
MAYRDDLQIWAKTLTEDATTSIAQRIPIPDPIYDRGYLRGVPVPTQYFNQILNTITGVLVEETILTTAPATVTMLESIYPISATVQLYQNPDNPSTVYGFGTWVNISDPVTPDLYLWVRTA
.........................................................................................................................
>A0A088C358_A
MKYDTECFKSFAGMVEAYHDIELEEGEDFKIFKTGEIEMIGESQFLEEIKDVYYDAWMSALTVRRL
..................................................................
>A0A088C363_A
MEIIMTQTKIVVVGNSSDDIIYSRLLEVAEGNPELLIIYVNEDNIDRTDGLDYDLLVSDELEDLGLFGGLPVGRHVNVGTIGHIDYGKQLRVQFDDCTGLEYRDYTPKVEVKHIKPFYHKGRW
...........................................................................................................................
>A0A088C365_A
MKAIEEFPNYFIDESGNVFNSRGVPIKSQLNIDGYRVVNLYSNKKYYHRRCARMVGLTHLKDTYEEGYVINHKDFDRTNDQISNLEWITSLENNLHSIEGQPHLHTRGSKYDEDFIRGVCQMIQDNKNNKYIMEQTKVTKDTLLHLRCGATWTWISKDYILTPSKREW
........................................................................................................................................................................
>A0A088C371_A
MIINTNHLSDVLGSVLSHSMSECVNSFALYNSNHHTEAQVAYKRLFNVSYRVIVELQKVIVVSDLSVTQRLELDKIRVFHHTLDKVVDNGVVIDHYTTTPADNRFEDLVWFNRNTGEIEEIS
..........................................................................................................................
>A0A088C372_A
MPEIKTILPTDIRFTHKGQNLVAGFRQDSVEEDELAAILGLDMGNDTLDQKYIYRRTKNHIGTPQQWAEVYGVPFINRTLVDHYGGFDDVSPPVEVWWLPYATFFHDNYRFDPAAGFVTI
........................................................................................................................
>A0A088C376_A
MKKTLAQLLIEYNIEKGYDVSIDGLRETLLECFPAKWQGDSVEHRWRVDESRVIEIMDGNTLRHFMFDVCTYSGDNSWEDAGFSWQSFDDMVEVEPKEVRSIKWVSVK
............................................................................................................
>A0A088C378_A
MWILIKGDFMKIFSFFIKKTEEVPTELEGAIETWVVSWRSVYCSVGDHYHTNQHFQSFVNKNTAEEYANELKMARKLLGDKDLGVYVEKQTPPTNI
................................................................................................
>A0A088C379_A
MYKLVLMLFIGLLPLTSNGASRGVTTSDHNTATKLCKSYGGYY
SSSSSSSSSSSSSSSSSSS........................
>A0A088C382_A
MSVKPFYISIENIDQLDEHLGLTTTQEETIMPNEIIDMKNTAILLEGLDEETIQVYVEMCGYEQYSVHNRKYLECVDVGCGFKVYSADELEHTTKLITLEKQTIYKVTSAKRKTVTLFGTEYYEDMVASMLSTMEGAKVPTNGGTLTPRAGSGTPPDKKLF
.................................................................................................................................................................
>A0A088C383_A
MFMAERRETKRTIVGRTIQHKLGVTTIREFKGSNGLVSEFIAECSVCSLDTELWPYGSLIYDIVNINRDELLCGCSRSVRWKDWQIKIQIDRILKGGNLTFCGFEDGLYEGKDSKIILYADGEPEWKISIGNLRKQQTPVFSKSYKENLKIKNNLQGLYECLLLPDHYNYSYDMTQKKYQVSCSICDSDTKFKSLGNKLYPSKLDSLKVGRKPCRCSPTYKFCNEERLIQIEEQIQSRGLTKVRIPEELNSRSRIIWVCKNGHVQDSKLNDFVKGSGCFECGKLVGGWYGYYPNRVDEEDNLYLIKFTRKGEIFYKVGRSFNVKERIRKMTKDYEMELVSSTQNIHQIIYDTEQELHQKLNSSQHYVKFYFEGCVGECFTPEILNHPEILSIFNL
...........................................................................................................................................................................................................................................................................................................................................................................................................
>A0A088C388_A
MSKSEYNANKGFTFTPTHKPTFKAPVGRFKRLKRIKVANVCKCIILIAAIVILSDDTILELIIK
....................................HHHHHHHHHHHHHHHHHHH.........
>A0A088C393_A
MTPCEKLGYKVGDLFEVVVTDSRFFNYCSVIRLLEDDNSHTPLFVLVSGSCSEFGGKSFFHLDNVKPLKTDLTKITKPFGELDNQTKKDLLCAWVDGAEIERREYFGDKWYNEYNPLWTDIFSYRVKPTISAKAKLISEAQQKLKEAQETWDKLQSL
.............................................................................................................................................................
>A0A088C394_A
MYIMFNENDVRLVASELVDDAVYWDNGHENAMNPHDGYCCRYCSASEYKSISELKHDLDCAVLVAKDLLT
......................................................................
>A0A088C396_A
MKQYIIMNKDENRLQIENNHNLFILSGQLGNEYVQDIKPVIYNSKWLAKWKSWQYGCIIVEVEMSDIAYDLPKSAYKWLMRKENKEVFKVWGDKIIDYPSTDYMEFNF
............................................................................................................
>A0A088C397_A
MAYKKTFAQVLGAYIGRLLGNIVLNFIKAVINGLVLAYPVKLIWNELALLAVFNSVTISFWVAFKIILLTGFLFRSAINSRRIEQDEKELE
...................HHHHHHHHHHHHHHHHHHHHHHHHHHHH............hhhhhhhhhhhhhh..................
>A0A088C3A0_A
MMSKQFTMSMFTKKEDLYKAKAEYWEAIARDSVKYGLFQACGRDTTEQEIEDCITMIESELGL
...............................................................
>A0A088C3A3_A
MLNFERMVKPTRTYNELVGERIEKDRQLTKRKQNGKRCKQYQQIDVNAINDY
....................................................
>A0A088C3A4_A
MHKIELTELERVGLVNHGLAVGTPSQLSDCFRFGMKWAQKNDNKEFNEGVIWALARLIEMYDQPNMALEILNQSDIVDEDMKGLCEYDLAFLRGHDSSIPKGEK
........................................................................................................
>A0A088C3A8_A
MLIKGIIMLNKNKLYPNNSHMNNYYGWLYLGNDGKQDHYIVRSKFAFNASGVWLSIVYSDEPSDYASPCYDHLLKHGDGGFKDYQTILGQITQINYNDIPVLDYD
.........................................................................................................
>A0A088C3A9_A
MNLEEQKGTSVLVEIIGKQGKEIEELTNTKKSYWDWYEREKKDKEALELELEKVKKSFDPMEDKINLLSNEKNLLLTFAQKVNESLEGTKNKSFLEIQEKAKEIVKRCTNE
...............................................................................................................
>A0A088C3B0_A
MNYIRRCNMFKLLKVWWYYSVLSKVLLDENGNPYDRKGMKHLRV
............................................
>A0A088C3B1_A
MKTFSLDDGGIIFSVNDAASMAASWFMEALLDDDEEFMTLFNEGLMLDYDGIPTSTLESLVKSISRYGEAIHKFNIEFEERNLLEYPTTTQCNFDDLIALNRDDELERRLILAERFIDNLTV
..........................................................................................................................
>A0A088C3B2_A
MQCSCGNTIHRPSYTSKSKYDYICNECKGYEVEDYDIPPSGEDLLNINLENYNRYELSGDGND
...............................................................
>A0A088C3B3_A
MIIKCYYDKTLKMSAGKLAAQVGHVVANMVTNLAPSKIIVLEASHNKFIGLCKDSEYVQHDVGLTEVVEGTPTVCGYTYNNLGNTIHTDGGFGCVEDFQSEYMSVFNVKEDL
................................................................................................................
>A0A088C3B7_A
MEFYIYLAFGLGICFIIVFTQTILLNKELREELRGYQKERVFINVFDALNYKPNTVNQIRKNQQSLNDYRVRIKRSDGEVEAFILDWIDRKIKENTNALIKATEQIEKVKNYKH
..hhhhhhhhhhhhhhhhhhhhh...........................................................................................
>A0A088C3B8_A
MKKIICLLTVLLMCTVSYGLTTDVTAKKSETKVLVIGMDNDFVAVVKAFAQMEKTLIVFEGNVKEVKTNLEQLKPFILFVPYEDNFYKEITLTDRIHYENYREVNKFNLKNKNKNYRIHKTPFRSPRDAI
SSSSSSSSSSSSSSSSSSS...............................................................................................................
>A0A088C3B9_A
MSLKFKFDLGKEGWSLIDTLKGGYKEHRTTTGRWNSNKDIKIWGDLDGNKVAELDLTQGKTTLIDCCDLDVVCKHNWSAAKDGEWGYRVVAWDRELSKNILLHKYLFDNGNKVDVVDHINVCFPNSYTLDNRRCNIRNTPNNTHNVRKYKSNTTGYPNIIFNIRSQKYNVQVTVKQKRPYCPYYPQEELEAAILCRDTFKVLLHNHKGHLVTEEDYIIYCKYLLSVYDGMSVPESRLKNDVLELFRKIKLKDTFDLENKITEIRQRVKDSIK
................................................................................................................................................................................................................................................................................
>A0A088C3C2_A
MNKEIIFYDSPENLPIKRFQRFNKYVLIDVEVGQSFEDYDQRTHKAVAFLRKDMKEEAIKELENRRQMVYNAFEEYSPKHYALALMVKSINGQVFTDITEKGLEEVLIKLDEIGYTQKELELDLSEVKKKFTTFWKCITQSILKPMKKKILILFSKTD
..............................................................................................................................................................
>A0A088C3C3_A
MKPLSKSSWLYRINDQWGNTGFIRQSRNNSISLCTLIASTAQASVLLLIFCVLALVGVIGIVLIGLSLLSPIMLLTGYIPIGIVVLYPILIALLVMVIMVGFMLAGFGEMEVFPDYMKPKRLSSPNIKRYSIKDSYVYQYFKAIKDKVCPIIDIVD
....................................................HHHHHHHHHHHHHHHHHHHHHHHH...hhhhhhhhhhhhhhhhhhhhhhh......................................................
>A0A088C3C4_A
MSVKILKREYGNAFAPSSEAKPDWLIGNVGDWLRLNMEVEAGIDFLATQQEPITINKEERTIKLMNGKKWGDYGFDLGASLTLTYKISTYDGNGVLIGTETVLINLVIEQLYNDTIVYASNIEMDVVPYENLPTDRGSVRVFSVKLFDDRDIQGLRLKYANIENSEAQNHTLTSFIDGTETEAIYVGLNNITAGSGWQNMQLIGLQSGMSINSAKVRKIGANNSPIYEQFFNPSQPTLRLNCQRLSPFNSTPRIIREAWATPTYTNPSPQPSFQPVTGNNYKVPVSTSGSNLGNYSNGTANRCFYYNAPNSNAKQFDLEYKFRVTATNKNDANCYIRLVLIKYKNGTALNFAGAEELKRWNNNEFPLGVDLVYNDTIIKNINAGESFCLAIEWNHVANNTTQRYINVNLIRTACNVYDLQDGFQSYKKKYEIEVDFMLSSFWEEIVDLENLDPPNTVFNANSLTDSIKLLFYPEWNNPNVSISNNMIETERLGNTGWFNENYNGLPNDFQVKEISYTDLGGQTVTGLSYGGEVKVRAKIGGVANLSSDSDFKYGFIWLPTEEDQYKEKQTPFHVNTKVNNHFSTTAFNPNTNYPFTYLGFGENNALMNVRNVFFQIQGNDLIFEAIFTPTIEFKQFFDDRIDDRKYAIWLSVADRTLVTNFSDRVSLLLDVNDMDYFIPISGVLPEVTNRFLEHPEDHLAVGVENYNGFLEDDVLGRAFFPLENGKRLANIILGYEVENLTTGATYELERFTANLQTFITNVSGVQEIDFNSERGFKYVPNFNKNWVKIIRDASSDSQTKAGYQILFGTKIRWENWLQRTNVPVEFYDNSLPYNGSTNNWLDYLRAGNNHKINFFILFDVVEAGQILRYKNTFKIDFNGYDENTNIETTHEYFDNETNNLLNVGLDTETGRPLGVLLSNKNTRIEITYKKLNGDWDLGNVYAVTTLEIDKGAGEMEHRQLSSIIESEYDNILIPLADSTKLKVQLIAPDTIKTSCLVDYTRLETAIKYKITGRIGCFRNDNGIGLSERIYDENNYENKYE
................................................................................................................................................................................................................................................................................................................................................................................................................................................................................................................................................................................................................................................................................................................................................................................................................................................................................................................................................................................................................................................................................
>A0A088C3C5_A
MTALWIYRKIPANEVTMNPPCAGFLLPVIPIHTTSIAYCQGM
..........................................
>A0A088C3C9_A
MKNKAIVLTPINHFGKTDSFRITVVLIPEILYYQNNQEEVKANIKKFGIKEEKPQEKETRVVFSRFDGNCIITFSFMVGKKIVRVQLLVKEGLNQDALINLLTDIKNERFLNFKDALLQAIELNKEDVLRREQVK
.......................................................................................................................................
>A0A088C3D1_A
MNTLEKINGIVEWWLNLPADYNGLNDLMHKRQILSAHLYGLATDLSKARNSWSEAQAMLEEKKNKKRVEFSKLPSSSNQKADYQARANTAELFELEKRYEGLYFGMKHQYEAVIQVLEAMAQRIAILRREWETKNLNIGA
............................................................................................................................................
>A0A088C3D2_A
MKEIFKSLRGLFKTIDPIDQDSNNDISRIANYLQTNYDPDYQVKVIKGVTENILKNLERIKLEHRKKNEQAFNAIKDLKEKQPIKKPTKKEDENQLALEIKQKTTK
..........................................................................................................
>A0A088C3D5_A
MEGVDLSIPVGGVVPWLGQMMGLTVADLPDNFVVVDGSIINRGGLNLAGDLSPFEGVRLPDTNGRSLVSTTNNTLIGTELGADSVIVPVSKANIPSSFKVKMSSTGIDVMSKSHVNNLALSSVQMTVEVKDPHAIGDGNSGMSVPQANKIDDYAADKLPVGATYHSPHVYEGNTIWASHQYSHDHHVNTTHLHRFRVYNYVQSNITVRNSVGAGTGITVDTSHDNFNTAEVIYIMRIY
..............................................................................................................................................................................................................................................
>A0A088C3D6_A
MYMLQQWYMGWIDTNIVFNTKAEVEEYIGTTKSEPSEYIFTPYAKPRSRFIYTQGYKMGRVVTK
................................................................
>A0A088C3D9_A
MKTNLTVTPKIKWLIDEFSKEQGEYHYTENGQTIKVIHTPLIYKIQSHTIDISNLLDFINIKIKPIVDTLKYNGNVSLEGNEVWDWNRFMSMVHPWVTKEVPFNQNATSDFQIMRSVGDLL
.........................................................................................................................
>A0A088C3E0_A
MIESWKGVIDEAVKQAFRKYDFVIIDYVTNKQWFQKGQKSDGKIIKPAYSRITVKIKKKKGDPYDRVTLRDTGRLYRSIELIIGDRSVILKVGVDYYKKLEEKYGKKILGIQDKFLEEFCENYIVPQIIKNINDTITAFG
............................................................................................................................................
>A0A088C3E1_A
MKTTTKLKIATIITAALISTTSQAEDCHNCGNGGFGGDFNQQQGVDNAFSPTMNNTSTMAGSQSNVSVQNVQMTQTQSILGISCESGVGVMGSVYGSRNESNPFGYTSNNVGVNVSVGMTLFDDNLGNCTDAQKAILMKIKHEAVNNKFQFCGNFYVTMNDPRAPKFNFKAIRYQAERKNNLIAQQIMECMSFIEMDSTEHHQNFANATPKMKQDFDTGRNGVKVNAAKESDIERLQRENRELQLRLSIAAQQFKK
SSSSSSSSSSSSSSSSSSSSSSSS...............................................................BBBBBBBBB..............bbbbbbbbbb........................................................................................................................................
>A0A088C3E2_A
MQIPEGSTHYYAEGSRYYMVHENMWWFYLSKCNEWRISSHLGDWFENNLIEI
....................................................
>A0A088C3E3_A
MEQKPIIPYSRIIGDDGAFDKAKKDLSNFLDFIIKEGEKLKGISLNVDTKDTKALIEIGKEVEELKNKKLEYEVALKALLKTEKLLEKVTKEQRKGEVDKIKALADAEIQLTKYRKELAQLQKIEKASPTQNKKNAEAITELKLRIKDLTNEYNKNQKEVLERGKLTLKETKLLKALEVVENKQIDTLQEVRDRMSALRLVVQNTSLSTEEGRQTIDKYNKEIDELTQLLSDNSDEFIKNKINIGNYKESIKEALNETGLFKTNIAILDTAFDKLIDTLFSSKEAVEANTVAVNRNTESLGVLAKINGFLARIFKKNIATVNANTEAVVVNTGAVTAETEAVVLNTEATAINTGATNVNTQATTRNTGAVGKLIKSFKGLNTVLKASIILGIIALLGSLFSIFKQGRAGVVATEKAMARFAVISKVVITTLADFGKGLFSFFGAIGSSIGNLFLKMEKFALNMELLFKKPTAFSKQAKAEVSALEAQIASLDKQIQDNAKKNGDSYEEAWGKMGDAITTFGKRYDDAVASIKTLDEGIIRGFEIGDQIKKAELAIISLQKTVRGFEMMAEDDTLSLVTQLKATELLLVKRIALLKKESEINGLSLEQANAKARADLQANATTIGARANAIAGIKNEAKFTEALLQLNIDLSERKGENPLDDEFLQSSVEALKVYKQGLAEIQIAKQENAEKIRKIDRDIFEQNLDLLIDLIEKEKQLSEQQVNDTALAYQSRLNEFERFRGKFKDNVQKELDEFNLLAVKSATQLKAQLGDLSLDPEQAKLIRLELEKLENLDLQIKFNADNSFEVLNDGVALSIDDIKSLNKELQSIGLAEIPINRFREFTQEMQAWLKDTREQELALKKVGVAIEQLQNENLLSEVQLAEFKALNEEIRKLSEPTTLNPLKGEYDKRLKEIEDLEKRKTEITEEAEQARIQIRLNTLDEEEKIIKAQAEREYFIQKNKEGKLDKLTEDDIKKAYEKSEDLLKIQEERLALQTQLETTTNEKLIEAQRVQTEKLKAEWERFKKDLFQVFDLIADKFVEMANKQVQTTQERVSKQEKATDDQRARAQSGLENTLAFEEEQLAKREAQAQKAKRKAERLEKIKALWTSYQSYASDPENKNGEALQKTLRDFAILEAIQASFGDGGLVADKIPTDGRGIIRGRSHKGNGGGIPVLVEGNEGFFSGREVENLGKDNFRAFKSMLGKGKVSPDLFKNQRSEFMQAMPIIIDNSGIERGLEEVRNEIRNKPTQTVNVTELVSGFLKITEETKTPTKKVRNSYIIKKPKF
......................................................................................................................................................................................................................................................................................................................................................................................................HHHHHHHHHHHH..................................................................................................................................................................................................................................................................................................................................................................................................................................................................................................................................................................................................................................................................................................................................................................................................................................................................................................................
>A0A088C3E7_A
MKTYFILRNFLEESLNSYSVGIAMKSYKIGGLQTLTNQFFVDNQVVAGYAPTAYYFCGVQSNGTNPVPSLDPLTVNSYNPFSKHLGTKYPLVNGLMRGLPIGTLNGNDYGQGVLNIGVDLPTVLTGSNGFLNGAFFIEIDYTKDLYIEFDIITNVINNELFEEPQILRKYKIIWDVKNCYREFSYYSFQTGQDYQDAGLGFLKGETKERQDPFIDFSQIPCGGEGEKKCDDKERTRSFALFIDIPKIEDEVETIKECCYSAEVFAQAEGNDYEKNDFTGVWHKKQVPSETAEFVLVNLATSDEYDLNDNSLGVYKNFGSITDNPNLKTFILQWKKVLLAYGEGVYTIVKRVSIAGVDYEESNINYTLKTYSVKRADKTVRIDIATNGLMERLKVDFINSGFTTSLRFGGFFGRREPKYEEDNIVYSTFVSEQISMMQTNEYTLQSNLLPSCMTQPIIDFMLFANDIYMNDYNLNNHLRDFIKFPVKFSDNKGTNYFSTTTKANLNLTFSDKKVDNIKRNY
........................................................................................................................................................................................................................................................................................................................................................................................................................................................................................................................................
>A0A088C3E9_A
MINILRILKIWKGEKYIAIMLDSAQCIYFHKFGKTIYTELQAENLKKKTFEEFKKDIINFDWDLVRLEEKWLDIKQ
............................................................................
>A0A088C3F0_A
MKNTFTHGYGERNSIKLKALTQETGIKGYGVYWFILEYLHEEENVLELKEVNLKGLALQFKITLEELNSIIESLTRYELFVLKGKILFSEEVGVKVKRTQEIAKKRSVAGKRSVKIRKQNKNQEEVLINPINEEEPVTVIFEEIKPIEKPKPKPRTKKEAPKKIEKSSFKEWEFLTLFNELKLEKKPKAKGHTVLTSTDKKNFLKLTECGYGREEFTLVINTAFENKWVKENDMDIPEHVLRHNNFERYLNQSQSKKTKEFVENQTEEIVYK
................................................................................................................................................................................................................................................................................
>A0A088C3F3_A
MVKAQFEHDVGVLRGLIKSSGCETDPYKIIILIERFILEYGTKATKETVSFLLKRGVSKEQKLEVILDVLQTQKTLEELLIFKYLHK
.......................................................................................
>A0A088C3F5_A
MSRRTYKLKRLRDGLTIDFEASHALNLLRLDAKQTKREYELAEANYTFSENEIHRRTSKSDTKKPEVQG
.....................................................................
>A0A088C3F8_A
MTKFKTYILCSLIGANLHLIFGGVACAILSFLTWDINPLMIMWNAFIESYTTHKIRAVILMWFIFGNILYLTVREINNAY
...HHHHHHHHHHHHHHHHHHHHHHHHHHHH......................hhhhhhhhhhhhhhhhhhhhhhh....
>A0A088C3F9_A
METANVISILNRGLAMIAEKYGVGLVMFDGDEKSHPCVQFGDGLTRIFTTVWDKDNVGLKIAKVVDDLPEFHGCEYDKDSPPHKTDGNEVHILFDNPRSIDAMIGQLEYIKAVMLGDEQDDLDLQ
.............................................................................................................................
>A0A088C3G0_A
MVIYIGGNVPPRLEKYDWFTVGLDKPTTFKLRDYVRKKPEYTEAFGSAAIVTLITEALNSDAIQRNIEFVKLLDEMEGLSARDKVGLANWQQKKNELLGVV
.....................................................................................................
>A0A088C3G4_A
MLSDYDVLVPVAGFVRLTVSAKSKEEASEKALSSVHCCMFKVDDELPEGCDIYETEVIGYPQITSGNFLHVPYNTIEVLREDEGEI
......................................................................................
>A0A088C3G6_A
MPNAIQIMAKSAQDAGLTLDGTVKSMMDLQQKGGLISEKVLPHFAKNMSEAARANGGLDKALLSNRVAMNRFMFSIQEAADIVFKSGFASGLTELFNTMAESIVDLKPLWESLGTIMGSLFRLIADGVKYITPPLISMGNVLKSITSALGDNYSWLLLTSSGAMVLYRTIDKLGGLKFFAMRTLPMVGLLVMALDAIKQVAFWAEELDNLLFSRNKIGVLYDPRTGVNTDSVIDELIPLLTSISSIKNQVNAVSSGNMMGGAKGLEALFNANNKPVTVKGNVYIGEEKVGDIMANNSAIKDTIQAEIKKIQN
........................................................................................................................................................hhhhh...........................................................................................................................................................
>A0A088C3G8_A
MPLLMLGMLTLYGCNGDVPLSAADKGIQKYVCLDKGGVSVYGSSITLVQCFDGSWNEWRKTVIPKDKLKEIYPDEH
SSSSSSSSSSSSS...............................................................
>A0A088C3G9_A
MEHILIGVAFGAVCIVLCVINIRNTRDKQPTMRTKPHWAKLNLSSSKIRKRVMKEIRRFK
.hhhhhhhhhhhhhhhhhhh........................................
>A0A088C3H0_A
MEIKTVIADTLGDMMDVLMENLTQGKRYEVLSETLDCYQVMNDNNVIKTYHKSWFKDKEVYIN
...............................................................
>A0A088C3H7_A
MNNNFTNGCVEQATMDCYAKLHGINLIHSYSMHIDEHTEEECVMFGFNLHGDEYHAIVDPQTMLTTLYIEFDMKVGDGKVESTTDFYGHAELDDLLVMLKKVPTVMDVLVDYGDGRLH
......................................................................................................................
>A0A088C3H9_A
MSFGNKEKGFIDNWGGFFITAGIFCGIIGWGVIELLLWLFSFITISFGG
..............HHHHHHHHHHHHHHHHHHHHHH.............
>A0A088C3I4_A
MNKDREKLYTALSLWINHIETGDVNTSKDDMLRLCSGDRDIKRITSRFPTLSREQESYLKDLRDLQHKIIMGGEI
...........................................................................
>A0A088C3I5_A
MIKKIKTVEYKGKVYQVGSLYQLVSGDLVYLKGLKHNGLEVSFVKENGIFRVSELFETSITCGTVTDAPVRLVVGQAYQFIYTDETFMGIYDEDGEYYGNFVKLVSAQK
.............................................................................................................
>A0A088C3I9_A
MKEYLTPTKSTGGSSSYYKINLPQWLLDKQNTNGYIMLEDLAELLFKNDFNYTNIFKAQKRMFELEQGAGKCGNTLEYDATKCKYYVDKQVEVFNRKGD
...................................................................................................
>A0A088C3J0_A
MSLKTQEEIDMRPEKQERIINKGIKLFLKDGDKKHLQSKLCLKAMYKMLYRAFKEEGINVYKVNGEIETKSVQEAYEFLFDLKPEPLTSGALYYYSDRYYRNPYRLYEMYMKIINDELVFIEGE
............................................................................................................................
>A0A088C3J2_A
MMEPHKEYIMAIRDLGLPVGSVIALTGSAVIPHNFRALDGSVVASGGKSSLDGTRLPDWNRTEVLPVGGNSSGGAVISRRTQASKVLDWGNFNSMSIDTPVTRFLTGINGDIAMSPNDTQDLSDANYFVQPVPYSNGFWNFRDNGSFSGGDYQMVNSHYSNATKSQTMTHTHMANLKHNEYHDFVLKDTSKSNAIETTTDVAFYVEGNSSVSTTNLPLTYNLKTNVGLWVMRIY
..........................................................................................................................................................................................................................................
>A0A088C3J3_A
MTDKFAVTEVDGVKQVGFNGAMGISVLTVEEIVHMMNGFNNTCIRLEERVGELDNMIKVVNDMTAREAQEPQLVLCGAIKRPQTVVVGL
.........................................................................................
>A0A088C3J4_A
MVQFIVELPDKRIELDESKRQRIIEEGNADISQRLKLALYVQKSIQKRLDAGLKTNKINADEIRRVIEHWYTNGRGVLTKSFKKVYDESPPSKTKEVDWVTDIGGKTYFNKEFRIAVDSIKLKDFVKLRESKLFTYGTNNTPLTTRIRQMEIAAIYEELLEDKDKALESKDVELLKKDDEISMLRAELEVANSLKRDWDTIALSYREKGFTQKQIAELVGKSLSTIKRLFAENRVN
............................................................................................................................................................................................................................................
>A0A088C3J5_A
MIEVEMTSLEIAELTGKKHFHILRDIRDKLIPELDESKNGFIFSVVETTYYDSYKRNKECFKLNKYAANALVANYKMKHAILVVEHIHKLEMENFKLEEDNRIMKDIVWKVIKDKSYLGRVYALQSAGVKHPRLFLRYLRENGKFHTDVHERGLLKHQHVSPNTLVEMFTRKGFEWLLANKGNLDTWVEKQKVLEKQRKVLPC
...........................................................................................................................................................................................................
>A0A088C3J6_A
MKHQQYIACKRDGTFEFRNGEPVLKQEGDIAIFNCEDSLDLSQISMLSDYFYNNPFKTGTFSNPAVSLEESRIRTKDKINKIKV
....................................................................................
>A0A088C3J7_A
MSGFLTESFIKPVAVGVTIALLIGVLSLYNDVQANTQSRVNAEVNDKLLVEMSRSLVRMEQDLKYLRIDVDQVKDSQKNLTSQILEDRNRELRPWEYQSKKE
.........HHHHHHHHHHHHHHHHHHHHH........................................................................
>A0A088C3K0_A
MLSSLLKELNEGLYDYSSVKVQTIEQAEFQMYDQQGFIDAKGEMAQEALNRSCDEEALLQEYVNGGMNLQDAYDHGIIDESGHCPYIEHAEDMGYLEY
..................................................................................................
>A0A088C3K1_A
MAGSGKSRLLLLKAGYYAHNDPNFEGVMFRRTSPPLKAAGGLFSEAKKLYQPLGTRVREKDMEILFGGDGNKKGGNLKFTHLEHESDAEGNHQGLQYSFVGFDELYN
...........................................................................................................
>A0A088C3K2_A
MTSFKEVPVGTKCFVKTFHGWYITHVTRHTKTQVITTTSKNEEKRWSITNGHEVGGDKWRSVHLEVFTDKHQIIVDKFQLKCKLRKALKVLELNIDNLTEDDLNILLSIDTTQ
.................................................................................................................
>A0A088C3K3_A
MSQHNIIFEKGSYTCEATVEYTEPQGSKWNADSDRDYQGGYDIIDMLVYNEEGYAVDKHSITWDDVIRHYECVAETSELEQQLCSESDDDSWGN
..............................................................................................
>A0A088C3K5_A
MSLRVVLSKENMDYVMGLVRNGGGNPSDIIDMLLSDLTSAESKLNGEESRGQKGDKK
.........................................................
>A0A088C3K6_A
MTQYKIQIGSWTKLPYGQVQEDTRDIMGMMADKCLSDVERHNAKVGASWSYIGVDRDHTVRVYQNAGDYLGLKNEPSLFIPYEELQKMLNVPKEQHVSSLLNTKLDCRKPDGTVDEELSRAFQEACFEQGIVWRGGDTGISYLNKPFLYTGEEGLENGTMSSTFERAKEKQINFNYSRTLTWEATEVEPAEEMVDICGVEYSAKELNAALELIKKSRKE
...........................................................................................................................................................................................................................
>A0A088C3K8_A
MDDVTQLFIRACKSQNPQVRLRSVYRRFYLKQINDELMDRYITEELITIIEKYNPLTISKLFREMESFYYEDLNYHQKKHRVMMSHLRSTERSVLVGMRVPRRFKGDI
............................................................................................................
>A0A088C3L3_A
MKLITLLLATSLVAPLYASENNCNVFKQLNDDQKHNARLSYNRGSGSDLGLTLAAIAMTESSLGVQRVNTRSKDFGLYAININTMKSIAGVDNVILGYLLAFNMTYNDEVAAKYALNVLKHFKKVHKGDWEKMVMAYNAGNNYKRGEYYLQKVKRNVKMLQQCMKLGK
SSSSSSSSSSSSSSSSSS......................................................................................................................................................
>A0A088C3L9_A
MWLKQEDLHSVGIEGVNPTVVSICGISILLGCIGDCGGINSVHNLINKLVMIKDNDVIVTERSYDNLIKHPDYNLFTTYSNSDYYVGQNEKTIENLLSYFPELNILGDCDKYKFGIVCRVVEDDFRFHKNGGYRGKDEVQEHVYDSPQEQYFSFMVVMMENTEVENLYE
.........................................................................................................................................................................
>A0A088C3M1_A
MSLEKMECGVNYTTETIRTNINGLIDQNVSGIKSLESLGLYDGMNVNVNGFYVGTTVGGGNFVYDISKDKADHNGGTIIAPEAIVAWDGSAVNIATLLDWTGTGVGCFVRPEGVEKYNVESFGGLRSPELCTASMQKLLDTYGVMVGVSGVEYTIRRVFFNRPVYVDLNRCTIRGDVFTTSGFRADEIDGIYVKNGHFVHTKTAGVYVQALTLWDCQNITLEDLTIDGFSQFSINITHTINGEYSGFRLDRVKVTNGGNFFSDPSNIANCLEFFSSNSSAIRTDTLIKDCEFSLMPDARGNIAKLGLCRDTKVIRSKFSSLRATFVGSSGIQSGSNNNPLNGENKVTMQDCEINCIDTTDGYHAYDGTGEQTLIRTNITGNGGSIYAPPKGAQVQKWTFIDSNIADVFLYDNPINQIEKLSVIRSFIKSIMLEKGASIVSSDPCVVQEVYFENATMDQVNFRCTLPSIKITGPNTYINSILLGVSQMDVGKLEVSGRAELGDIRYTDAVGNVDIIVLSDAVLNKISLRQNNLKNLLVKNSECRIKTNQEWFLNGSESCRFVGNTIQENFDLPTTTATNVLMFYNDATVSGNAITSVPNRTYYITADNCNVRASNNVYEKSNNTAYTNIGAGEVRNFNCLINDTMLPFTFSSLPNSIAEKPIAFGQLALASGAWYQSVGTVSVADWKRITNV
...................................................................................................................................................................................................................................................................................................................................................................................................................................................................................................................................................................................................................................................................................................................
>A0A088C3M2_A
METIDYFECRDCGDYAPDGGWCDRCLDDVDIEEYEERKREWLEQQED
...............................................
>A0A088C3M3_A
MMFSNNFIKVEAYLSDSVVTWNITNVYGVIPYTALVYLGDIMAETCHQIYLELDGEDWYNDEVFFSFDANYYINEQGDKDFRINNKYFHAMM
............................................................................................
>A0A088C3M4_A
MCGVMLENINYFKVLNMKDLQIKLSVNKWEPNQYQHRNSADSYTLTNKDWDRYDLVIEWYYLSDVDENYTIEDVTCFSDPVGFWAYQDNPLLELSNRLKLFINTANKTINHLKDNDNLFGLTLGSLPACNGDLFVDQFLVDWVSSIDPTCLTISDDYITALGQITALQYKWRKMVELFDSINVMLDGEVMEQLLKAK
.....................................................................................................................................................................................................
>A0A088C3M7_A
MNTKLLKLDPMVQMNIRQQCKDAAPNTLLAYILWAVLGWCGGHLFYIAAVARKSSDRTFFMIAGVVYLFTFGLFGLGWMFDIIGTGFYVSSVKTNNDQVIVDEYLVANGLVEKAEAVHVVKPKYDSSAWK
..........................................................................HHHHHHHHHHH.............................................
>A0A088C3M8_A
MEFSNLTDEQIEWLEAKLKDAYVEGYTDAYCTYGEDEDILPTTQEFSESLAKNQTCHILAERYMKPSKVSFDVDGLPLPEDYIEQLPAGMLDKLFGDKKDNL
......................................................................................................
>A0A088C3N0_A
MSWEFNHNKVMFVLAEIIEGIVGDSLADLPNSGGVKAVYLANYGGIEPPLPHVLLTYQGSNDNDGYSMAEGFVDVEVDNPLDPPNKITLTTTYVDSVVNFNITLTAESLPPAYSPTFERDNGNAFSILRDIRKGLLLPKNRRRLHTEVFTAIELINTIKSTPDLVSTEYHDIGTMVIKLSSVDRSIDYDCFTFDTLDWVGEIKIDETDPDPIILTGSVTFPPLP
................................................................................................................................................................................................................................
>A0A088C3N3_A
MSEEITKYVVEAEFDSAKATKKLDEFNKKLTSYSKAQNNFRKNKMGMQRVLDNTRKHKMLTDVVKTPQVAKLKPPTSPVNRLETLSGKEKVLPNLYKYSEASLKRQSEYLDKIKDKKVKLSYVNNLNKQERKVKLDNKIPSRQKVAVSVKTKTPTKRLESKTSKVKPVPTLDRKIRILSKVKDSRVNKKDQPKPSRLQTLKSKEKLYPNLYKYSEDSLKRQSEYLAKLKDKKVKLDFIDNLDKVKKRLKSLNRQKTREVPDKISKVVGSDKKPLQKINTIKEKVVKVGKSPKQPMLNAHHKERERYLNKEYKNKVNRERSLKSAHILAIKENIKFDRKAAEAKRSEASKPDGMDTHLKQREKYLDKQYKKQLSRTKELKAAHVAAIKQNIKFDRQRKMAAAKVKQPTIMKPADAHVKAREASIVQANRKETRRKSNLGVAKTSFDRSDLNLTQYTDARKLAAQAALRESIAQAKTADEVRMIVATERQRLRVMKQNERSMGKQNYLMQRMNASSKQFTSNMFSAFAIAGAGAGITRIGQDFEAVNNTMLAVSTNTQEAGSNFKFVRDEAYRLGLGLANSGKNFAKMLSARGNMSLEDTKKAFTGISEMSTLLGLSAEESTRAKVCGSF
..................................................................................................................................................................................................................................................................................................................................................................................................................................................................................................................................................HHHHH.............................................................................................
>A0A088C3N7_A
MGLITKRRSDGEYRARIISNHYISMYTANNMTGSMLDNLGWLLGLERKGESMAKLSERTQDRNAIKTATFAVAYGTDNPISINKGETIMTTNNTGTLRVINLTLVDNNPNLKVEGKVVFQKLNHMTEHNDERTIQQILMSGEVAKALEAHNAKRVKVVDKEIQRATGRDVKLEEVEIFNLDWQVVRVA
............................................................................................................................................................................................
>A0A088C3P0_A
MSTFRAFKHSKHCKYTYDCYRVMDCTDQQQAIAKIQEKTGVLCDYALKGSGAWDHPHIIDVE
..............................................................
>A0A088C3P1_A
MDSLKFLCEQTKAINSNLVVKTNGDTDLFNKKLYAVYLNNIKLTPFYSVKEWSFQKLHSCESIRKLIYK
.....................................................................
>A0A088C3P3_A
MKLLLTLILLIITGCSTIPSEYYQLQSYAQYNHVYISDMEQYGVEDKYVISLTGDCEDYALFIQSKVGGKLAMVRTKDNSLHMVLIKDDYVFDNMSPRVYLRKDMEHHLIAEFSN
SSSSSSSSSSSSSS.....................................................................................................
>A0A088C3P4_A
MVSLSNTFDKIPVQLRQAEIVQRIDISQSKELTLKLDLSHKLIYCYLFSRFTYNTRKKIKTTMSVEYIALQCGTSESTVKRKIKDLKQFGIITYSTGRSKSGHHSRSIYSEVVDLVNDDRYKLKSAKLIKFFRNAESKRDYLIDLFHIEKTDPSWSSLQLKYFMLNKHYELMTGLYLKGDKTSGMLYDKKLFGVTFTMQDELRDNDFKILFDLRNEQRDNPILENEDIKQDEEQVYDRELENF
...................................................................................................................................................................................................................................................
>A0A088C3P5_A
MGFISKYLEKLADENLETQQVLVSNLYTGWLTVTKQATNNKEALKQLNDALKVVNGLKNAHTNPATFYNQNVVGCQDVIAVYYCKQTNTIKSI
.............................................................................................
>A0A088C3P7_A
MKISTVLNEVKHIAILAAIMSLIPFIIGLVKDNDSLAEIGGIILLVAVILCRLINFIQYISNKCLHK
.....HHHHHHHHHHHHHHHHHHHHHHHHH.....hhhhhhhhhhhhhhhhhhhhhh..........
>A0A088C3P9_A
MAKFNRPTKQERKAIKDLRTNRKGGKRVIWDNVEYCDSLYPNYNRSVEAVRADLSAYN
..........................................................
>A0A088C3Q1_A
MKSEYDANKGFTFAPNNKHSVKRPVSLCDRLKAIKVVSVFKWTLYLVIGVVLFNLVGE
...................................HHHHHHHHHHHHHHHHHHHH...
>A0A088C3Q2_A
MFKLREIMGDKYKHDVSNKEVDVVAGLAPHWRSMHSDDDGVSMFSVTPQRAKWLLHTLKHNPVTPKQADSIRRLERVLSSDGIKSCMPKSSILIDPINNTLLSGVTRLYSVSMASKGTYLAIEFITE
...............................................................................................................................
>A0A088C3Q4_A
MCTLILAFINAKYQHDYGLLFLGTILLDIAILDTISLLLL
hhhhhhhhh.......HHHHHHHHHHHHHHHHHHHHHH..
>A0A088C3Q5_A
MRAEGFTFKGLNNYGIDITWEFIDIDIDIGVDIGVDIGIYIDKGGFYENF
..................................................
>A0A088C3Q7_A
MTLLQIKLSVNKWEPNQYQHRNSADSYYGLEVYHAKQLIDLSRTIVERGHTEIAWRETIKI
.............................................................
>A0A088C3Q8_A
MINFKGHLILLGLSGVAVAGVITSGSDTLLIVSAIYASAALICKTIEDNRAVIVNNINKSK
....HHHHHHHHHHHHHHHHHH....hhhhhhhhhhhhhhhhhh.................
>A0A088C3Q9_A
MLKVRFVNITFNKMCDAMLPCKPSIGDGMPINYNNEVVNKIVFVTEMLIKQDNTLQNTDLLIYLD
.................................................................
>A0A088C3R0_A
MTGCQSSTEIRYIEVPVCAGLEPISPSVDDVLTDGTVDQILSLNCKILACKGVEHPACE
SSSSS......................................................
>A0A088C3R1_A
MKITTVATLECSLCTGFYAGDTSNPQFEDYCEIPIVEGCLKIGDYFLSVATLKELTKTLEDYNSK
.................................................................
>A0A088C3R2_A
MDLSEREELIMETIKDYHNTTGGKCGLGFVKLINKTGISLAEIKPILKGLHERKLFHVRDGINDKLFFYGSKKRR
...........................................................................
>A0A088C3R4_A
MKTSNIIATVSTRQQARNFINKAKALGVQGFGQPVKAYGKWFVESKPKQVLTLNKGV
.........................................................
>A0A088C3R5_A
MLNKITPKNKLSYDEIMELYYKAVHHCCVMGLGVECSTINKVMHSLNNKR
..................................................
>A0A088C3R7_A
MSDLDKLEKQYFKSMFNSDGIPIIDNYEDMTFTELENYIDWYIYK
.............................................
>A0A088C3S3_A
MLYLSVKETEMEKNTKKVTESNALKNAGKEKPVAKPKRTVKKATNKPVAKPKKVSVSVSIEMRKKALIEAMRVNLGNVTKSCELVGINRKTFYEYLKDDEEFKESIEEVGESALDFVESKLFQRIEGVEVEEEKAFSYEGKVEVKKIKRQYPPDTTAIIFYLKTKGKERGYIERQEIINKNAPTDPFEGKTEAEIDEMLRELEQEEQQEKEKIREFKKVEDAKNE
.................................................................................................................................................................................................................................
>A0A088C3S4_A
MRSLNDVGNVGLYSGGTMGAATATASITDVITQNSVLIGITLTAVSIVIGIVFKAIGTYHDIKHKRILEKQDLEYKKYLMSK
...................................hhhhhhhhhhhhhhhhhhhhhh.........................
>A0A088C3S5_A
MEYCNELPKHFKTWIEFYDQVQKSNLLEGYKSVVYFEEKYDQSGRIGKPKEKSFLIQTIKDNVLEELLSERMNKSEVIYWEKGVEAVLREYGHQDQSPLILGLRKVKRILLTQSKK
....................................................................................................................
>A0A088C3S6_A
MSRFIYFGLCLHNFWLIITLLKSNGEVIIMINKWTSRKFWTVNFWQAVSTVALVFDKVDGSTYAMLTAGLIGIYAAGNFADKKVAQGDDNAKST
SSSSSSSSSSSSSSSSSSSSSSSSSSSS.........HHHHHHHHHHHHHHHHH........hhhhhhhhhhhhhhh.................
>A0A088C3S8_A
MNLESEKKTLGKAIELWGIETQTGMFHEEVGELMQAINKHKRNPNAETLDHLTEELTDVKILIGQIEQTLDPVRLNFWLAFKLERLSHRIKKTIKEREENYEKAKAGAGHRQNLFGTLHDLGIIALDGEMDEIMEAIKRDEVESLEK
...................................................................................................................................................
>A0A088C3S9_A
MNLVTCIMMAIAVYAVSTSAVIVTARSFGGAFIKITAINAVFAIAAIIIY
..hhhhhhhhhhhhhhhhhhhhh.......HHHHHHHHHHHHHHHHHHHH
>A0A088C3T1_A
MNVSYTLSDDEPNRKELIENILPKQTIIASILEPSIENRLFSVLAKCVKEELEIYRKYPKRTLKEIEEAKAQVKDFDPRHPKTCFMGKAFKSNYHITDAELNMYRRAVGTIPHPIWGKCTLLEIWGGDHIADYKEMVIGAFKYGAGINKNCPTIHVHVNPLFQNSKSGTFTVTEEEKEEQEYKELLMAKALFYGVKEPKRKKR
...........................................................................................................................................................................................................
>A0A088C3T3_A
MANETKYFKTPFAESGTRTEVPNASVGGAVGFDTGFGSDYELPQGSAGRKRIERDKYNGLHHSITKNLKQWQEKLYPTWIEDAGSVTPFSYAIGMVVNHAGNNWISTDDANTDEPGVGLKWKAYNQVSDFDSVDDMLDFGDLAVGERYCTGGTTWKYNGFLLGNIADFEPISYVLADDFGAVGDGLTDSTVSLNAALSTGHVDVRVKSGGVYITKGAILYTRQHQYFNLQGSTLKLIDYINDAGRNVVIEQESYSGVINGIIDGNYQNNNFDMSTWVNPSTGRIDINETPTAWGVYMSRYATNGNVLLQSDRASVKNIKIVNTIRSNLVTSGVHPQVDNVETVNSLCDHLVYMSNSYSPTIGSLILRGFCVGEAIAVSTVGEGLDVHIDHITMKAVYISPWQTQSSFALDKYDPKWMHVRANSGGFLEQTSVTVGTFDIDDEDSLNLFDSNRGLLFYDCNVQIDTLNIKTKAQAISTVSGNMNFILAFGGGTVVNISNMIFKIDDATAYPSFVSLVNPRSDATVNIGSLFCRVSAPNYSDFKYLNSNNANITVNTLNTTQGAGTLAYINSTDITKDSSISINKIVKATGATKYFDAVVPIENTGITMFSVFSSGSLRYNSLSIWSPSNHPSAFNKNLIDTGTSSGGIQYVKDGYPSQELLIKWGGIASKVIAGSSPKIQWISAETPVAGSYSTLRLNDDGVDWVEIYKR
.....................................................................................................................................................................................................................................................................................................................................................................................................................................................................................................................................................................................................................................................................................................................................
>A0A088C3T4_A
MNTKANNHKKAEAVLAKFKGYTVPSEVEEKEAHLTHLIIIKSAPNTQTMEFEHTAKIVKLNDESLEATKSQFKTLGANEIVILHDGKEYRKNKAEDAKKEQEAKAEEAKAEEAKKADEAKAKDDRIAELEALLAKSPKAKADEAKDAKKEEPKTEETKSGNGKG
....................................................................................................................................................................
>A0A088C3T6_A
MIMKYLFAGHMSKPEFDQLISMSGLRSEGMIKSLRDYLVAGAGEQVAILGNGVTQSNFSRDLKKLEKLFASIVKYNEIIGVTRIKKVI
........................................................................................
>A0A088C3T7_A
MIQLQHSDSLQPLQAIEIDYAILDLQTKLRTELNWLSHAYGRSYRIDKQGEEKRLVIPEVYIGNTDGKYTLLPTTPDNDKKAVSFFVVEKERQVKYEPNGSNYLSWNVGAIFWANLEEINLDLAKNEDFTQLLIKEVRNVITNKLLGVGYRCEILEVQREVNEIFKEFTLQDRRYVVMPFTAFRFNLVITLREECGLASDRGNAIRNNISKQEICQYIVPNLDFSGADFECLTEQQKSDLITRLTP
......................................................................................................................................................................................................................................................
>A0A088C3T9_A
MSKEINTFGNYNFPEWVPEDEQKIISDFWGCFGRTHKDWLDNNSKPMSACNHGPGPNGFGNPPNFSTADYLILDYKLSKENKVDLYKVVRGKYIHRWNNIGSLIDEFDEAHHVSSCNRWVRVWLEGEL
................................................................................................................................
>A0A088C3U2_A
MNYSQAIKIISDISGNNDFMLIEYDVLKAISGNCSKAVQRVVADFLTNDFNCERTSYISAMTEPGADWHQVETKQAIIAFAKELTIYAEIIAEQKDENVNFLTGVINGTLKACQNWDMVLCLFRRHIVKEYSNCGRCIDVKYSKSNRVFTIRDAAHSLFTVETADYKLITKQELFNQQVMSFNFELNADEIVQRGLEVGFIIQPNKNKDLYITNHNYKAGC
.............................................................................................................................................................................................................................
>A0A088C3U5_A
MKTVNYLDSIVSSYENGNISQAMSDIKKLSRSDRARIVSRFRCLISTQVAFEISDKIIRGDY
..............................................................
>A0A088C3U6_A
MLFVKNGLKTADVAKKLEKTPENLNGILRNGRMNLGTFMDVMNACEEPFTVVLKNGETVELELEKKQ
...................................................................
>A0A088C3U8_A
MGFIIALIALCLAPNALTLAIVVIIGSRFIK
hhhhhhhhhhhhhhhhhhhhhhhhhh.....
>A0A088C3U9_A
MTQEKAYENYKEEAEAYFLTTFLDGSPKIKERIMQALNVVLNLDKNPIKKGLVIYSKSWGQGKTLFFDIVYARAFRVSKKRLFKKTTAKELREVYAKNGLSGLKEFINCKDLFIDDLGDEEEEAKHFGDDLNVLKYVILNRYEMWISKDFQLYLTTNLSIKEIAERYDGRVADRLLQMTETVEFDFIEGSFRQVKNSRRLGEEEKKKEIVVEKKVENYDKEYLIFLDKTAEEVRKGIEIIAHWSDFWVMYLFFERKGFGIRKPNEEDRAKAILILKQDKVTNAGKRTSIQEIQSNIKKLDPYQVENATLSVIGREYFTKLAKENFKFSETNNLSEL
................................................................................................................................................................................................................................................................................................................................................
>A0A088C3V5_A
MDSQQLASIEVCLQKLATRNEVRDLQHDYMNKAMDELIQSNITLSKSVDESVKTQLSFRHELQNQVDIQIVHNSDFKTSILDIKKRIGVLEVYNHQNYGAKRQSDKELAWWSNNWYKLVGLAVMFLPVINLLYEQIESVYHEPKVNTERGKTANTTDTKP
.................................................................................................................HHHHHHHHHHHHHHHHHHHH...........................
>A0A088C3V7_A
MPSTKVKSKVAKRMDRPHKQEQMQRGHDKLSKFFGRIGLVI
.........................................
>A0A088C3V9_A
MYKLVLMLFIGLLPLTSNGASRGVTTSDHNTATKLCKSYGGYSYITVSKSGTKMTVVCVRGKMYKNIGRK
SSSSSSSSSSSSSSSSSSS...................................................
>A0A088C3W0_A
MSVKPFCINIENMDQQTVESIMSKVVIAGANNYENYGKRHNYKYFGVDPENDTGFYNMNRDYCNHPIDVLYQVPELTIDQLDEHLGLTTTQEETIMPNEIIDMKNTAILLEGLDEETIQVYVEMCGYEPNIAHNRKYLECVDVGYGFKVYSADELEHTTKLITLEKQTIYKVTPAKRKTVTLFGTEYYEDMVASMLSTMEGARVPTNGGTLTPRAGSGTPPDKKLF
..................................................................................................................................................................................................................................
>A0A088C3W1_A
MLIMLSFLKFVLFCICLFSCMAAAYGFGLKSESLVLNSLLLALPCSLALTFLAYFKGQ
.....HHHHHHHHHHHHHHHHHHHHHH......hhhhhhhhhhhhhhhhhhhhhh...
>A0A088C3W4_A
MTTVVIHDNKVYADGQSTAGRITSYDVKKITNVGNAIIVGCGRWSHCLKFRDFVIDTLDASHAQEVFPHVNIGMPEKMVDDDFMGAVLYPDGTVMLFEGCDDYYEVKQPVFMGSGGDYAAGAVHAGADGVTAIEVAIKLDPFTGGEIQVEGFDEEPEPFSRDQLANMSKDDILDTLFGKGDVVADNEDEVDTYYDIDEDKILNTKDPLYLFSIADQLDIKYAHNIGIEKLRIRIIDSLAN
................................................................................................................................................................................................................................................
>A0A088C3W8_A
MNNILYQQLGRCYRLNTNLLPFEQWDVKNRGTSDFTRPRGKRYANAIKRYDNGAWQKPDSDGATRWLRAINMASVSAKRASADMRLFGRVARNMSFGGGRANDVTLTAIPSRVGKDSAIEDMIQQHFHSANVQAMHGIMGINETTVDSQRDTSMTLDQVVDIQRAFISDPWVNAVRNVQLEAYQNSDNVSLIVDIENFGVYDFAVSRRDLINNDFAPDMTIRNKPNRFDIMTTDAIIRDIESSRVDLALMYPTDHSTCCKTCGGSMIGDGFKNVLHCEFVELGDEVYEPDSNPVYCNGDYNDC
...............................................................................................................................................................................................................................................................................................................
>A0A088C3X2_A
MDLTDDELSIIEQGLYAIEQTPEHLGELATHELLLGLDVDELYYHLTNFELMSRFEQAQEMVHNDINDGMKWGSIYE
.............................................................................
>A0A088C3X6_A
MANKNVFTGYFRCIFPHLATPRGNPQKPAEAPKFQVTALFPQNGITTVTGRPESGLGDVIAALDELCRQEFQVDWATLSANHVAYGIQYPPKFNDGNQDWIKDDNGNPIQPFQARAESAGMWKISFKSVDPVDTVAPSGTENISPSQIYGGCWCRAEVQISAYINKNKQKVIAIKLVNVQKAFDDQPLGGGAEPKQAGTQSFANMAVAGTNIAPGTGVVHGAVGPQGMAPAPQQRDTHVINPHLSAQGHTLESMIKLGWDLAGMIAQGHAIPNPAPMAAPAPAPQQLAAPMPQPAQQVAPAYAPAPQQAAPAYAPAPQQAAPAYAPAPQQAAPAYAPAPQQAAPAYAPAPQQASMAPMPQPGVGMAPNPQANYAPAPAPQQAAPAPAPMNAPVAPAPVAQNNDPVIMNAGELTYAAYAAANWTPDALVSAGKAVYNHLNPAG
..........................................................................................................................................................................................................................................................................................................................................................................................................................................................
>A0A088C3X7_A
MLPQRNQFGMIVIVNEDGEIVKNTKTVTAAAMWIIEKTSKGE
..........................................
>A0A088C3Y0_A
MDTKLKYPDSIWLEKFKYTVYHTNGDGLIPYEEAEVVCEDLAEIEVYMHDSGMLATHNMPCSICKVKHAVFHNGMFEPCWSCQEEGWITTKMTKLERKWYEFWK
........................................................................................................
>A0A088C3Y2_A
MVDIELLDLVLYKIEHDCDVSLNDMAVGEIYTMIELMREVLVNEAAKVNQS
...................................................
>A0A088C3Y5_A
MSKTVFFKCHTDGYMPDDVILNDIIKVETHTCIGWIDVTEDFQETSNNVKYRFTIE
........................................................
>A0A088C3Y7_A
MPSKYFRSTDTTVELKDTMKLQKASLDLFAQELGYWWSEYCGVYTPPYGDCQEWVDGRSRGMIYISLRKVQLWHNHEFVTEAENLPYHGEDILSEVAERLGFTEDELTLAIESKLVQRTNLQYSKKRKELICVDHQISFK
............................................................................................................................................
>A0A088C3Y8_A
MIKVELSLTKSTKGTHVYAAATSESDAIIPVLYIKKGALPDNPPAHITITITEGHE
........................................................
>A0A088C3Y9_A
MAKTKGLLKEYSFLKKDKKSHIYLIYHCSECSKDTELWPHGSIVGRKDRVKRGAYPCGCSKPNWKDWQYRVLIKRRCEELGKTLISINSEKELKSNTKLTLMCNIHKSTNTETVNSLLSRHVFGCKDCASSHRESNRESEAVWEDGLRCKYVFLSDKSCLNRGEGGVFSFFCPTCAGDFYGINGMCSGEFNTNIGALNAGRNPCRCNRKGHYMTYNQLLFKLDFILKSNGCTGINYNEAVESFGSVSYVCKDGHINKRTVNSIINGHICNWSCYNLHKLDVSFKTSDIKDVLYLIRISVQGKVYLKIGRTINLKARIKNIEYSGYVLEKILISQEMPRLLSACLEHLVVEGVRAKHYSTVIPEVPFKGKGECFNDGDEFFIIEEIKRIKISKLSQYSRMILAELREVTQ
.........................................................................................................................................................................................................................................................................................................................................................................................................................
>A0A088C3Z1_A
MIKRGLKTARLEFTEIINEVREGREVSIVEIGNDRKCKHGYIVRKMTAEELAAVPPKQVVSKIPLPKPGQIPLP
..........................................................................
>A0A088C3Z5_A
MEITDKFIDLLPLSMKDAYIKMADTLSISISA
................................
>A0A088C3Z6_A
MKFKDDTEDLDDMILKIFELGYRDAKKEKDYDPQSHEEVYELQLKVRRIQKEKSNLLDELDECDCLGEVSKLLRFYGR
..............................................................................
>A0A088C3Z7_A
MYLGIEYQYQISHLNNCETSGLTVIGMNKGLLDAVAQQRIDILERDLAVANSLIARLTGDIKVILSGGEVLPASGGVFTLTTYETKLVRDAFKAGFKCIATNKEYWRKRKQYIYKLNNTGV
.........................................................................................................................
>A0A088C3Z8_A
MDYIIEDELVIRIPPDFLEKATTEPSSPEAQTLERLKVQMKLMHEGLVEPFIFSPY
........................................................
>A0A088C401_A
MRPIIKEVQEELLSGRLLDPNYHGVVFAHKDDHDCIFKLLKTTLNGKLKRDMFVSDSGAVLLVRDEGDGTNKWLHNYGGTQLATVIISNGMLLDIVNLENRMPDTQHFIMYMCSRLRKVGYCHCRMVVC
.................................................................................................................................
>A0A088C403_A
MSYPYPYPTQEWPYPFNILNVGGWPNNQGGGAPEIPTPVSFMYMAASEGYVNNGSTSAISSLFKIELEEEYESVRVFTFARQACDGWKCAIAPTETMDNSTTNNRYKPISGGVVDSGLWRTSLMPAITSGSDAAPAVTYSDWMDVDSVQRADAGSKPALLVRVYGTTSGSFQKVDANATWANASAKPFYRALSNYNDGTDMVSNPSSSQPAGAYTNGWSHWFGVEYKPKKKVRYVYAMGDSITSGGGGQEYGYDNWSNIAVFELAKSGLPITVVNGGMSGKNSTAYVNQFLKIVTNGAKPTDVIIPAFTPNDGNASQANCDARFVRYQPVFDKCAEIGAKVWLWTGLPIDGYGDTQWITYSNDWAIAKAASDGFGLIDFNAIASDGANPMRFKPGLGRPDGMHPSATLIRLMADELKIKLS
.....................................................................................................................................................................................................................................................................................................................................................................................................................................
>A0A088C404_A
MKKIKGYSRYSIDECGVIKNIKRDYILQPRNSGYGAYLTVALINDSGVRKTKFVHRLVAENFLAKENGRFIVNHKDGNKYNNHINNLEWCTVAENVQHAYDTGLHIKASGVDSPNTKLSSQKVHNICASLMGGLQITSVAEIHNVSVSIVRNIKKGSCFKEITSAYALDSVKRYSRLSKETVVWVCEMLVVGYTPKDILSKTSNRHITLPRIFGIRAKRSFKEITNSYNFN
.......................................................................................................................................................................................................................................
>A0A088C405_A
MIDLPPTHCELKQVAAMEIMSAVNAADLTKIKQANTDTKILWLALDNYMLDKPIRVSEFGLMIYRSCEDE
......................................................................
>A0A088C406_A
MAILARKNGWMIACSVIQQDESGTKVKTSDTELWVKCRDKTQKVFDGEFTMESVEAWIMEGNE
...............................................................
>A0A088C407_A
MKNINLTIPEDVLLFLEDVSKRTKGYKVYLGGGYLRDMYFNQVVNKGVPAGVGTYNIPKDLDIFFVPTVFFNIEDTVREIPVLPKTYINFEVLADDVPDMKHRGLDRVRGMFVSTLSTRDVQFIVYEKVLLSSEHLASDMDMNINQIMYDVDNKEFTVTQAFLDGHEDKVIECLQQFDEIRMYERYLRMKKKFPEYETKTTLDMASIAAQLRTDTVRPYKSGTHGGSFID
......................................................................................................................................................................................................................................
>A0A088C408_A
MWRLTTAIRGFTVGKVYNTFSENSFNVALKSDDGEILYVPKTHLDEVV
................................................
>A0A088C410_A
MTYTFVYRKGGGVVTSQLKLEVGVDLATAIGESQSDTLKELGADKNSPLFAIVK
......................................................
>A0A088C413_A
MTFKTERTTIDEINEEIKRNTRPTKSYLPWQLAHVNNTQKRKVVTVRKVSANTPIMLGLI
............................................................
>A0A088C415_A
MALTFACVARMAGAPGLRYSRAYQCGEGTQTRAKRKLRKKIKK
...........................................
>A0A088C421_A
MSLINVGRSSLLAASESFGVKSINGDTIDGNGTYILNNWPEDATMVTNRVNPSVDSISLMSWDNAQSPVTYSKIELPLNPEGTSHIVIRYMTNNPVRIYRHKNSSSDAWKWYLVYDGYSHIRNLGSAPVTFDLKAGKHTIEGNAPILQANVTTSNNIDDFLKIRMVTTNGGNTLDCSMQLVSNTTLSTIHQHTSNNITTVSRVIGNLTTSTTSFIVDSASTSGEIAYIDTLIHKTSDGSGQWLRKYKGRFTHHSNNNIYYCLEREINPSQEV
................................................................................................................................................................................................................................................................................
>A0A088C422_A
MTYYERKMAECLQRYNDAIDADDTDKQAEHMREYLNYERMSKMNQKD
...............................................
>A0A088C428_A
MKLSDLYAKTVIEDARKFEVLRSDGTPSGNFITLKDCTSKDVVSAQFKYQRVVTAMLKQFEESNKALYDECEAAKNFSEYNYTLDIEMLTINKAFAAELIESWDFDDKFTPKNVSASLEAFSAPVYFALANQVVNALKDQSAAHAKKVDALLKYCRWEFGEKQKLTKFDAISAGHNEALVAMGVIDAPEQAERDTPTMHDDMWPIYSHYKRLRFGRAVGDDAITLIPRQPLQYAEVESYTRLVDWQPTQSEVDIIMSIDAIFEMREA
...........................................................................................................................................................................................................................................................................
>A0A088C429_A
MKLEYTGDLEIITNPKSMHTMVLPFSFVSKCGVLTTNTVKQEALKVITSHEQATIYGIANVIYSWKVI
....................................................................
>A0A088C431_A
MTHRIRKDAPAGSTHFATISGKLAYIRIDECNNQFIHAGEWIPSVLLDERFNLQALKPAINPVFYAMIAMIPVTCFVVWFMFWGAK
.............................................................HHHHHHHHHHHHHHHHHHHHH....
>A0A088C432_A
MLDTLLYYGTGFLLYSMMWSLPSFLILIIYMAHQSYSHGRLVGKFSECVYIKDFIIVVICYPITIIFTILVLIGLLWEAISGLRITEKVIKFLNKKVG
..hhhhhhhhhhhhhhhhhhhhhhhhhhhhhh..................................................................
>A0A088C435_A
MSGIFKLPMICEDGDGYIYSQDCRHSIKFDDTDTNCLEQKTFVANAINSHDKLTEQNKMLREALVLADSWLKIDPMYHASPVCETVIKALEATK
..............................................................................................
>A0A088C437_A
MIKLNELYYHHQRHSHQYEADYVGWEETVISHDKRKLRHILRKAGVVGKIETLVK
.......................................................
>A0A088C438_A
MEYFELWEALTKSLARNLQAPLSQNVSNLTFVYAYIIAMVISNKRQLRLSFLCLIACLIVSNSVIYDNINGWQLHVFYSIIYLFVVPLLDKLKVMLALFVMALFNGLMAWDAYNYETTSTWLYCNYEFITTCIHAAIICTNVEWRICIVKLNNSIDNIRCIIARASCILHN
......................hhhhhhhhhhhhhhhhhhhh....HHHHHHHHHHHHHHHHHH........hhhhhhhhhhhhhhhh..HHHHHHHHHHHHHHHHHHHH..............hhhhhhhhhhhhhhhhhh.............................
>A0A088C444_A
MKTPQEKAAELLPFVQALANGEKVMQSVDNGEELDSNGNFIYGLTYSIKPKMMLVNGFEVPEPMRVKPDRHKIYYTPHILAPTLFSQETWFENNSHKTLFCKGICHSTKEAAIAHAKAMLGIDPKVVGD
.................................................................................................................................
>A0A088C447_A
MKPIKQYLSQHKSTYAAAKYHQVDAMQLHRLKDSDAIVDEAGQVWIKSKTVLKLE
.......................................................
>A0A088C450_A
MRELVEGVTRIRYIDASRWGISDKGVLVYYRNGEGAITQWKDAEGGIHNWYLDAGEGIGWEFVEEGNITHRDLDMTLTIIPSDAVSEYSNWTDKHYDHYLTVKLTPEEIAAGEVKVKVDPYVVNELWGINTADKTGAGFHCLKTLSRMANAKNSLEREWDALIGQSTRARELLNK
...............................................................................................................................................................................
>A0A088C452_A
MEILVAIGVILVAIVYAFVSGKSSGKDSSNIKVQSKVIDNVQTAKEISGDIDTLSDDDVRDRLRKRNK
..hhhhhhhhhhhh......................................................
>A0A088C453_A
MLKYKVGDLIQAADWNIIEQIIKDELTAYNYDVTIYVLSEDDIPKEG
...............................................
>A0A088C455_A
MMKVVSDSDKELIVKFYTEDGVSMKNIAAYLLQVGRPIDESVISRILRKKGLTRRRGVNRNFAAIPNIESIYAKALRLMNSGLQCR
......................................................................................
>A0A088C457_A
MTKLTNVHTEHCCIDHGCKYGDEDYCSVTNGILPQSFACEDCVTDKFAVTEVDGVKQVGFNGAMGISVLTVEEIVHMMNGFNNTCIRLEERVGELDNMIKVVNDMTAREAQEPQLVLCGAIKRPQTVVVGL
...................................................................................................................................
>A0A088C461_A
MEYKIEVELMVTESLLNIYEGIAKIRGITVEDVMQEELIKAVS
...........................................
>A0A088C462_A
MVAYILLHPKPFYTRQGYVLVFASDYDIVDWCIGKDFAVTKVVTIGTFYLTHMRYLVQQTRN
..............................................................
>A0A088C465_A
MNTDKYIIDKLKSNKYVANLLDTMEKEGHTCYVAGGAMTAIATGKHDEIADYDIYFSDVDSAVAAIRYMKEENPHVSFISDKSITYVMSVTTKIQFIYYAFYPEATDIFKHFDFTVNMMAYNNTSDKLYTHENFWMHNAQRYLHINKDTFYPIISNLRVQKYIDKGYHTSRSEIVKLSLAIANLKIDTWTEAKAQMGNSYGYTLADFKKYENTEFSMESLFELLESGKGEKIPLTTEDCYLYPVDAVDFVLLNKPIEVMEINGREYYVDEHAEDCCNGLEDLIEKGVLTQVNVGAGEVLNQKYYLVTDTIYSSFGDKVKSSWHTDKVISKNHLPNKTTKKFVYEVDIEEQEISHYCSEYLIVNGFKPVKILCRGSDVFKLKQSVCR
..................................................................................................................................................................................................................................................................................................................................................................................................
>A0A088C466_A
MIIYYLSLISFVLIACLLVTGIKTASINEYINELEKDLEDYENQATSNKEV
.hhhhhhhhhhhhhhhhhhhh..............................
>A0A088C467_A
MVIAIGFVCLIGWVLGAWVPWWVVAAMWCGYGINLCLGKQSGLDGVIDFHCGIILITATVSGFILGDVTFAMIWDWLVMVFTGGM
HHHHHHHHHHHHHHHH.hhhhhhhhhhhhhhhhhhhh........HHHHHHHHHHHHHHHHHHHH....................
>A0A088C468_A
MRGRAVETWVVSWRSVYCSVGDHYHTNQHFQSFVNKNTAQEYANELKRARKLLGDKDLGVYVEKQTPPTNI
.......................................................................
>A0A088C470_A
MSHISAQMARVDARNIIGGQCIRKLLKQRIEGGIVSDPLYAATLCHCLPFDMQTMFLSALEKYYFDY
...................................................................
>A0A088C472_A
MKTYIFTVENNSNQRGYNRTVNVYHIKNNKPTFVGYDDKINTASYKGDYAIACKIISENDKHRMNKTGYRLESKNIEVISI
.................................................................................
>A0A088C473_A
MFTKNWKDALLLLIDEGVEVTLEKHHGVIGVNLNTRTKSDLIVVENDPSQYTCASATGYGRYDKEWGIDVTNSPDRIVKDLCIIVKECMCGRDYVDINWWSLLNKNDGI
.............................................................................................................
>A0A088C474_A
MSKLITINTERAGKGLIISGDIECNVNVCRLAGRTSYTVLIEGIDKGVSRATPLAMWQWLMDYFNVTTIEAPEVVEKVKRKNKVK
.....................................................................................
>A0A088C477_A
MFDKRDNCFQASQRTIIKHLNSKGVNTNHKAIEKLFKDMSLLGITKHVLDVASVKRVMINPAFLSIKDFNNYYYMLAQFHLGSGEQAWQYVKVCVVIGWLFLGNDQILHVMPVVYGFQSSTVMSQVIMVALAMTIL
........................................................................................................................................
>A0A088C478_A
MKLSYNPQPLCNHALYLYFIITYLVFINNESNIKCLLDFSKSVISTHSQQPAIIEGYYMGRVKKESVDGVEASSQHRFYCSG
..................................................................................
>A0A088C480_A
MDARQSNRVFNRRDNTFTQSNRMIAKRLGVPASSIDRLVRICKAKRLIKVIIDNQGITRLMLDPAFIWYHDKLEKPLGKFMFELGSYKEALKWREKCTILGYYIDPVTGETFDYNWRNVDIYAQSYGLWDVNYRESNDISDSI
...............................................................................................................................................
>A0A088C481_A
MIYQLDIEIHGVTKPGEVSIDEDGAIELLYVFIGDETIDLSDLLKCPDIYNSIEHDYLALIANMEV
..................................................................
>A0A088C485_A
MSELKWEEGKKYKLVDKEGFLADHEGNQDIFEHSISKNKGRVHIYKLNDYYSYVVIGYKNEGRYILFFSDIQFFEEVVEVACWEQGKSYKVKHPENLRALFLEGMQGREYITVLGVYPDIGGLHASCDVKGFELTPSCRENFEEVSTEDKVKAALQKARANKQTTPPSDVKMTHHAQMQIGKKGSAEVFEYISAVEVEGKYYLIQYNGSVPAYKDWMTIETLGNMKSDLVTVDVFSSFIGAVDYWEEYKHYHLNPYTFLMVQMLHAGNDLVKMGVIEI
......................................................................................................................................................................................................................................................................................
>A0A088C488_A
MLTKSKSSCKTGWWLEINGRPMAKFGREEDIDYIIELQNKPVKNE
.............................................
>A0A088C490_A
MKPRQYKKLCKKSALIIGLNKCDSEDGIFYVFFECGGYDSEWDSEDAWPFLVGIFDAEVNTIYDEDSECGISWKPDAEYKKPTPKNVFYWAINERR
................................................................................................
>A0A088C4A3_A
MATETIECLSFFGGYIAGCILTWGGLILWSKHVSKGDL
....hhhhhhhhhhhhhhhhhhhhhhhhh.........
>A0A088C4A5_A
MPLYCYNVAQPGTHFSNCMIVNVLQCATFFIKPGTDV
.....................................
>A0A088C4A6_A
MKYQIKFNIVFSELDSFELGCHGDSITNFLDNPIVLKAESIPKLVDLISKRFNVKNDDIELNSCDEIGRIDVQTMTRKCGGLRDVYTKYSEDFKAGKLDLWLNCFTGICTSIPETIDLNNFKGQ
............................................................................................................................
>A0A088C4A7_A
MTFYKKYRGKWVEIQKQDLVIGTTYKTVYEGGWYIIAIHNPISGE
.............................................
>A0A088C4A8_A
MKSISKGKLIAIRGVLRVCCNNGLSTSFGKPYGPGFKTGRKVKTPMMIDCLDNRRRRVYGNITNFGYELYINMGREKLVLCHPILLTPIGYGFVSDLIKEA
.....................................................................................................
>A0A088C4A9_A
MVIIMIAKLIRRYKRYCHNKLYQYGWVHLPYGRKVRGRVNLNKGQLEFVLWKAGKNNHRVNYWYQCGLGHIFIGDDNDDTQKSEAI
......................................................................................
>A0A088C4B3_A
MVTVKVDLLSGNPKCLKMNLMLLQAKGISRKVS
.................................
>A0A088C4B5_A
MNVESSFTIDGKVVVKTKMKIGEYEIYKTDDSDLSYTFLYFVDKNRKVLSSMEIEAGMGQGMGYVSDIRTSEYS
..........................................................................
>A0A088C4B6_A
MATTDSEIVELVINAKNLSSDELNQAAKDVEGLGSAARKAETDLAKLKVKSDTIDSYEQVKVSVKELRKELATAEVSYENLDKATRKNKTATDEQRASVKLAKKDLTDLRNVLKDQEREYATLSKSIRSYGASVKDTKTKQEELNVQIVDAKAKVGSLTTEYKEQAAALKTKVAAEEQSLASVKEQIAVQKKLAIEEAKAAAAAEKLALEEAQVAAESQRVAAAIVKYEKALEQLNAEKKAGTTSSAAYIRGEAKLRSELKLTEGQVKTSRQAIQADSVVKGNSSKSTDLLTTATRRLAQAYTVLLAAQKATDAIVTSVKGYGDLEAAITKVQKTTGIARVEVEGLADQLLDMATNVTPTATNELLNYAQVAGQLGTKSTADIMSLVSAADALGNSTNLAGSEAVELLARVLTMTGEGIPAIHNLSSSVVALGNDFAVSEQDIVHMTKEIVSGTREINLSSAAAAGFGTALKELGQPAERSRTAIQRLSGAIKEASLVGGDDLLRLSDITGMTADEIEKNLGDRPEAVIVAFLEGLDGISKSGGIASDALRKMGIDGTEATGVLTVLAGGTERLKKALELSNAEYIKGDAHIKEAIKAYADQNASIGRLGNKFTELKSKIGEAFSDETNDLVRKLGEVLDDTNGDVVALMEYLPLLADGIVDVTNALNDVITGFGEFGEGIGFIKSTIEIMTLGVNTITVAFKGMYIGIVELTHGVLELYNKFAIFDKLKISTDFLDSFKNSINGAKESISKDVDDMFASTDRLYGKSSLAFQGLQEITLKYGDAIATLDDKTKASIETIINQTGYTAGLDSTYRQLTAAIGRANSEMEVELKIKADLAAADTTRAAEKDKELEQLSNQVLATEKVNVSSTKYGELLSELMVKQANVNELRNQGIITEESAIEVNNRLKTAFDQYTTSVEKSSIVQAVQTNLIADYNEEMLRLEELKNLGKITDREFAIGKQEISEKLAEASTNTIEFAKATGELSAKQSDLNAKIYDSQNKVRALTAELKKGNFVGDEELTLKAKLIAEQAKLNDLKLEATRNSELENATYPELVAMQREYSNDLEILTQRFQAGLLTKAQYDAQSQQLIDTLNQLNGIINNNTDELEDNNDELERKLDLLGDLNDEQEKAKSYASLELANAQNLNKAYDFTNENLSTMTQRYKELAVDIANNNRVNTGWWANLAKTSNIIFKQEQAVISETIAIRKWTAEIEKGGLSLEQLEAKAKSADYYFKALSDNQMAPLLEALSKAKADFQDLTETIDTTLDDVQDRLDLALGNTAAITKRQFANEIDEMQSLIDRASAYGDSTLTDQLRKALSDLKKAQGLEYESEYGSKTAATTTTSTQSTSAATNTTPTQSSGGESVTLNLALDGKQFATSISKDVLSQLMIEIEKQKRVGN
......................................................................................................................................................................................................................................................................................................................HHHHHHHHHHH........................................................................................................................................................................................................................................................................................................................................................................................................................................................................................................................................................................................................................................................................................................................................................................................................................................................................................................................................................................................................................................................................................................................
>A0A088C4B8_A
MLKNKYYWVRINGSTYTHIPMLYNVDGRWCLDTIEKRSFITTAQLTRLYGSDCVIREVDLRCDVDNTPMETTTLHHMTDGKGVIFGNKYFIYCNQMCRLIPIDGSGYRKLIYK
.................................................................................................................
>A0A088C4C1_A
MEFSNLTDEQIEWLESKVKEAYVEGWNDCDTSIGGNLYSNTVSEFDNSVAKNQTCHILAERYMKPSKVSFDVDGLRMEEIETSEESRLLD
..........................................................................................
>A0A088C4C3_A
MYEIEQAAEKIKLHHIKSSVHRELSRIKRDIKGLKPNRATYGDLIKVLEFWFDRDFKNVAKIFRDVYDVVDKTNKEYDWATAMPLSAGYINQFKNAVNLSTHPKVVQVRDSKYFDMDKVTAKGLTFSGRMRVMKEMYEIEEEFLALQQEALDAKQDADRWKDKVRHILGWEIEAEDMLVDGKKQVEVCIRFNKSASTVKRLVKRLKEEGVL
...................................................................................................................................................................................................................
>A0A088C4C4_A
MNQCTFDIKGDLIATGVSTIIPMSADFTHAELASIRFLDISGNQVTPTAGTFTVQGSADGVNFRNLTNSSGDSAIDATTIYTDSVALPAAMGLMKFAKIKFTGLVATGAVTFIALLHRVGK
.........................................................................................................................
>A0A088C4C5_A
MTDYFNEINTELQRVLKSSTHQYASITFTTREDGKLFASLADQSLYGSFSSHEEFKTAVDKILEVRQNVALKTKKIELAELKKRIQQLETECEIDNI
.................................................................................................
>A0A088C4C6_A
MLFFIGVITLIAGLLRDDGYLIVIGIVALLAAD
HHHHHHHHHHHHHHH...hhhhhhhhhhhhh..
>A0A088C4C8_A
MNSYNGSDTVITVLTYRGLTMDILILGDSRTGKSKLAQHLKTILQNAMDTGLVKVDEIEIITGHDMHGLMDSVYTLTRDDSYNALPKPNLCLDYTLGGSK
....................................................................................................
>A0A088C4C9_A
MRLSTPCFEGFKGFVFDVADISMAVGSNYDNREYAFI
.....................................
>A0A088C4D1_A
MEKREVKRPVTIVLKPSIKKMAEKLAKKHSVSLSEYLASCISASNRESDLVNESIAKGELTKLEAEIKFREFWGL
...........................................................................
>A0A088C4D2_A
MNTSIEKQAYWIIHDAYWHLKDFLTVNFDKLDAVSLNNMIANCEALQDILAHHASYSIWLVDNDLTRKQQMINNKFN
.............................................................................
>A0A088C4D3_A
MKSRITVLLITMVIVFGFSGFSALIEATSIIHQIFAFMCLGFAGLFAGQVGIIDSAKGDK
...HHHHHHHHHHHHHHHHHHHHHH....hhhhhhhhhhhhhhhhhhhhh..........
>A0A088C4D6_A
MTNFTALFNNTRSLTFPALTLFSARQLANAYGVKNGLTVRSVKVR
.............................................
>A0A088C4D7_A
MDTITLDNFDEIIESWLMDKKGTVTLVLTKDSAQELIE
......................................
>A0A088C4E1_A
MKKFDYGIIKSVVFGYVAACLFCSVVRIMPEIKTCDEAYPIDYIIFSKLFCEIK
......HHHHHHHHHHHHHHHHHHHH............................
>A0A088C4E7_A
MYYTSVIKSALTNKETNMKTVIECSRCAKGFIRCFSQIEGGVCFTCNGTGNIEVNIDPVKHWQPKIMKVICKQSKILDAISKLTGYEPDYITTSKILESQLIEVNSKIEGYRLLSGCNIIEVCINKVYDNY
...................................................................................................................................
>A0A088C4E8_A
MVVENKRAAIMNKLQQAQHEIASLRACLSVVISIAMVIGIAGVVMAFELLSMYDAIEGIC
.........................HHHHHHHHHHHHHHHHHHHHHHHH...........
>A0A088C4F0_A
MLLITTRGGYGKLLANLTSAVTVDNYTKMTIDGKQMVFVSSEELTRVTGKKFKKIEFIWTIGNGAAFI
....................................................................
>A0A088C4F5_A
MTIDIDYQDVEAIAAMRYGSLDDAAFADAWLVMSHNIYASMIIAADVVDDFLNRTV
........................................................
>A0A088C4F6_A
MVIDIQVLLTFYIFLLVCVATNKDMQVREFKSQILIVMMSAIGWLMFKCIQFISSFI
...hhhhhhhhhhhhhhhhh..........HHHHHHHHHHHHHHHHHHHHHH.....
>A0A088C4F7_A
MEVNKPKKNCHNCKFGQYETDGEYGEYTYFICEKREDDGYNGLEKNLYRSSYLEKAKVCCELRIDVKCICCEEVERLAENSKNYLCFPCWVDKEEFGQNNP
.....................................................................................................
>A0A088C4G1_A
MNKLIETTEAIKAIEVLEPIEIKPMEEQEVALQQRKEKEDQIEVGDKVYFLSQKSPMTVKARSGRYAICTEPFYRQKTVYYSILDFETQWKAPNDLVFNIYNYEDEESINESLRDLMQGKYELSQRRGITLDIDWERTQATKAKRSKNKKKQKNEK
............................................................................................................................................................
>A0A088C4G2_A
MEVKFTDLDGNEIMTVHGRNQFVPRQGERVFIDDNLYTVFKVFHWYTNRENEKPKMYTEVELVKQ
.................................................................
>A0A088C4G3_A
MALISKERVLKHWDSLNLPKKVEKLKKIGHEVNGGLSITYEMKCEIFILDNPHLKGETIVNYKN
................................................................
>A0A088C4G4_A
MKSLQDNYYQLKELKAQHDLIKWLCQLGHSSPELWVELKDVERKVSELMETGDE
......................................................
>A0A088C4G5_A
MGFLAIIFLFIVGVVLFFGGIYLGFKMLKKLIDKI
...hhhhhhhhhhhhhhhhhhhhhhhhh.......
>A0A088C4G8_A
MVQSNKTKECFKNLLGWKEHFNAEISINPNLSITETGEYFQDFHPALALNIISQTLEKGRDLSQYLAEKVEVATTQLLNDLESKRQEQGLKDFLASETILNKYGWANDTIFNEKRFVGFMFEPKESVGLTLILQGVGLQLTTAQTLPLYLYHSSKIEALEVINFDVTTPISWNWLNQLITLHSKNEDLQGGSFYIGYYQDDLLGQAINYTDFDWNVGHCGTCDGGVMRNAWNRIKKYASFMPFYVPNANLMQDRFMFDPKAVMFDPLKSWGMNFKVAVGCDLTDFFCSNRKYLKNALGLKVAYLVLQDIKFSQQFNYINEDIKNLIIRDLEGDKDTYNFGIASKLKKEIEDVYLNTSNISKFCLPCIEKGGVDYGVA
.........................................................................................................................................................................................................................................................................................................................................................................................
>A0A088C4G9_A
MNKEIIFYDSPENLPIKRFQRFNKYVLIDVEVGQSFEDYDQRTHKAVAFLRKDMKEEAIKELENRRQMVYNAFEEYSPKHYALALMVKSINGQVFTDITEKGLEEVLIKLDEIGYTQKELELDLSEVKKKIYDVLEMYYPKHFKTNEEENFNIIFKNRLEAELDSIIKSEDFSEEIYNFEKQMLELKKPNIWNVYAEGNLEIQMEVEFEKFLLAVSEHTNEKIDEVSTFRFYALVDFLKEKFKPRN
......................................................................................................................................................................................................................................................
>A0A088C4H0_A
MLHGWIMLHRKILDNWVSQEPEMLAVWIRILLEANHTDTKRMFNGCHIEIKRGQLIFGLNAFSLKSGVSESKVRRYIKLLEKDGMINRLKTNKYSLISIVNFDSYQGDNSQDTCKPHSNDNQNTIKQQHRNNVKNENNDNKEIMPTKKTPAKKNKTKFPADFTITESMFNWFVEKEFDIDIEQATEKWVLGMQAGGYSYIDWSKAWMNGMIKAQEWSVKR
............................................................................................................................................................................................................................
>A0A088C4H1_A
MFMWLKNWCYGYKVCKKYGLKFTPRFSSKVSGGLHWNNKKKCFDKINASIFNCMFHEILLHEVGHFMDYKLTGFTHNKAPAIFIQRTKHWNYKDRTYIFREAKASRYALRLLRSSGKISEGSYKMLTGKESFGSYIKNIWVGGTDDGLKNKIALADIDYKLCKYIREGVK
..........................................................................................................................................................................
>A0A088C4H3_A
MSYDDWKLATPEEEGENECGYCGEPCEKEFCSRECKKAYEND
..........................................
>A0A088C4H4_A
MATKKIQEEKPKTELITKETPVKNILKEAVGTLIVFENKEATEKKLKTLVKSKEKEIKNLISIPELNKEQLEEAKKIRSVLRENRYGLQNISKHNTSILNNAKKNNTLMIDELVVIISPSEDLIHEKIVAEENRIELAKQAIKEAEEKRIIEIETKITEAGIFFEKELELYKNSKDWSKFDEFYKTFEENLEDLQEFEFEGAEVLEKYKARKDDVLELEKKALELEAEKESLGEKEELLESKEAELEAEKNKLAENKRRLTEFFSIGFMFNGLEFFKGEKKYSEEEINEKTVEEFNVIISSYRKIEENKTAYLDLKKQGEELKLDLSEYIVLDDVNEDVTDEQIETFKTFLEEAKTEAGKKAEAEKKAEAEKKAEELKAVGAIVCPVIEEGIKKIEINVAPSEIVNEEAKAYLVKFFQDQTKLLLELKDFLNQTK
...................................................................................................................................................................................................................................................................................................................................................................................................................................................
>A0A088C4H7_A
MENLIVKLKSETKELKLKYLEKVKEFSELKFNSEVLKVSWSEAEWCKFLGITPQVKKAKYYEKDKTEKLVFPIGFYNTKNSKTYRNAKESAQRIKYLGLEGFLKKQIGLAELQYESSIEKLAGRIINKDIDLETITLKTESNMDKGNISTIIKDAKGKSVKAWTILAWGEVNAPHYRYLIK
.....................................................................................................................................................................................
>A0A088C4H8_A
MTLIKSFKQMVDRVVELNYIATTNTDVWVICPNCDGEGETSTGTGHPYNNPVKSVCSNCIDGKVKVNIKITRVSPDN
.............................................................................
>A0A088C4H9_A
MKKPIKVIRDNMSAKQAQEAQLFGMKHEQLFPHVEQHTFQGVLGNYKVRCLKTITVVMV
...........................................................
>A0A088C4I5_A
MTNKNKGGRPTSSQVAEREWGALITDMKAMSPKLMKKAMKKYSDILDSEKASESATLRACSGAFDIVKYLNDLEKRVADMDAEEEATAEGLLAAVVAEEKKPMISLVAFEPPEKKVM
.....................................................................................................................
>A0A088C4I7_A
MIHVENKVVLTPQQYQGSFAQEIGLPEDKWQDTSSVELHELLGYTGVEWRLKLQNEHIGNAMWDEAGFEDKWSEFDTENVY
.................................................................................
>A0A088C4I9_A
MSKYATVDELIIILQRLSVEGYGMAEVSCNQEYGVSMPTYEEELPEVYTTKSGIQSVDLGGYC
...............................................................
>A0A088C4J2_A
MNNIIHIGKVIPTKCGHSFVITGYINNNNVIGFFIGNNTTVTTSLRSVKKMSIRHPLDIPLILEGRVYSGRYGDFYLKIYNGSGEVVVKFLETGGETKTTIKACRDGIVKDYLYPTVCGVGYMGEGYFNTTKGGNGAVDKAYKKWEAMIRRVYPTNEKDARKYPTYKDCTITKNWFNFQNFARWFLDNYITLDCELDKDLLIKGNKFYSPSTCTLIPKEINTTLTKNDAGRSVLGIGVSIRASGNFRSNSKDGGCFSNSGDAFLEYKYCKEGRLKSLAEKYKTLISKEAYLALYRYKVDEAD
..............................................................................................................................................................................................................................................................................................................
>A0A088C4J3_A
MNIDYKDFEAIAALKHGSLDDNAFNDAQDYCATQDGRIYNGNRKCY
..............................................
>A0A088C4J4_A
MNKLIQAYLIHTNHYLAGAEVQTYYAKVTDDNLVYKVSIENECCFRGCEIIYIQNEELLTFLFELTLKQGV
.......................................................................
>A0A088C4J7_A
MGVSFDSSACDVNDTKTNNAAAMNFILLTPIKKRLFTYSRFFGFVKLPVAITAY
......................................................
>A0A088C4J8_A
MAPRKMPVPKNWDLLNAIKDVRYQVGTKAEQHKKPLERGMPSRSSVRWYLGQCSDVNQAAWMSVIDKEMILSVNKEYCQELLQLSEMMLTEHGKLSTVWNKTIAAECDYLYAYILNKYEIPRLKRVEEVSAWVCMLDPDEKLYKYKWKEKKKRVATSRSITRRLLKRISEKLLDKYGLAQDNTNFRAEHWGQILNFEDYVYKNAHKGYDASEAIKLFE
..........................................................................................................................................................................................................................
>A0A088C4K1_A
MRQTEFRGWCDRDDEWRYGYYVTDGKVHEIMTHIEDCGMYASQVDIESIGQFTAVLDKDGTKIFEGDKVESYHFTDTKGKHHFINHIVTWSDKFNGWFMQGEYDTTGEEGSIQLWVYMRTNKHSAKVVGNIHQ
.....................................................................................................................................
>A0A088C4K2_A
MFKLLKVWWYYSVLSKVLLDENGNPYDRKGLQVIKGKYTISDEWSEHSYLGEGYYASYYGRLQADMKNPFYLAKLRDSLSRFK
...................................................................................
>A0A088C4K5_A
MSSELAPQVGKQSLAAQMKVDVMIYGGARKSCGTSLINFSNSVDISTRQY
..................................................
>A0A088C4K6_A
MGFSTNEISKLSAKVLAAGVIDSLPTANWYESRFPNSFLVDPDNILNDIGVLRDFPASSAAAALAAVSANSTTMQSLGFNPDASFDPNTAVRLTPVAGTNRATYVAYATFNDPTSKQLKNWIQPQLIQQPSGAASNGYSIRVFVGGAPTAGGVELTTTVGLDIGGEVGWFFNYANGLLLFSTDVRPPSGFVGSDEIWVCGFRYVGETGGGGETIPEYTEVYLGQDIKAGDKFSNYGGVIAVRDHVGVWPMDIFSGVWNRIGDDRTFRFEGTDQEKLTRLLPSYEQDNNPIAIPDTAAIYTQGVQAPDVFITANKAEPTNNSVWSTGDDVNQIVPRYRIYCYVGNNVPLNGFVYQNAGDTPTGVKDIVVYVSDVEPSQRHADSTNLTEVFVGTMNARASNVDQRDVISFDQDYTGSWVTIDTFSNHGDPDFIGLNWVEFFSGNYYISTVMPTVGAFTKYNPVWGDNLNEQGVVILNSANTGHGATEWAFSEANKFNTLHDSEYNVLTDSNGALIVFNRSPRDVDTLVFPIGYSRPADEISEIERTQYLGKHVRHTNIYPPITGSDTLSFYEEFFFEVDDETPSEVTLTIHPRGRPTLTSHTITLRAYGSSRLNTPSDFDIITFNSLPEGSYRLHRDIEELRLGRGTTWLLEIII
.............................................................................................................................................................................................................................................................................................................................................................................................................................................................................................................................................................................................................................................................................
>A0A088C4L1_A
MNKTIAAVALTLATIVAAPVAAVTLSQTYTTGNSSSNGSYNNESITHVKGVNKSWGKDTQTGSMNNCTGCGVDNTVTDQFSKVVRTDLTTVTKQVGVESANTSFCDSTIGTDNLLAGQSRSHTDSRSSGSVDSTTTGSIVENTKTWETSTNGGAENGGSWGREVVTTNVNQSYSGTNSSTSHSDTFTSFIR
SSSSSSSSSSSSSSSSSSSSSS.........................................................................................................................................................................
>A0A088C4L2_A
MATSYRQPVVLNTLSAAMGGNMSYESVLVTVTATMQDGSMLIAAGTEAAAADAATVTGIIDFPQFEVGDYQVGDVILVPVVIRDAVVNMGALHFSDAAYGTEALTALATAGVRLQSVTTSFTRN
............................................................................................................................
>A0A088C4L3_A
MNYSKPIITKPLKWDENSIIELNGLGDSLFINLIQKMDTTLKLAPATTKLPNRISPWVSLATINKNVVAHVTEGESFDITVNLSKAHTTDITVDFTITHDVSQVERDWRVSKDSDEHEDDFDYVAEYFAPSADADYDTTNGTITISAGDLSGNTTVTTVDDTLLQRGAGSFKVGLITLSNISSGDHMIHNQAEAASVLIEDSSTYPIWTGDLELWGKGHDLQEWEPILDPDTSTIAVFNMGYEAIDDGLGGFTSGDPLMRTKIIDDIPLTEIQLRPSLDIPLDITTIEDLTNKLPFYRAVVNIGRRV
...................................................................................................................................................................................................................................................................................................................
>A0A088C4L4_A
MECGVNYTTEALRENVNGLIDYASGVHVEDMTALRLLEPTEFITNINLVGHTISGVGGGNFYYDTTDTTSPDNNGTVIVTLEGKRWKRSGLDFSLIPATWFGLFDGATESVCSAAVQGIVDWVEANPHYNSDNSKEGWCTTIQFPAGRFPLSEVRIKKFNFIIEGVGSGTYLINENATGRMLHVEEGTSNTLGGFIMRDLHIRNVVLREDGAGEIVYLNLPVRGGMFDVTFTSSAINVGGRSKLGGDMLKTVSPFEFLCEGVTFWGCGIGWDIISGPQSDTFDCQGVVFNECTIGMIGFRGAGGSGNNNFKFSGKFIAQQGGTYVSGGKDAFAITSVVSTSGNLLTVTDATNILSGRAVVVGDDNTAEVAIIKSINVNELTLDRPITKSGGTRVLSGKIGVIVIEMRNPSFEGVQIEGCDIGALLLKGSRNVTFDGYSIIGTAKGVYASSVFRRLNMLNGSGGTSGTMRNGVAYKILTLDDNIESDANKIYMNNIAGEGSGYFDDNLTSLIDNVGGFFPFIQIDSRLTGDTHMGDNSASAIELTNKSYLTFNRTTTGKFSRVRWRTADIDQWFLNHTGSGGDLGFRKSGLSVDSMTLLQSSGDIRCGSGVWSDPLFRVGSVRFWVEGVNVRAKASAPSSAIDGVIVVTL
.........................................................................................................................................................................................................................................................................................................................................................................................................................................................................................................................................................................................................................................................................
>A0A088C4L5_A
MQIYTGVPIGGTIAWLGHLAGIDIPDNFIFNHLILPVKPRAHVDFSRENYDDWEGEGYLSGTSASLASKSGINSFSLSLNNLPAFKETYSGEQKINYNLAALDARVDLGAGIETANTPFNFNRVTGNDWSDGTLASQRFFPSAAGFSQDGGNTLSGTGHRKLYNEGVYDTDTLNQHTHVHGPKTTPSHTHGVTLNTVAHRFIPRGDSVVNGTQTPISYQVRPPAIGVLWITRVY
..........................................................................................................................................................................................................................................
>A0A088C4L8_A
MPYISAVQCNTTFATNSNSSKSTSGGGEPPANLNWFTSLGIIRCNFIVPCDEEVIPCLA
...........................................................
>A0A088C4M1_A
MKMNKLLKLKPAGRLFFVSDVHGEIGVLSKFS
................................
>A0A088C4M4_A
MANEKDLVFLISEDDTLLILDVTRETTYQRSGAASSNTLQDGVTVSDHYHPDLPTVTISGSIHTIKIRGGTPSPVVYVTQINKLMDSQKPFTLYGTIDSTIPSLDNCVILDFSYVKTGKDSLDVNLVLKQIDFGMRATLDSLTPVNVPSKATGSTLAENTDKKTGTKTLIDGIEVTQLLKSRTTTP
..........................................................................................................................................................................................
>A0A088C4M5_A
MFTLISDDDMWVHTVTGSYVGRQWVDGVPVATKISGLWEPYYGGEDAIILPSGVKSEDTIVILTEHELRTHSNQKGSEHKADIISLEDTTINPNAQLYVIHKKAPWVANTSFTLIPTHNEYLAVRKERTV
..................................................................................................................................
>A0A088C4M6_A
MRYTSTLISKTIKGVDGVERLYKARKISAIWASKECFKLAKVLIPAGGAAVDAVMDKKERDDLLLDPVSSTFGSMLSMFTSHVEDEHWDDLSRKLLGSLQLGDKEITDLDDHFDNYQGDYFEVLIWLFTENFKDFFLQQRYVSFFDRQDVGVAESRNEKYNRELKERFTKRNQYAVLDYVTSSSDRNDMDVEGWFFNVANSEFCCDSLSYIRNEMTLGEFLELDFQIAYYNDLKRAVELDQKVQEEKDNMNRGNR
...............................................................................................................................................................................................................................................................
>A0A088C4M7_A
MARQITDLPSATTIADADRMLLRQGSISKQVPYSVIKTNITSIIDAKDATKLSITTNTNNNSGLNIDTLNTNGIYRVLNPTSGVGIPAILTDIYVEVYATDTANLVQKITDVVNNESYERTKIVGVFSTLTKNNSAGLIVLSGGGVLEANKRYLLSDASTYILPNTTGLTTKDRVELYRLADFEPTVQVNGSNGEVINYYRPTDGAFLVSDTSAKYNIFAPISLLFNTNWEL
........................................................................................................................................................................................................................................
>A0A088C4M8_A
MAEELNIEGDPLVVEIKDYQIEGFNYRLHSWYSNRLGWNVSIYDTDNVAILTGINLISEFSNLTWKYSRKTHDLFEGDLFLINKQDNYDTPLTSDNFGQDNEWGLFYLTNSDQVDLGINKR
.........................................................................................................................
>A0A088C4N3_A
MMSLEKMECGVNYTTETIRTNINGLIDQKVSGIKSLGSLTAYDGMNVNVNGFYVDTLVGGGNFVYDASKDKADHNGGTVIAPEAIAAWDGTQGNLASLLSWTGTGAGCFVRVFDGGLFPSFFGADTVKIGKPMTDSKLSFSAASAACFSEKNANLLLDGNININSSVKIPIGVNLDLNGFTLYISGASSNYTNRCAILINTDDGVTQKDGQNLATIPNNTVVNGFIRNEVDDNLNLMKVIKSFCHIKINALSCRYVGCLLETGAVYADHIVVDTVYGYSSTVANPAWQTSPLFFIDLQGLADSVVLNSVHVVPHTNPWDVSSDGQIINSIRIKKQGDIFGTYGSGGTQSITNCLNGVFKFEECDNLNIDNCYFEGGSVYLKSCTANISNSRFRFQGVNTIVVEQSQFQYAPTVLSLDNVAFKWDVTDASEQRPQVNDIKMHRDTVLVIDNCFREVTYTGFLGAQIGIRVAKLDETPIEGWAGRANWLSKRSTVENYLVDPEDIIVKYRSTWGGPFQMSPQVSSNSTLANGTYYYKFALLHSTSPLIGCLDATERSCIVTSSNKVPMAFFAPTASTLGVNTTTNSAVIRVYRGVTSGMYDYYVDVPYNTITFFQDAGFEAMGLPWVPRSTGQADSVLEMFTGTFRILSDRQGVYIYDPSTINYRWAYNFNADNDYLLCSQRLINVDDGFDVGWTQDAIAVTDETPRSIMSQCASETVTDREFSIRWLGVSSGKILQVRVGGVSIAPSGIVDDAGIWRVRYSSGQLFIMKNGFVISTTTVAIGTAREPMAQFAVGSRLSSQSDQFVGYLYDIYVNGNTYKLNNPLSNSQYANGDSESSPSKPYFTGVGLVTSRWGKV
.......................................................................................................................................................................................................................................................................................................................................................................................................................................................................................................................................................................................................................................................................................................................................................................................................................................................................................
>A0A088C4N4_A
MNARFSVLDVDIDTNTHTYGVFLGNIMLISKKTPNKASFDKCLLRVEYNVVTGFDLEILGITIL
................................................................
>A0A088C4N7_A
MRHYEQPWAGGTVYNCLERCLQHVKQSNDNAMTTTVNDVTIVVYKESFMSDLCDKYDMQRKITYRQY
...................................................................
>A0A088C4N8_A
MSESHKVICTKGATINAEELTAWVEVYCTNESTTDMHQSFADKLNIARYEAKTKAHMIAWKISVGMKNLMH
.......................................................................
>A0A088C4P1_A
MSKTKKISRLKSEIGRLNKTVNLLECSNVEVFNDVCNSTRKYHHPINPPVFEGRDHYEVQEINRLAEYLFAKYDSFRQEDLDRYSYEENKDGVVLYLGVYIYRTLLSCSYESNMWFQGERDDLTFYGFNVILVIDRYHCNFTRVGG
..................................................................................................................................................
>A0A088C4P3_A
MDKIGKYTIGKKSRLYIGTTTGKNWYNSYYEAWSAAQEEPNPVGYDVYKLTKEGLILTWIR
.............................................................
>A0A088C4P5_A
MLTQDKIDSIVIADMKTGFNKIAYDVVRGAIEHGQLVYRFNQQNSRLDTFIFCGFVKIPESNVNFLAALHKGSTNIHANNMVLDRNFIRDLLFSGSFEYEAEAYFLCKEKAERRLKTFRVKQAKDLLIKLEQGE
......................................................................................................................................
>A0A088C4P7_A
MTLSKEDLEYGFTEQDVEELQSLTIEDVKQWDFKGQTPAQRGWYYNENIDVCAYISGGSSLTIYYGRKDNHGNSASSFNKCLELRGGERK
..........................................................................................
>A0A088C4Q0_A
MQLIQNQPVYFKQDDMFKVKQSVSIDRTSHYFYFTRVRVLLEDAVGETEITISPDSKTIYWVDNLTTLNSRAFKFSQEELTRLFKDCLYSEPTKVSDLSVKYLVDVEGYLKSIDITWEFIDIGIDIGIDIGVDID
.......................................................................................................................................
>A0A088C4Q1_A
MLPIITDAHFKTKQGKECTFITAFDNGQIVYWYGDYTREVVRGKCEEYYLKHPAINHYTINQNVFNMKTIVPDYIERGLSDVE
...................................................................................
>A0A088C4Q2_A
MLIIKTVKSGKVLIASDDITVIKDYVKNKIEVNLTRIKNLSSLDNVEWYQSDLIDTLNHALSLKASQVCILESLIELQSSLDSCYDKRINLLPDINFYTSDNKYQLVTMEC
...............................................................................................................
>A0A088C4Q3_A
MERLTAIKNIFKINSDVRLGESFHITGSPRSEVIAGNEGSLCSVTFMSIDDWGNELLCGATASSADLLLKLLEEIESNLDSEELDDCGGLSVVSMYAIHGKESNYKVNLCYDEYYFNTIDSVIEFLTN
................................................................................................................................
>A0A088C4Q4_A
MSENPFEEKICEGDFYSTKVKEQFKNLEVGQSVKANTMGRSSQKFRSMLTYAAACMGVRFRTKTNSSGDIWVKRVW
............................................................................
>A0A088C4Q6_A
MSEPVKIQKDRYYWVTPEGGGTLVCAKWLGDKWEDVKPPKASIEHAQVKQITTISGSKYNYTEQVGDSLVSYGFDALEEMKRFAVSKRNSDDEDRTLKL
...................................................................................................
>A0A088C4Q7_A
MLITSINLNSDIITGSKQMKPSEMIIGERYNFRNQNERLKYIGKNFSGNGFWHQFEKVGEQGVWCELLDSDLSMIEETK
...............................................................................
>A0A088C4Q9_A
MTMLSQLKLYALGALAIFVSIFGAMFAYRGKKIEALQEDVKTEKANIKSVEAVIEKQQKVNAIQEKYHAIDTNIIKSSATSKRDRLSKFNRD
................HHHHHHHHHHHH................................................................
>A0A088C4R0_A
MLSKEQINLMSKSVGHSIVDLKNDIESMGYYPQNESFDKSLTIFNFDRFLLVLDSGKGKSFIDLFNINFI
......................................................................
>A0A088C4R1_A
MMAPAGTTHTIKPEHSGSPLWNVIKALGNKCFYFNGTQWVDTLDESYLEYYLKHYDAVTHETIPTETPEEAEAFNKMKPYEFDEHVSGEAGAHYKDDTQHFGEDVPKVPSEKMKVALRDEVTIEGDNGDKISYTTKEIAQTMLDKPVFTQAMADRNELPPVGSSVMVAVHGRGDFKAVVIGSHQRWVWLDVEGIGLDTFDLVWVHAVDTRTPKQKAVDAVMGEWPIADKSTLEIAYDLWNK
.................................................................................................................................................................................................................................................
>A0A088C4R2_A
MKMTPVTSSNIASIGYDLVCTELVVQFKNGKTFYYLEVSPEEHAALMAAESAGKHFNQFIKAVKVGHEVVIAITDDINTDDELAAENKSIFKSVADENFKSMKSAIQQCGVKDKVIAEQAEDIKLLREALQDVLWKSSTSRNDAIHIIVTEALEATKDGE
................................................................................................................................................................
>A0A088C4R3_A
MKTTKDMLSVNSSVYSIIKRGIKGCKDLGCKEKVLYNWHKKQESELYLKAYESVYCEANDY
.............................................................
>A0A088C4R6_A
MINDNTLESYTKSFNLSHQTRELVDDLLTGKVTTDQFNSRKYRARQSKKIGLLFDMVIAYELFIILKKSL
......................................................................
>A0A088C4R8_A
MAKQSFNPMTASKLAKIAMPTRTRMTEKEMKKALEVRRRREDLEIELALKRELGF
.......................................................
>A0A088C4S4_A
MNIQAIKALLKSEAFKRKMSQAINNVFYNAFDVDHVTGKSGKPVLAVRIRHGVMVLRDSKGNDITAAYLTATGC
..........................................................................
>A0A088C4S5_A
MKSLNIFNTLPKPMKAYYPNPLAQPLSPAKRASNLNHIWIKSGAWRFVFDENCNFLFSGSGDEIRLFYDCSPSQPFLSEA
................................................................................
>A0A088C4S8_A
MEVKLKRGENPVEVKYLTVLINGESFRLEEDNEGNLVITKSYESIIVMPCVANQIKIK
..........................................................
>A0A088C4T0_A
MLHQTITNNKMETKKITLATFKSFIKKNKEVLLINQVSKFCGMSDMVEYSKEEAFTKVKEADGNLKNNLGIVGLWLVGSSRDYFTAYEDEKYTGIEVYNCCGSQIIAIAKEVVLEEEYEIEKIVKKSVILYSEERRFIKMFKYNNSHWVFSLPIQSMYLDTLEKVKESIEKQKKENELKGWECEYKIAEIEGTLGTFTNIKI
..........................................................................................................................................................................................................
>A0A088C4T1_A
MNTINYYCPFCGSSTDYKIRDLGKLPKEVDCENCEGTAVIQEEEKKEATQGAKKGESIFIIPIGWEMIRHRKAQEHKYRKRGFSLIECEMLFRYEYKKVEENELILFKILDL
................................................................................................................
>A0A088C4T5_A
MIAILTHYLVFVALLFIAKEKLKLQELGQKSKYKFIYKLSTCDYCFSFWIGVIAVIFISLITSDFSRVDLIMPFIISGIYLIERGLKNE
.hhhhhhhhhhhhhhhh...........................HHHHHHHHHHHHHHHHH......hhhhhhhhhhhhhhhhh.....
>A0A088C4T6_A
MGLDSLIKLSEQNRKQMELELAKFDKVFEEVIKGVPEDQKGQIEKVKIISNKAIQLAKEGRQEEANELIKTIQNER
............................................................................
>A0A088C4U0_A
MNDEINKLAGTEVTFSIPNTESLASLKDMTPKVSLNFAYRMEAEWETLKGKPIRAFYLGIKQIPNPEGNLVNCGLFASSTEIFLAGGIILIDAIKNLPLKTPLQLTYLGTKETKADSNNRALTFDIQILG
..................................................................................................................................
>A0A088C4U1_A
MKPIIYPNCKIIYFDRVTFEWGILNPEEVIAEKRNGITYYKLKKPTHRKLLIVQALNEKKASAKMLTLISLENQKK
............................................................................
>A0A088C4U3_A
MGIKTKVGQLFAPQFEGMDLEQIQDNLDGIAYDVKEGKYTKKLTPEEVAGAEKQYAFLSIEKSEVKAEMDLVVKMKKAEIKDLDEQALTELEKIKTKSEYVTGKLFHVVNEEEKEMEIYDETGLCIEVRPLKREERQSKIFSITDKTGTNGK
........................................................................................................................................................
>A0A088C4U9_A
MELSSIHNTEYAGALSTGLTDLCDDIENSQEYTLTDEVDFAIIITNLN
................................................
>A0A088C4V1_A
MPPNQRLNFKPLHWGFSLYEACTVTTVVLQL
...............................
>A0A088C4V3_A
MSYFKHMKDKGASPCSVSIEVVNHVASLMPEYLTYSNGDANIPRVLFMLGFQVDSCGNGYAKYDNVIIRNKDRPYMTHTTCIFNGRVRKEVSHQDEYGNVIFDKNRTHFMERVYIENEILTLAGLDSSVMMNINKVGIKKFYEDGMAALDKRVDPEKPIRNIVRP
.....................................................................................................................................................................
>A0A088C4V4_A
MVKVKKRCCGKCLFTTNKIVSDERKSELIKKCVADDTHFICHETKDTVCKGFYGKHTSQAVRIAQRLGGIMMVD
..........................................................................
>A0A088C4V6_A
MMITQTLTETISLPVKHVGLGSIVDAYGDEFMVVSVGVNPDTIVKVLNDFIAPNIELAYAMHEAIQAKWYHTQSSYQPIHDYLFPSVIAVDGESCDGCLYRDVKGECKPCMPDERDDGRDVIYVKGGV
................................................................................................................................
>A0A088C4V8_A
MSKVLDIWIEDHSKASGITHIMYHVFDEYVEGSIGTASIKVRFEDDTESGWYHPPSEFTDVAQKGYLFGH
......................................................................
>A0A088C4V9_A
MTLTTLFKALFNPNIKPQVKWNNPDTQPACNISFIVMNVYGGINTEIRIGEWPFKFNNDDVSWCYLHEFKQLLPEFLRCRVSDFMPGVHGTKTTGVYNVDAGGDFDNADTGYNAPGVLADWDDALLSNTLDTIGSQGYNKLCVLADWDDALIHNDIFNGYNLMNIPAVINPELFESGFDDVSVFDTNFIIVKFGYNAPGVLSDWDLAIYINNLKHVQLATDLRMGALERELNSRILCVVSLTKFCDLVFRNRISISDITFKQLRNQWINGNWNE
..................................................................................................................................................................................................................................................................................
>A0A088C4W0_A
MKTVKEFKDLGVEFVVGDIVDDSFSNDGSDLKPLSARTVASCNIGRYNFDDAQVGGFAWRPLNTLPDNPKFKYEQDDDKGLWRPLLDQSANPVNDAAVKPSDDKQSQDREIEIGNEVAVNTANGIKNGTVIGVFSLWYWVDVKGVGLETYDKFLVSHLDTRTPKQKAVDELAKSIELSTDGSYGEIAEYLISIGYEKKC
.......................................................................................................................................................................................................
>A0A088C4W3_A
MKFKDLKPFFQRFSLGAYETEYRSKGSIILSVYSDGTCDIAAGVGTNNLHFLQDKDLHRGDYQVPYFAYKANTRFESVDVAEVLFNKWLENNKEDNNAK
...................................................................................................
>A0A088C4W4_A
MSEIKLKTLDILCGELCAAMLGDEHGNGVDIAGGMYGEETTIWIKSVASKMDKLTEQNKMLREALMITDAHCRMHLKIHSSENTIASVALEATK
..............................................................................................
>A0A088C4W6_A
MSASYIVSLVYHRMEDDFYGELDYEILKQNYIDLRGVLPYGDITEDIGLYYQDWINNTIDIPHIHGKLYHLVVSVTTTYHKDYWGEIECDIDYEVLSHKVDELSIDEYLRYLNVTDVREG
........................................................................................................................
>A0A088C4X0_A
MVRSLNGKQCWLAQITSVAAKGFVYWSRLKGGRIQHLTNNTSDVSKLKTYSK
....................................................
>A0A088C4X3_A
MNITTHFTSSQFLYLMGRMRSAADSDSFMLATTNPDADSWVFQWVEYYLDDTGVFDESKLGHIRYFLVVDDTPVFADDPETLAEQYPDLCYIYNPVEDKTVYVPPMTFCFIGGNIFDNPALIKQNPKYLSALKAQTKINRARLLDGEQLPSYINLFNSVDTSLRQY
......................................................................................................................................................................
>A0A088C4Y1_A
MPLYTPSLPLLQGSVNGQTIFLMDAAGNLLQTPASAFRGAGFYTGDALPTEVHPDSGNNASFIDGDFYVYTQGNSGFLYKWDQTQTAGNRWVEIGSLTGTRRHTAISLGVDTFETATTLMNDPITFAAGDTYYNFAKDKTFGPMVAGVGIDFNVENRNYFTSRAPRELTHTDNDPAKLVHTWTPAAITDIEDLAYSPQRGDTYHQEVGNTDHGGYVYTWDEDEFQARILAGDTYAQALSSGWTNITRVFKRAPRSFSETGSPTVDDEKYIDGDTYFDTTNLLIYSGYQTGLVQDNPPLTPAETNGQFLLRVWGNQLPTSLGASSIQHTNTTIVLDVTYAAEDLVLENTDNTPILYGPYDPLQATIQAAAPYLAVMRAPVTHNGLTTPPTNVVGNISGTRVATGDYYIQTESVVRLTEGKQTIFGPCTVDYSDPALPITWDVGVNNNRPLTFFDGIGSNITNDSGFSAGDFLEVNSAIKYGPYVSGAATAALSWPFHSYTRPYRVIQLPTTESNNYTPVTTYDTENGNDVITGDFIEWEVTGTTTGKRVRIGPCNYDHATGVINWGTNRVDMSPSIMHNGPVSTGTPARNDADYCEGDYILNPAGAMYGPYSENETTDTLAWPLYRDLSINPTIVDTGNVDAGTVWRLRAINGVLKLDDGTP
.....................................................................................................................................................................................................................................................................................................................................................................................................................................................................................................................................................................................................................................................................................
>A0A088C4Y2_A
MADLLSVADLEAAKKHDTFHSEVITGKVGGLAGGANIPTATNAVTGQVQRVLPEVLDSYGFNIAEFTFAEGGILDGKNILIPNSPANSSYYKYIGASAFPLTVNAGTNPVGNADWQSIITTDARFLNNSKITVGSIKSLSVPTVTGQSFSVTGFYAGTTVGGGDFIYDASRDKADHNGGTVIAPEAVAAWDGSQVNLSSLLNWTGAGAGCFARVNYTSLYISYFGGVKGGLDNKLAFDKAALVAVADGNVFEFDDLYAVSGVELNGDHDGLILRGTSSPNEVSDSGDLCGLKPFSDNQDYVISVGQDASTWQGGAFEDFCIYGDNLSVNTAGLVVKRWSQGYGKNLAVRNFKGAGVYFNKGEDLQFDNIRVVKCGTVAGQEGGVVFGPTVDVSNNIIRFIGGRVEWIDGPMVSVSSDTNSAVSHVWFYGTKFEVAERDGYGSTRALNAVFDLSKANVFWRCANINFVDCWVSQAQQAKSVFKIGKSNGITSRGLNMSSPTGGAINLVESVGIVDAKALSIRDSKVINTGGDYTNFNVTTDVSSSSPMDIEYPEIYGGNGFSLSNQINKNIITAAQAGVDGRLERDAESINVSKQVMSLAGQGNSTVCRLSSTRYGTEVKGFDPLKFNQLINVKFRAKKTGTTGLVSLYAGSDYLDRADLTDAWEWYQVGGTLRGRAGQVSLNTNPTSSIDAKIFIDAIEVSYGTTHKIISFGDISGQYDSGDVVELSTAPASGLPYSKLCTVGGNPATFVNMFVIP
....................................................................................................................................................................................................................................................................................................................................................................................................................................................................................................................................................................................................................................................................................................................................................................................
>A0A088C4Y3_A
MKLTLTDAEIKETVLFKDVTKVLEDGVALNLLKNTHERYRDTDWSWDFTLGTAFYWYLTHQGHDWWEKLCEEI
.........................................................................
>A0A088C4Y5_A
MPEESDIRVLTQRVQYLQREFIAVRDDFKSSHEKLNVTMDKLAVNINRLVECDIKRDERDKSREQRESDYGARLAALEADTLKLKLYVAADEPIRQGRDWMIRSVIGIIVAGVFYAAFTINK
..................................................................................................HHHHHHHHHHHHHHHHHHHH....
>A0A088C4Y8_A
MELMWLVYAVENLTYSGDFTKAWFTTIGVIAGLVILVGGICSIDGGADKVLVYVKKLPYKTVTVLSVIILITSAILPTRETAIKMAGAYLIQQVVVDDKTQQLGNAAYKAAMRQLDKWSEEVPELADMIADTAKDEVVKRLKTDK
....................hhhhhhhhhhhhhhhhhhhhh..................HHHHHHHHHHHHHHHHH.....................................................................
>A0A088C4Z0_A
MVTKLDKVKCFLGLHDTVITKIVDNVHKRKSHVMRTNRKCKCCGRITTHMSVTSKWGGHSEYTERVWYSGDYSLVTWLKSTLRSFKQGNR
..........................................................................................
>A0A088C4Z6_A
MMKHTTDSVKQNNNDNTKGGTFMGNIDVLALLKYLWAAFIPVVIKGWSMVDKRFEQTEHKVVEIDKRVSDMSSDVKVLVERSENQQKNIEEIKDLLTKLLLDNKNK
SSSSSSSSSSSSSSSSSSS........HHHHHHHHHHHHHHHHHHHHHH.........................................................
>A0A088C4Z7_A
MIMFGGISIFNEDLDTKYTFEEWDEVDGYLQITYLTAKDETTWDVETTFSTMSKADWEEFKLAGDTAFKMMKS
.........................................................................
>A0A088C502_A
MTDQRKRVQELNMLLAKRKDYMRYLLSELRSVEIDIELITAEQNNLSQ
................................................
>A0A088C509_A
MSIGTTHRKEALNMKFTNIATGEEVSNTNFTFNYKGFEISFSKWGLCTTPVLVFDGNGEALITSKPLNTIEQAINLINKIT
.................................................................................
>A0A088C510_A
MKSLITALTLVVMSFAAYPSVSEFYNDAIEFKKALKEEAKQACNNDVDLKWVKLKGSLEVFKCNELK
SSSSSSSSSSSSSSSSSS.................................................
>A0A088C513_A
MDKIMTRQDYTESRSAFLASNSKPIAEPFLANDNSIVGWSLSRDGEALPSARNGVRVFKTLGAIATLCHDNKIGSFEVVGL
.................................................................................
>A0A088C514_A
MPSTRIAIPQGVWAPIVTVGADGWVNQTQGDTQVVYVIAESAPSPFDTETPTRYETERRQGFEFDGLAASESIWAYAVNGDAEVSVSVEQGASLNLDADYFNGLAGFIVQSYTEANSKLGVQHEGSAIFEAIPALGVNSTIFLTGALPVALKGRIINFSGVGVKGEIFTGATYTGGTEVEYQNASDINPVTGLAKIIVGATITSVGTTAFAPTYSFGNESNQGKGGVQSTLGGEKLLKPNTAYLLRLVSLDTQPQDISSFLSWYEGELDMPRL
.................................................................................................................................................................................................................................................................................
>A0A088C515_A
MKMSNMIDVLVVDTHKAALMMDGEVVAKCETKGIAYEMAQKVNSHDKLTEQNKLLREALANVDDVLSGYSKPPSAVKLAIYKARKALGRTC
...........................................................................................
>A0A088C518_A
MLTRLCVIGIVRLQAVAESEVTHQINVRLVKACHTPDKLPPMR
...........................................
>A0A088C522_A
MSDPYFCEINLLSSLDWQRSGADIVKTFVQNQQDWMQTNYADFWNDWQKDVFTLGTANDFGLAVWSIILDEDIYGFLSRSPDNYPNWGFGLDDENFYNGSFATEEAFSYEFSTNQKRILLQLKAFKVLAIGGPIIQTNTAMMNIFGPNVIIALDNLDMSYSYLLTDPTIDDFISEIQQRDLLPRPIGIEVADVRFIEAKTWGFSLLDENFFDGNFYNGII
............................................................................................................................................................................................................................
>A0A088C523_A
MAKIRQAIDAMEKQDRENYLLGNGCNKHAENPHNDITEIRKHQAWSAGHFDKWGRV
........................................................
>A0A088C525_A
MYDFINFLTSITWLTSLTDAGLTDAGLTDAGLTDAGLTDAGLTDAGLTDAGLTDAGLTVLIYVYKQSFYFD
.......................................................................
>A0A088C527_A
MVNLTNSNDINELFNRVVVDDYFMCEMPNVEFIIALACEEFTSTTDHVKQLKFKLNQIIQLTKIGA
..................................................................
>A0A088C528_A
MYCAHCGKTWDVNDQYPPNCIDNHELFLRQRELLKQANEHERRSAKPNRRR
...................................................
>A0A088C530_A
MDGSVNASELATLSLIGRGGIGVGAGNQGYGYGYGGQFADVSSNAVRVEAGNRQTSASIENLLDQNQFAAANKNVVDGHNRIIDTLTSHDQRQSDMTVNAEFRTSDRLRDIERELAANAREAAKCCCDAQLLAVQNQAKTDSGLAQILANQACDTRVQDAVANAQQNAKLDAILASNCRSNGNGNGNGQG
..............................................................................................................................................................................................
>A0A088C531_A
MIESYDAVKTKLVDKLRLITFASGYHSDVTVLEGWLTFYAKDLAKGTNGKTFPAVSVHYGSDTYKLNPDSIDATVDRVIKVTGAVTTNTPEEVNQKLDELLKDVKSAIGTQRKLTITATDFMLPEGNDPYAMFDMSIVININEKWEL
...................................................................................................................................................
>A0A088C536_A
MKQQKLTNLEVGSVFYKVFEVSKRGDWVIQVVPFVVRSIKKRPGSMAPIGYIFNGGRRYDVNCNYVYASAKLVGVTCDDIGEWFSYVPDSWKVNFKQTDDYFKNGFYTTKDSSLRYYLDLNKHNLKLSVLELSESLLSGDELWIDELNKSIKQYRSIISNTKALILKGVANRNTR
...............................................................................................................................................................................
>A0A088C538_A
MINLTQLHSFGKSVLRHLGVFAGRASKDPDKDVYFKAIRCIREYSNEVDSLTHELALAQNACVDSDLDIIEENCSGKNAQWTMQELYNTRFK
............................................................................................
>A0A088C539_A
MKITDIYGHEHQLEITATHTCIAINSAVQTYVAGLNEINKLLNELFEQVPCPVAAETMYKRIINNLQHQLSNGPNVDNYAIDVTPGMSYSAASVTELLNKSVRRINKQNRQYEKLHEEHRALGVKFSNHCHDVDSKNESLNELLIKYNKPKPSHLNMHGHLTYLFHDLLGVKPARPVPGNVYINGHNVESKYADGLNGNMLVVLCDDIRPPAPYVPMTAPAPVPPTPEPKPITVVMQPSSNGFSYQDLVKVGWDDQQLVEAGYAKWLSDPVHSNLMYPPVDAVRKSITSVTINNQQCFDALDMLELSHAWEQFHANEFNTVKQLVKYDSDDGVDFNNYLKSWCNYQNRVRDNVDHVFKDLDTPAHANYNTIDKLRIIDQTIELALVNNTKVSNVINKIHCEIGLPVSVNDVDIFEKLAAIDFHINKLESTVTANMTKPQGVYIQGDLCVVSSLSDQWCQVYNLVNDSAGGDVETAMYAAQSFIDSLKQ
........................................................................................................................................................................................................................................................................................................................................................................................................................................................................................................
>A0A088C542_A
MYCNNQAKKQAAFYHNQQLDYDRWLMDNTRNQQRQRWIAPAKTRKALATILAMSAGFAQIY
.............................................................
>A0A088C543_A
MLLHINKEDGQMSKFKVGDKVKRVVDVERFIGYGGPLLCVVSAVDVDGTIRLDGVGHWFESCMFELIDDWTIYNNDKPLSELPDEQLLSISRHKLCGGEIERYDTDNGWLPSRLLVIAANFKYRAKQKSERELFVEDINKVLGYTDLPIEKIGGELFNAGFKAPKVSRDTACSDSKVSKVK
.....................................................................................................................................................................................
>A0A088C544_A
MALNDELLAHHINTLKLAANAGKTVNPYLDEMKQIIRKSVAGFDSDKRTAKRLTTLINTLASQLNKPAGKWRKELEVQLKDFAKYEANYQASVIGGWIDAELTQPTVNQVWAAAQFQPVSIGATKVVELTTLLDTWGVNEVNRLVMGVKLGFTQGLSTNQIIRNVVGAGGLSDISKREAKGVAHDAIMHMANAARFETYAENDDIIIGYELVVTLDGRTSDLCSAWPTGKVYKPTDNYQPMPPFHRFCRTTTSPALSPEFEIFDQGATRASKGADGGKEVAADTTYYGWLKSQPASFQDMRLGKTKGLIFRNAGLSTEEFRRLSVDDLGRPLTLEEMADADNKVKIYLGKR
...............................................................................................................................................................................................................................................................................................................................................................
>A0A088C551_A
MLRDLAEQFGHSTFIGTPCRTCDNKVRMVNERYHCIECHRKQSKKYNRLNMVERNEKTRNWAIANAEYIKNARLSLKNNKIGA
...................................................................................
>A0A088C556_A
MDTYQEEESVASTSGVQDLQTLSELVGPEAAGEGEDTLSDTEEVSRRSRKNTKRGAKMITFHAYKEIEDKNPQNLKLHNWIPTPEEM
.......................................................................................
>A0A088C568_A
QSVDPWENENPMGGRAGPVYRYECRIPCDPAYCFKVIWEGNIWDKPDQACWLIHLKEGHKFGANELSQSDIKLLEQSRPYPYGRIGECSKLQYAVQVKMRTARAPLSSKVRAIKALHFHRWNICQPENPGIGEGFSPSGYTQALKAYGPQRGSVEERVWLTATKMIKPQEEAYWKDYWKYGYFPLVPNKQDPGWTRHLTKFKISRFSTPADIQKVADELLPKGACIMTSDGTKYESTRKVHLVNEGTLVEYQARCKEIEAKYGGHLS
...........................................................................................................................................................................................................................................................................
>A0A088C571_A
MATWEKEKELTHLHQEEDDPLTELSILLDLDNMDPNEGPDQNPGGEKIHLQLSTTPGNSSEKTYQFGFMDKEEQDPDLKMRDWVPEPDKM
..........................................................................................
>A0A088CBR2_A
MLPHNSPASNLHAGELFYPQRQIAKTISAIEMAATTIANASG
..........................................
>A0A088CE67_A
MNTEPFRMTLEDAGLVIGAFLWAGILCDKVHHLKVCTDELSNYR
........hhhhhhhhhhhhhhhhhh..................
>A0A088CHP6_A
LILVPGRQAAEMIRRRANSSGVIVATKDNVRTVDSFIMNYGKGGRCQFKRLFIDEGLMLHTGCVNFLVTMSLCDIAYVYGDTQQIPYINRVTGFPYPAHFSKLEVDEVETRRTTLRCPADVTHFLNQRYEGYVMCTSAEKKSVSQEMVSGAATINPVSKPLSGKVLTFTQSDKEALLSRGYSDVHTVHEVQGETYADVSLVRLTPTPASIIARDSPHVLVALSRHTKSFKYYTVVMDPLVSIIRELEQVSSYLLDMYKVEAGTQ
........................................................................................................................................................................................................................................................................
>A0A088CPS4_A
MIRFGYSTELNAVKPLKTFPLLHIPALKKGITRNKSLWFCVSLRSQLYLIIKEIIYGYYCN
.............................................................
>A0A088CQ12_A
MILIWYTIWYTTQFSPQWVVIKLTITSIVDDVCDHHKYHIWTSSVFMRRYLFMTTFLQILKMSFWGFGISFYPQFSVHSTKQ
.............................................HHHHHHHHHHHHHHHHHHHHHHHHH............
>A0A088D9X7_A
GGSSLLSNVYDMVNEYASKHFFSVVRDRNLRLSVSYGCTCLFQLQKSNNFTYIDVNSHPLYDVDFDFLPEIVVRKPMPIPYTHSVRRANDTTIQTGINVFEGDKPFLLDADVLVKSTFFTDSVSRPGE
................................................................................................................................
>A0A088DB57_A
FEMENMIQDKNLIEAVTLMFFSYLSTSPNIRSRDERFQMSFTYNSKRYDIDIDSKKFLSWIDGCKNQLSEGDRNRNYLRIFCAHRANKAIRINELFNFTPRLFSNLIDVPNHIRIDFYKGLDHTKLTKQELIRLEKIRSVTEYRSRNDEHSRQRYADFVFSEYLD
.....................................................................................................................................................................
>A0A088DBF4_A
GYFHFKNKKRLSALKKMLPRAHFERAKGSDADNEKYCSKEGDVILTLGIVARDGHRAFDGAVAAVMSGRKMKEVAREFPDIYVRHGRGLHSLSLLVGSRPRDFKTEVDVIWGPPGCGKSRWANEQPGTKYYKMRGEWLEQVRPDFLAHPINF
........................................................................................................................................................
>A0A088DI21_A
MDFFSLYTFGSFHMHAAKLASLLSNSTEHVEQAVQHLNTKLTADIMLCIFLVIYLICYFLRTDSFIAVVFKYLAGLLTGGFLCLGLFLDTPTLLLKATIGVVLFMFSLGFICRITLAIRCKSLVPLCADDDCFVNYNAGGKTYCMPFDPNEPYLTLVVHQNGITCGSYKLYGDVSIADRIYLVTLTKSVPYSLQNIFDAELCTIAFYIADCAVIEDHTTAGKTPRLELKSDPIYEVPCATIDVPL
.......................................hhhhhhhhhhhhhhhhhhhh......HHHHHHHHHHHHHHHHHHHHHH....hhhhhhhhhhhhhhhhhhhhh.....................................................................................................................................
>A0A088DIE1_1_A
MCSKGYELNQKTHFSVELPWIQIGENPIKPWSVTPAEALNTVYAAIAEGKAAFIPPFKGMHKYLPELCVFLVRNHGNPTRPFDLQELAVREGDVNYGRSGETVGAIVPLDGQEPYGTITIQLRRRGKNAGGVYAWTNTRDTVTDDLVHEPIDLYTEDPKGKHAQGNLRKFLTGGNDFHRYVDNYYCTGDGKPLPCIVTLLEKAGHANKPLDDAMDYLRGLNRMGQPCRDHDHERVWEVERDNAPYPEQSLFSISAIKTLGEIPHCVFAPDCAVKVMKPRKVKRGADGFMTKLRRVYNINGFDEVKPMALCALHYCEDCGMEMWCHSNFEEAYCPCGKIYTNTPCTLTSAGYVVEGSVVAMPCDACKSDSDHSNGTFYDSCKYLAEDKAEPGNRENFVYFGGCCFAYVGCRNGNAIWVPRAHSDIGNNHSGIVGADVALLNDDLKAIVAQEVIPVVIPEDFKVNETVVALVAAVSGSVDQFIKNCKGLTAETFKCLLEASGKFRVTVDHVIDGCICVATDSAVTALEPALAFCTAANIMYRTLVATSVVISAHTLDALAQRVRDACKHVHPQAMRLLNTLNEYVDYSTNSTLVLCHDVINLPIVLGDILDRLFCGCKKIVESVTTWLYNFSISTIDTIFDLKAFISLIVRNKYKFVKGKFVLLAKNVSSVVQSVVAYLNNVISAFYQQVQFAGTYVGAFEIHQTLLELGGAIYTRVQVAANSIQDLVLPSTVSKKELTFVDGHAIDTELTSEEVTVLEGIVEQLDTDTNKIAGDSIKGDLVTVNNCVFVRFGDGNLSPATTDCQATKGVFKLKGGNPDKVKTVTFGENEVKEITPYITVNVKYTVHDLLDKILNVRLPSFTVEKGLTLQELTAVVEDAVVTQLEAMRAILLEAGVDIDIDDLIDSPYYMFDNAGDSVIGPVMYFSNQQPVDSDELTTASETEEVVEDAKHAATKRSSQDWLDDSCSEDDCEEEDAVTEAESAADSAPALVVVIEEPKSTVSSVSEEPKFPLPEQCSVETHIVVDDTNSKRLLWSDMVEATCGSATDGNEGTVGEVDTCAVAVNRDNTPSTQSIVTVSPQREVHHYVVTEEKWDEHVCGSCKPCEIPLSVKAKRVNQNSVNCGEKAVVTVNSTTVFNTPVPREVEAKTANEQPKVDSTTVAKVTRTKSGHSQEFKPKGYTKLTDNVYIKCADIVEEARNTKPPILVNAANCKLKHGGGVAGAIRKAVGNSIQEDSDLYIKENGAIPVGGAALLPGYNLATNILHVVGPNITMNEDSSLIVNAYSNLNSFSTVVTPLLSAGIFGMKPIDSLTALLSTCKKTVYVVVNDKTIFDACCSHINNKDVKTPSKPVYMMGEVEVFCSTKVAYCNQDKEFCPGTSTLFKPEQLDEIRLKLPEDFLIGDCHKVDDVYVLCIPDRRKGQDLTGFKGLKQLKKVTAASCLPGQGKFGFTIQ
.........................................................................................................................................................................................................................................................................................................................................................................................................................................................................................................................................................................................................................................................................................................................................................................................................................................................................................................................................................................................................................................................................................................................................................................................................................................................................................................................................................................................................................................................................................................
>A0A088DIE1_2_A
DVTPLMTACPDIYLVKTSVDNDVQLLCPTVTYNVKQMLARAKQEKLLMCVNIDNKSFTRNVVHLAKNFQHKPGCQTVDGYEFYCYTEKQPLSSIIDELNALGKDIITTPLGCITHQLSLPESAAKMRALKCKFLAVCTSPGAEKQFCAAFTAASSSTEEELFMADCVSNGSYMDWIVINKADGDTIHFLQRDEDIIDYHTSTNKFSMSGVSGLVFKDVKILKRYLEKTKPMLKEVTVYTTVDGTNVNTKILICSKSFGSQLGTCYIDGEDVTSVFPTKQHEGKIVNITQVDDVTSSQVKEYYGVEDTSFLTRYNSALMHVNRWSFAEVPSTGIFCIKWVANNCYLNAAILMLQQLNVEYETPAVREAAFEMRAGKPQRFVALMIAYLKATIGHTGDAREAVRTMLSHAKVQGERHFVMMCKKCGIRRSQFHGLDAVMCFTTNTQLSDFLSGDEAGCTCGDIVPVYQTHIRVPFLILSTTEPKMQMLNCEDTKFLCANNYMGTLSSGHYTHVFNKTLLYSVNGTRVTKMSETTTAVADAVYKDIKYDTEDQFVTYRLDGVWCHEKNPDLSVYYKSGSDYYTSAPIDLTPTEPLSGAEYDNFHLKLVGTLDDNKVKFVQEFNHMVKYDKTKPTRPVTISFYPEMEGDVVALSADKLQQHFKKGAKFGSKFIVWHTGYKITRDLVKPNMAAMRCITTSKPVTTQNSFQALSVEPLPETKHSEHELATEQKPILKLRTEKPVVTAAVTIIPAPKNADAPVLIESLTTDDALAMYVKGTRDFVVNKANSLSKLFGINTIEQNGVDALNMCYDRLAVFDYVKPFLTVTKTASDVTIKAGKVACSLLQRTVPLLYALVVSYLVPLFTRTKQRVSVKVPMVLTKNTCRSVFGLLMNGVANYFTSPKFKSCVRVFALATCIAAILYMAMFVYLFFDIWLSKANVWTDVQTLKDNFGLGTVCDKFQTAYNNSGIYDATEYCTGKSFMCSLCLRGMDSLNFYTELSTSQKTVSWSSFDFSNINTAAEWCLAYLLYTKMFVVLLATAIFQWFAVYFGLYLTQSSWLMWTMVRVISLVPTSILVRMYIYCASFYFVYRAYVHVVSGCQDTRCLMCYKRNLARRVECHTVVQGSRKSFYVHANGGTGFCEKHAWNCINCDSYGPGNTFICDEVAVDLSTTFKRPVKPTDKSHYFVDSVEVKDTFVHLYYSKNDTRVYDRYPLSVFSSVDFLKLANIKTMPSTNVLVFDASNKTEENTTVAASVYYSQLCCQPMLLIEQKLLSNIGDATEVSKKMLDAYIEKFMSTFGVTMEKLKTFVSAAKNSLNDGVPLEKVLKEFVAAAKQNCAETDVEADSIVNALQLTFKDDVDITKDSYNDFVLTYNKVDSMTPYDLGVCIEVGARHVNANVAKANAAALIWNIDHYLLLSESFRRQIRSSARKNGLQFKLTCSKNRQVTPFLTTKIM
.........................................................................................................................................................................................................................................................................................................................................................................................................................................................................................................................................................................................................................................................................................................................................................................................................................................................................................................................................................................................................................................................................................................................................................................................................................................................................................................................................................................................................................................................................................................
>A0A088DIE1_3_A
FSGGATYTTWLKRLLKVAMVMLLVCCILYCLLPSFKSQPLNMYSDEIIDFKVIEDGSLRDITADDTCFSNKHSSFVSWLSRNGFKMTTTSRHCPITVAVVAKKVGDVIPSLPGVVTRVLVRGQIMHFLARVFSAAANICYTPGTLIEYEDFLTSACVLPAECTIFKDSNGIAVPYCYDVNALQGSLPYSSLKHDVLYQLVDNSFIKFPKVLVEGAFRIVRTMTTQYCRHGVCEDSMAGLCLSLRGSWVLNNPYYTSQSGVYCGNDVVDLLMNILAPMFRPAGGMDITSSIVAGGILSLVITVVAYYILKLRRAFGDYQQVVVVNTLAFLCSFLVLCVSTQYPVLPTVYSILYFYMSLYMANEVSFIMHCSWCVMFVPIVPFWCTAVYITMTCSKHVYWFFQTFCKKNVVVHDATFSSFAEAALSTFMITRDVYVKLRAEAFLSAAQYNRYLSMFNRYKYFSGSMDTESYREAACCHLAKAMKDFSEQGSDILYQPPSCSLASAVLQSGIRKMSCPTGKVERCMVRVTCGTMTLNGLWLDNTVYCPRHVMCTPEELLAPDYDSILLRKATHSFTVQYGTAYLKVVSYKMTGSVLQLGVDQINPETPKYKFVRAKPGATFSVLACYNGMPAGVYQVAMRPNHTIKGSFLNGSCGSVGYTLGYDRVEFCYMHHMELPTGVHTGTDLEGTFYGDFVDRQTSQSAGSDNTLTLNVLAWLYAAVINGERWFIVPQTCALTDFNTAVLKYGYQSLTEDGVAALDPLVAQTGISVQTMCASLKDLLVHGMRGRCILSSPTLEDEFTPFDIVRQCSGVTLQSTVRSVSSKFFQWMLMTALTFTILFLQLWEMSIFSWFAMHATIPVVILLMGVSAFVTMLVKHKHAFTTLFLMPTLAVVFYYNCIYVPEHWLIEMVSKYVDLTDTIQLFYGYSIRELIALFAVVIAMSVLSLRIVYDDNTRRVWLATNVLTWLYRLYAGTTVEKAMAYWALLMSLTTNYSGCVTVIMFAAKGVTTLIYYQFPFLGLLIAEFKFLMLVYTCIGYLCCVYYGIFCMLNKYLRCTFGVYPYLVSTQEFRYMNSQGLTPPTNSWDALKMNIKLSGVGGVPCIKVSNVQSKMSDIKCTSVVLLSVLQQLRIEANSRIWSLCVTLHNDILLAKDATEAFEKLTTLLSVLLSMPGAVDLTKLCDDVFENPAILQAVSNEFNNLPTFVEYECAQKAYDEALANGEGPIVLKQLKKAVNCAKSAFERDAAVARKLERMADLAMTQMYKEARAEDKRARVTSAMQSMLFSMLRRLDNDALNNIITNARDGCVPLNVIPMLASSKLLIVVPDISVYNNTVEGTLLTYAGAVWDVVQVTDADNKPIAMGDITIDTAPTLAWPLVLSAVRRVSATKLQNNELAPQLLNQKAVTGGSEQNICDQPALAYYNTVQGKHVILAVVSDHDGLRWTRVDKSDGNGI
.............HHHHHHHHHHHHHHHHHHH..............................................................................................................................................................................................................................................................hhhhhhhhhhhhhhhhhhhhhh.............HHHHHHHHHHHHHHHHHH...hhhhhhhhhhhhhhhh......HHHHHHHHHHHHHH.hhhhhhhhhhhh...............................................................................................................................................................................................................................................................................................................................................................................................................................................HHHHHHHHHHHHHHHHHHH............hhhhhhhhhhhhhhhhhh......HHHHHHHHHHHHHHHH...............................hhhhhhhhhhhhhhhhhhh..............................HHHHHHHHHHHHHHHHHHHHHHHHHHHHHHHHHHHHH..hhhhhhhhhhhhhhhhhhhhhhhhhhh..........................................................................................................................................................................................................................................................................................................................................................................................................................
>A0A088DIE1_4_A
VMIELDPPCRFITQTSSGPKVKYLYFIKGLNNLCRGMVLGTVAATVRLQAGKPTEVAANSKCLTFCAFAVDPEKAYFDFVNSGGQPLNNCVRVLCTHTGTGRAITADPEATADQESYGGSSCCLYCRCHISHPSHNGLCKYKGKYVQIPNVCTNDPVGFLLKNTVCNVCACWIGYGCNCDTLRQPVLHAADDSFLNRVRGVSAARLTPCGSGLSTDVVVRAFDLYNSKIGGFGLRYKGNCCRFQEIDEDGKALDSFFIVKRHTEDNFKLEQEMYDLLKDSGVVAVHDFFHFRVEGRMEPHITRQRLTKYTMADLVYAFRHFDENSCEVLKEILVTYNCCGSDYFEKKDWYDYVENPDILNVYARLGERIRCNLLKTVKFCDAMKRHGIVGVLTLDNQDLNGNWCDFGDFVRGFPGNGVPVVDSYYSLLMPLMTMTKMLEAETHVDCDLTKDHVKWDLLQYDYTEHRLNLHQKYFKYWDMPYHPNCQSCPDDRCILHCANFNVLYSTTIPQTSFGPIVKRIYVDGVPFVVSAGYHYKELGVVMNQDIHVHNARLSLRELLVYAADPAMHAASGTLLLDKRTTCFSVASLTNTVSFQTVKPGNFNKDFYDFAVSKGFFKEGSSVDLKHFFFAQDGNAAITDYSYYRYNLPTMCDIKQLLFTMEVVDKYFDCYDGGCLNANQVVVNSLDKSAGFPFNKWGKARLYYESLSYEDQDALFAYTKRNVLPTITQMNLKYAISAKNRARTVAGVSICSTMTNRQFHQKMLKSIAATRNVSVVIGTTKFYGGWNNMLKTLYADVDNAQLMGWDYPKCDRAMPNMLRIFASLILARKHNTCCNVSERYYRLANECAQVLSEMVLCGGALYVKPGGTSSGDATTAYANSVFNICQAVTANISALLAANGNKIVDVYIRDLQRKLYANVYRSVHVDYKFVDEYYAFLRKHFSMMILSDDGVVCYNSDYVARGYIAGIKDFKQVLYYQNNVFMSEAKCWVEPDLTKGPHEFCSQHTMLVEHNGEQVYLPYPDPSRILGACCFVDDVVKTDGTIMIERFVALAIDAYPLTKHENPEYKQVFYLLLQYIKKLHEELTGHLLDMYSVMISGDNAQRYWEEDFYEAMYTQSVTLQAVGACVLCNSQTSLRCGDCIRRPFLCCKCCYDHVLSTPHKLVLSVSPYVCNAPGCEVTDVTQLYLGGMSYFCKSHKPPISFPLCANGQVFGLYKNTCVGSINVADFNAIATCDWSSSGDYVLANTTTERLKLFAAETLKAVEETAKQSYGVAVVREVVSDKEVILRWEADKPRPPLNRNYVFTGYRITKNSKTQIGEYTFEKSDYGDSVLYKASTTYKLQVGDYFVLTSHSVLPLSAPTLLPQETYTRIVGLYPTFNIPDDYAGNVVNYQKIGMAKYTTVQGPPGTGKSHLAIGVAVYYPTARIVYTACSHAAVDALCEKAFRTLPISKC
.........................................................................................................................................................................................................................................................................................................................................................................................................................................................................................................................................................................................................................................................................................................................................................................................................................................................................................................................................................................................................................................................................................................................................................................................................................................................................................................................................................................................................................................................................................................
>A0A088DIE1_5_A
SRIVPAKARVECFDKFKVNDGTAQYVFSTINALPETSTDVLVVDEVSMCTNYDLSIINARVRAKHIVYVGDPAQLPAPRTLLTRGSLEPENFNSVCRLMKTLGPDIFLGVCRRCPKEIVDTVSELVYENKLKAHKPESGQCFKMFYKGTVTHDVSSAINRPQVGVVREFLSRNPQWKKAVFISPYNSQNAVASKILGLQTQTVDSSQGSEYDYVIFAQTTDTAHSCNVNRFNVAITRAKKGILCIMSDPDMFERLKFVELAVPSRSQIRLQATEITGLFKDCSKLITGLSPAMAPTYMAVDDKFKTNGGLCVHLPGIEKEVSYRRLISMMGFKLDYSVQDYPRLFITRDEAIKQVRAWVGFDVEGAHATKDAVGTNVPLQLGFSTGINFVATPTGFVDTETGTECCRIFAKPPPGEQFKHLIPLMHRGMPWNIVRARIVQMMSDTLKGVTDRVVLVTWAHGFELTSMQYFCKLGRERTCCMCAERATCYSSVHDNFGCWHHCTGFDYLYNPFIVDVQQWGYSGNLQSNHDNHCSVHSGAHVASSDAIMTRCLAIYDCFVKEVHWDIEYPFIADEEFINKSCRKVQNMVARAALLGDKFGTIHDIGNPKALKCVLDAEVNWKFYDAKPVAGRAHKVETLYYQYEVHKDQFQDGVCMFWNCNVDHYPKNSIVCRFDTRSLSKLNLPGCDGGSLYVNKHAFHTPAFQKSAFTDLQQLPFFFYSDTECDSTGQQVVADINYVPLKSNVCITRCNLGGAVCKKHANEYREYLTCYNAVIEAGFSLWIYKWFNIYNLWSTFTKLQGLENVAYNVVNKGHFDGTQGEIPTAVIGDKVFVKREGVDVCVFTNNTTLPTNVAFELYAKRNVNPVPEVKLLRNIGVDICNGFTLWDYEQQAPVFNSTIGVCKYTDIAAKFSEKNCKPLTILFDARLSGHIDQFCNADNAVLYSDYPIKRLQGSKGPEHCSINGVIVNSTPDGGEKPAINCTFYFYKRENGQLVNVGNSYFTQSRVKSSFEPRTTMERDFLELDMHGFIQRYNLEKYAFEHIVYGDFSHKQIGGLHLLIGLIKRCNESTIDIEEFLTMDSTIHNYFVTDQNTGSSKAVCSVIDLLLDDFVEIIKSQDLTVVSKVVKVFIDFRDFDFMLWCKDGVVQTFYPRLQSSSEWQPGQSMPRLYKIQTMCMEKCELLNYGQPPKLPNGILMNVAKYTQLCQYLNKTTIAVPAKMRVIHFGAGSEKGIAPGSTVLKQWLPKDAILVDNDLNDFASDADVTIIGNCVTFHTETKWDLLVSDMYDCDFKSTTMGENYSKDSFFPYLCGFIKNKLSIGGSVAIKITEHSWSADLYNLMGHFAWWTAFCTNVNASSSEAYLIGVNYVGKEVEKIDGNIMHANYIFWRNYSPFNVSNYSLFDMSKFALKAKGTPVMSLKKEQINEMVLGLVEKGRLLIRDTNSFVLTNDMMVNC
...........................................................................................................................................................................................................................................................................................................................................................................................................................................................................................................................................................................................................................................................................................................................................................................................................................................................................................................................................................................................................................................................................................................................................................................................................................................................................................................................................................................................................................................................................................................
>A0A088DIE6_A
MSGDSNNTITQEELFKVVKEWNFALGIMLFIFITLLQYAYATRSLGLYILKLVLLWLMWPLTFACFVLAAIYHVNVVFMGFAITFAIIVGCMWLGYWIASIRLFRRTGSVWSFNPETNRLLNVAIRGTMYTRPLQEDTAVIVATVARGVAVFAGHKLGRADLESLPNEITVATSRTLSYFKMSRKVNIGVGSGVATYLRYKVGNHRVPNARASEDQEDLLVVS
...................hhhhhhhhhhhhhhhhhhhh......HHHHHHHHHHHHHHHHHHHHHHHHHH....hhhhhhhhhhhhhhhhhhhhhhhh............................................................................................................................
>A0A088DJH4_A
MFVLVLLFSIASAKLVKPNGQHPTTDDTAAYSNCLRLSPQWHIGLSNLTVNHDTFLIPQPTFNATTLSAGYYPKIGDTVVTWEAIVTGDSAENQKFKVDYDNYIPHEFGQGIVLKVFNRDKASASTPPAFLFGSTFDNTTHTMLIAVNTTHRTVAVCRFEFCSTPVVASMINNGNFQQYNHSSLFTSAEDCIYVNYQNFTMNNTMGDLSRTGTVYYSFQYLNGYFSIYYAYRALHNLTEPKFLSPFMHFPLSIAVTNFLVPPVWNRNYQNQNAQTQARGQFVIEYAMLRLQSMYFDYQNGTLINYTSCDDLSCLTQTPCSTQAPCPTTSCPTQKSTTSVTTTTPTTISTTIKPTTISSTTSTTTQTTSRTTTAETTTTTVASTVSQGTTNETYSTLPPCNNYTTITQSPCNDVAYFWTMVFTIIISISFILGVLLCSSIDSYEEEVKLHQI
SSSSSSSSSSSSS..................................................................................................................................................................................................................................................................................................................................................................................................................hhhhhhhhhhhhhhhhhhhhhh..............
>A0A088DJH7_A
MNFKSIYEVITLLFTYIVFVTVVITNNSQKLLECCLRLIRKIQSVKHEKQNTRCLNTWHLVSSEHGIEDLPV
........................................................................
>A0A088DJY6_A
MVARYRLCILQLILSACHLSITRDVQPYVHEANCTKQVATEGPFMAAYPLGKYGFINTYYPDRIFRSNTTALFTDLFPVIGTTVTPWKAFNALTTNERKDKRNFERHPFGEGVFVTIKHTQVSGPSTPPMYLFGTYFNSSSYTLAISLDGLYRRIEVCNFQVCQNPVMYYAKVSNPAQGNPLIYSQRAYTDYNSCVSQTSQSFNITSQGDKNGAFSKDTITTYVFKYQNGIFSVFHGFHNGTDHVPYPKPAFEFPLDIPITHFIIPPTVEEPAQGQGYTRGNYVVYYAQLKKSTFMFGFDSNGLITRYIDCAAGPKDELMCSQGSFNITPGVYTTTNYRATPKQHVVITSADVSAECPFQSLINVTEATIPSPAFWRRHYVRNCNYDISVFTDNADVYSLQCYGVAPSSLADMCWEEAHIDYMKISEKDIFSFKPSGAGDFAKYNYKLPSDFMGCTVVFTNQELTCNATSGQLCHVYTNNLTNYPAEATAWDKSHYESIERYQMWSSENVYNCELQEVGPQQFNRMPRNCYVRSNNSNDYWQPMSFRGVNSLMVAMAITLKPTRTSATVCGYKQKTTPLVLNECITYHIYGYKGTGVIVSANYTFQSFQTVQLTSTGSLHSFKYNNTIYGILPCAQAQVSIVTAGSNHDNVAVVYNGLGCNAFQSKMQGVDNTEWSVYTNFSSPIDTPVGCLTGAIQAQENSTECQFALGLDSCVNYTADTRLRTARAADRALTFNYMYFAQELPSQSEQSVAFDNSTLQIPINFTIGIEYETIPVTMPKVTVDCAQYVCGDNSECRTLLVQYGTFCETINDALRGVALQQDVNQKDVFSSVRRLAKVSSPMNLGNLNGFNFSSILNQEAINGNNFQARSAIEDLFFDKIETADVGFQKKYDECTGGSVVKDLGCAQSFNGLMVLPPQMTDAHVAAYTTSAALGSFFSIPNTMQMAYRFNGIAVTQKVLVDNQKQIANKFNQAMMSVQTGFKATSSALEKLQKVVNDNAQALNNLVAQLTNNFGAISSAINDITQRLDKLEADAQIDRLINGRLQVLQTFVTQQLIRASEIRASAKLAAQKMSECVQGQSQRLDFCGRGMHLMSFPQAAPYGMVFLHVLYKPTDYINVTTVPAICSNDVAYFPVDGVFVYYNNSLMFTKRNYFEPEIITIDNIRSAGSCNVDVTYVNHTIYNPEMPELEDFKQELEEIRKNFSTGLPNRPNFTLPGLEGINASMVDLSEEVKILNDVVKELNASLINLQELGVNSQYIKWPWYIWLGFIAGLIAIVMATIMLCCMTSCCSCFKGLCACKRCCDSFDEPDEPIKYHYP
SSSSSSSSSSSSSSSSSSSSS..........................................................................................................................................................................................................................................................................................................................................................................................................................................................................................................................................................................................................................................................................................................................................................................................................................................................................................................................................................................................................................................................................................................................................................................................................................................................................................hhhhhhhhhhhhhhhhhhhhh.................................
>A0A088DJZ0_A
MRYLFLIVAICTGLTAKPVTFTHNHGRHRVVVVDWTDSTTLILNHVDEPITSSTANRHCCNYKVGFCTHIVVEAYSTISVRRIPLDPKNFCAWHYAPCTHNPHIVCV
SSSSSSSSSSSSSSSS...........................................................................................
>A0A088DJZ4_A
KIGGFGLRYKGNCCRFQEIDEDGKALDSFFIVKRHTEDNFKLEQEMYDLLKDSGVVAVHDFFHFRVEGRMEPHITRQRLTKYTMADLVYAFRHFDENSCEVLKEILVTYNCCGSDYFEKKDWYDYVENPDILNAYARLGERIRCNLLKTVKFCDAMKKHGIVGVLTLDNQDLNGNWCDFGDFVRGFPGNGVPVVDSYYSLLMPLMTMTKMLEAETHVDCDLTKDHVKWDLLQYDYTEHRLNLHQKYFKYWDMPYHPNCQSCPDDRCILHCANFNVLYSTTIPQTSFGPIVKRIYVDGVPFVVSAGYHYKELGVVMNQDIHVHNAR
.....................................................................................................................................................................................................................................................................................................................................
>A0A088DM35_A
YVSKHNNVERDLSLKNIMKNESADNANVLTIEKMYKKIGNSVKNTNNNSAHQMSDSEDDDDDDDDDCEGMDVCDEASEREKKHQESLYPINTPVTTITGEYIFKVLLELVLSPHIHPEWKIPMCDFVNRNIPKLMKAMETDISNAVIEVRASKVNPVQILPIAANFWDFCKSGKPPSDVKFCMMFNEPSSNETL
..................................................................................................................................................................................................
>A0A088DPC8_A
VVNLSHHSAMIFSTKCVQKFALTAKPRARTIAACSMIASTLFRALHKPVTANFVTQTQKAGTEIHHLIGVTKFRGGFHNWFTSRHGDISNWKIFGSDYTKCDRSFPLVFRSMAAALLFDLGGWDPHSYHFINEAHAFMFDMVHLDGKIVYKPGGTSSGDATTAFANTLYNHGVHLLVQLQTLVTQQVHNNHLALKTAAVKGFQTGDFTDYDQMLDVYNKKHYKFNFLSDDSFILTNIHDATLPDIYNKHNFSKHLETIIHTKVDQNKAWESEGDLHEFCSSTVKPCNGILQYIPDKNRLLAALCIEGKASTAELRVVRTAAILAEAVIYSQVDVNFWRVLWEYFENQLADFIEHYGVLPIPDKMTEVEFYYGLIDPTKSPTDLEIFQAVLADWGIQDIETQSKNQVQQQCYTCHNPTVSTCIDCPVAYPLCCYCACTHYHETGHKVTHLPVCSHPGCGMSDPEQMNFALSNGQFTIRCNEHNTEFSIRVYDNKTQSFRLPLNQYCVKQDSTVKNISKTIDNFTEGNFFGWDVNENSHSNMVRLVHESYLNDQYSIEQDVIYDYTVLDIKNNEVMIKDASYGLTTYCNILDNAGKVKLNCTVDPLRKDVYKLTFLDDTKRFVNFDKIQRSNRQTTKTDLSLLDVFKRTKFILGPPGTGKTTYFIDNYFNKQRSNKVVYAAPTHKLVQDMDEALKDNNNVTVYKGKYNNREYHAPIDDESKSLILCTVNIVRPIAGCVLLIDECSLLSPKQLLDAIIRSRAGEVICVGDPFQLSPVTPVTDFCWDYNTFYLRQLVPQYNQTVLSTCYRCPRNIFNVFAGAYHQHGIEFNASKEGGTVTWHRLKNDSIVISQKVLQEADNSGCDIILVNYKQAAIDALNLKTKFVTIDSAQGLTVSRVGVIIFGSTKFSKVINRLIVATSRATISLDIWCCEAIEDHIREHLCTKTVSPQLLTRPNHLTPVTIEQVAANIEASAVCDIEFYHTRHPTRKHPNFLGLGEINCLTSRAVTTFLRPHYNRDGDYLAVTDDYICVSKEWRYMLRHLPSYTDSDMRRNHFLHFLNSTTNLTAHPLIFVLFNGFNDLDALAEITTPAATCHCGKPARFTTNTDEDVCQVHCEGKFLVAVAGGTYYNIRSSSNLTSTH
..................................................................................................................................................................................................................................................................................................................................................................................................................................................................................................................................................................................................................................................................................................................................................................................................................................................................................................................................................................................................................................................................................................................................................................................
>A0A088DPD4_A
NICVKISATTDSSNYLFGDTVVVSNFKIKLKGDDEYLKPYGVEVIDRENNKIGLNLIGDDTVYNDNDALLSTRPSDFNSSSVDLSSGSNALVTVKTNGAYDYSGVYDIPNPFREYNKKYSLFLSNDGLKNPYYQVDINSSKQVDNISFQLFGTSATNTFLYSKDCKIELFIENTIVKTFNIKGSSGNNSPVNINIDYKDGMFLISVLDSINYINNRINKNAELLTGSGKPNFSLNPNKIGSLYSDTTNKAVYMCIDNTSGANKWVNIVTGDEIKPNLRKIEITCNVRLRSGQYGGCMSGVKIGFDNGYASTKQIVKGLNSGQILLSLDGLGNLSGYSEVSSLTPSSQDIKVDVDTTGIYNDPSYHCVTNIFKEYLGNADQCSLWSDASVKQLKITLLSEKIPNKI
.....................................................................................................................................................................................................................................................................................................................................................................................................................
>A0A088DQS2_A
TFYPGWARNTSTGESIPRGELRHGTWTSGETFLAMFAAPRAIANEISTVAANLCHGEVYRDTSAYCAPRGCLLAEHPWSEYQNSPHGFSRKFVNIVMECGMLRRCPHVCQARFGSAVLPRSTDRKLLRGFRERHSGGSRPTQNSTVEIHRTIATMQPDPKSIFNAGGSIALRSEYWYCCDAVGRSDCSLKFKVDPRRIGKCARVVPLGKGTLTDVVRLGGPRPNCSQV
....................................................................................................................................................................................................................................
>A0A088F653_A
MRTNNSLIDLRDLESRVRSLPPLPPAAAHEWIRSQILHEDHESVSRGLQCQIVPVLSPVPVPARSPMQMLMLFWKGYCNSHKKDEPIPEWVWTPEPAGPRIWNASSLVMTTAVPGIGLIQCTLTANSCKVHVCGGRRDPWYVGTCGPTVCWNMYYTGDPFRREQHEPTLVHLAPHHDNPFLCGRRPHIDFCKSFSYEGDSPLQQSIKKYKGLTTEVVMGTEPLATTVIELECMEFQLASRDVPGTPTFPNWGFSPWGYTLHMMAFGPEGPNTKERVSWEKGLLTRNFSYFRSSAVRPQELEAMVNSKLVLAPLHPFQYRAGIQLWVNTALPPDWVVLDPRGNRWVSSGQGWEQVYEDIVDCADPEHFTSGDPGMTLPLHIIPEECRDDYESDGEIPRHRGLGWVSDPESPRPPSPSNSTMSASPLDGACSEKEDWEEPPPLRHRPSTPYPPPPPESNESEED
..............................................................................................................................................................................................................................................................................................................................................................................................................................................................................
>A0A088F6F7_A
MSDKLRAGLTEALVDEYGNTVIAPVTPAKEAQIRNNERHRIAHLLENEGDAIVKYLSDPRDAVKLIAYLLRLEANRAAGEEA
..................................................................................
>A0A088F6I4_A
MASVNKQLDGLHRMLVEYLTTRLSECMKPGNEPMPAAELSVLRQFLKDNGIQADADHADDLLALQEQLNKEKSDTERKSIMDSAIKAIAEDSGMMH
................................................................................................
>A0A088F6J3_A
MFAKQIKAFVDKTIKGDECTINKIRRDAAFVLFARITISTAVDKGILRGNWVCTLERPFSGEVMNPPTDRQTVINRMKTVTMGAKLGDDIWYSNNLPYAVPIMQEGWSAQTPKGTFDQHMAAWPQIVEASRKKYGG
........................................................................................................................................
>A0A088F6K5_A
MSKNAGTNQFELRLPLCQPQRIGSPAEFKIQMNGEELKGVCDLNVSASAGGMTSVNLEFAGSAVIDTLAETYVSIDFSFEQRRVMGELLGEKIKRGLDIHDWDALGEVAVQMFEEIFSYHLPEGKQDEK
.................................................................................................................................
>A0A088F6K8_A
MMKNSYESDTVVISFADVQYVEKAKCGGAWIVMAGTTWDSEQDCYNNAAWLSSPETQPFIDQYNAFLDSRNGVIITGVMDTIGTSEQLDTDRKLQKPVFVDTIGAR
..........................................................................................................
>A0A088F6L8_A
MESKTPIADQVRKLEIQRNQVKANLENLNMHVEAAPETDYHLHVISADLPNLVVDKTMFITILHHNIVLAQRELDSLEHKLTTVYAVLEDCLGDSK
................................................................................................
>A0A088F6N2_A
MSNRQVAKAMVQSHLYTVAPDFVSNCHRDGTKIKMNPEFRAVCHEILEKQGYSNPGTRNCIMNEAWRDLGIQKTRDSFRKKTYNFEDRILYPALNNYPLTLDQARLVASMTADLIFIQRPEVVIEDNKRNGLSISIARDGKQVILSPNMMNICTLCHELSHIYLQQNGDENTGHTAKFMAIQIVLLARFCEDSFDRLLQLCKEHNAPIDEDFACNLNQVTAEL
...............................................................................................................................................................................................................................
>A0A088F6N9_A
MPLIRLSKHQAIEVKTPHSTTTITPIWGARLSLRLVGTKSFNTRTVHPRGYTPVPFQILDGDQCLECHVFLQEESKNWMVELRGPRFFDISRVPVGKDLSPA
......................................................................................................
>A0A088F6P8_A
MKRILALALSHTLMATATDGTEGGAAGAAAEAPEKPAKAPKDSKNGVTRPKAGTKTGRVWEIADAQSQALGSPAPRAPVLEAATGEGINAATAATQYGRWRKYHGLEGTGKTVEAKPAETAEQPQVEDDAV
...................................................................................................................................
>A0A088F6Q1_A
MKDLTRNKVICDYWQTRTDVLDTIPAKTAYQPPEVYIEGCASGTRELRLRDNRENLFIEGLSVLGNLEGWVILEDPSIEPPEETVVIFNGFKWRARLTASPGLPMDLARRRFGPLEYVYSLFKYCD
..............................................................................................................................
>A0A088F6R0_A
MTKSANIMNTAWEIARKAAAEFGGNAKEYIAASLRIAHKLAKRTKGAVAALWVLFATQPAGTRRKDAIEAAVAQGFNYNTARTQFQRFFTACK
.............................................................................................
>A0A088F6R1_A
MNLWQKIKTGNLHPMVAMCLVYMLVIGAVALVMAMDFQDEVHEKEHYCSMVEAFVETDGEYGWPDYKGTYDKYCD
.............HHHHHHHHHHHHHHHHHHHH..........................................
>A0A088F6R8_A
MANAHLFGSVIAFDLLPAPPLPENTPYLMIGGFDLANNARPKPVWPQTKPNVGGYDFRSVWDTMQDSIFFYPELIDVGTTAAESNHRIRMWHSYLQPLTIQSIAIDGGTGMELTRTKEDGLDLTDPIFANGDAEYNLYVSLNTDSIIDASFTWFFGNGESRVTRVTGLRAVIFPFIPQGNFVETLEWATAITRTKQDEERFSIRDLPREEVEFNFQLSPKEYARFKTLALGWSPQPFALPLWMEVSRIGNVSAGTDTVIVNTDLTRYQVDGMVALWDTNEFSQVGIITDLQSDRITFEPPLAENRSNLYVAPIKLVDTYQGARATRTTTDWVELNAVFYLHEDDREWSNAFPSWRNDPVLNWRPLNEGGFAEDHYQEYAMFDYTTGVVDGVPDYDYTQFDRTMTFPLETLEQLWTMRNFVGYCRGRYNQFWVPSWNNDLNLVRAVGSADTELVVEYIELARYRNAGNLMVKLRSGQEIYAQAIDAYQNAEGYDVIVLQAPIGTSFAPADVEIICELLMSRLDTDRVEFSYERRGKSQVTVPIKALPTGEI
......................................................................................................................................................................................................................................................................................................................................................................................................................................................................................................................................................................
>A0A088F6V1_A
MRDRIVASIDGLSWRTCYLVTGLRISWCGLAHWAGRRRVVWVLDAILHRREPDHCRRSFDRWY
...............................................................
>A0A088F6Y2_A
MTGQFAHWTRPDMARAFDVYGFNLSRIARMTGRTVPDVKRILGGSQ
..............................................
>A0A088F706_A
MGERGSCCTPLRALSCLPIIFDEVQDALHSPDACSSFSDTFAGVAVSHRHLPDCWLADVKVGGMGLNGLDNF
........................................................................
>A0A088F720_A
MSLELEVWQAPIVDDEGNIQAGAQITVWDADTNESSTIYDDLDRSPKNNPFTVGSDGLARFYAEPGRYRIQAQSGSDIAVADDVDLSQKAHRLDLESAGIEQALSLRQDLENQGLPQALVLRSDLSSEDADKGGVLVRRNVIAVDSIADLLALPAEARRADLRVDVKGYHAGTDVGGGQFYWDNLSEDDADDGITFEVPGVAFGRWKRLYKKTYSLFDFGCRGDGKIDDSGKGTGIGTDDTDRVQLALNSCKELEGLGGDAVFKITKPLSGGVCKNLSDCTFDYSEGQTGGIESGLLYFEGVQSEEINCDPVFEGGTSILVSDASDFIANQFIFITSNDLWDLDDDMAAMGEMHEVESISGNEIAIKEPILYPMSDNVRVTRLSFNSGIVLSRVRAVGNSLQPQSVLRGFDFRWCSDVIVDNCDLRFFNDRGVSFRRCRNVEVKSSKIGDCLRDGTAYGVVVGQGTYSVKVNHNEIYNCRHGFDVGDVFGVSRYIDVSHNHMYDMRQHALSTHTASDFTNFNHNICTMRRGPLALGAIIRSINSKINDNTFVNPDGANQPAISVVPNPIFSGYTEINRNTIWSGVNGIGIRYINIQPKTDSLVEISGNNIECDGVRGVEARVTFDAEIDVLKIQNNKINGSLDGILIRTDGGESSSSIRKSECTGNSLITDKTGGRAIRVLVQSEGSVGLCRVQSNTASGGFTRGLEQLITQSGGAVLKTFATDNDFSEVVTPSNAIILDSDFSIVRDNINSSMV
...................................................................................................................................................................................................................................................................................................................................................................................................................................................................................................................................................................................................................................................................................................................................................................................
>A0A088F724_A
MTIRASTANTTLKQARALTLIAGREPCYSGYLISIEDGPSTLRVLLKKGMIEYDGVPKKGHKDNRIMLTEKGWLVLAEVQKLQELADELKL
...........................................................................................
>A0A088F733_A
MNTAEQKYNHGLNLLLAIEFARVYGTSQGAAIQRCAKRVRDETKDERMHIYAKRLIAESNQARVTSVVSLWRGMFDEGLVATAPHKEYAQ
..........................................................................................
>A0A088F734_A
MINALKLYVAVALVCAVSLQSAATDKADAPYTFMLSMMWPVVLLSALGGETPHE
.HHHHHHHHHHHHHHHHHH...................................
>A0A088F736_A
MLSPNKDDREYINRVTARIPRPVKYEMITAYKAEWLRAYDAEQIEHKKDNAGRFAANTLMRKLARKYMETNTTGIPRICGNCDHCQTWQGQHYCNRFKQEIPADYISEENNCEEYQNEVPF
.........................................................................................................................
>A0A088F740_A
MAYTAVLIDGPASGQSFRIEQLFGKIEIPVAGDMHSQGALEGLATYERQPTVTPVKEGGTVFYKPVKP
....................................................................
>A0A088F743_A
MPRLTGLSPRQEQRLQERLLIRMSAKYESRYRNEVQRAMMDMAMAQLDGNPSGGDTEHRERIRAIVLQEYDESFSVFGGRILDASGKAYHRLERKFDEVPITEEFDRRQREWIQAWGGQKVTQITNTTHEQVMRIVQVTIATGIAEGLGEQAIARLLQQAIREQGSVVAPVRARTISRTEGHNAASAASREAAKSTGIVVAKEWAASPTERTREYHADADGQRVGLDDAYQVGGDSMISPGDPSASAEQVINCFTGDTQLSFDSCNKSIKSLYNGKLITIKTSSGNKVTVTPNHPIMTSAGIVSAGSVTHGDHLFCCPLNVNITGDFDVENVQTTFEQAHNALSVVPMSVRVAGVDVNLYGRAISVEDVDIVSAEGFLRDHGKAELFEFINKFSFKESDLGKAGLFGLGLLDGRGLKKLARHTLNRIVSGLNLAGSLLRGHASPLKSLRLGLTPDGDAGRFENLSYSSATHAEHFSDSIFTDSGFVGGQDCGDVASVNASLKSDSVLSLAEGGVTDAEMFSQFLASKSRFVELDKVVSIDVVDCHNTPVYTVETNEGFYNAGGIIARNCRCCEIYHTD
..................................................................................................................................................................................................................................................................................................................................................................................................................................................................................................................................................................................................
>A0A088F754_A
MAVVISNSMAVGRLNAGRLRPKNPSEILSPEIIESLEAAGIDAASLIQSIQAAQIDGANEIQAVAASEIDEANELIAVSPEQILAPEQISALSAANIDAVNVINAVSAATLDAPNALSAEQAPNIAAPNTLTSIPDNLEPPFPLNHARILYDNLLADSDTTSAGRLTLSPNTYERAISSGAGSITYTMPQNRNIDCVAIGAGSWVGVEAQIQTSNTVGGSFVTRATVTPDNNRPIIAIFNSVSVRRVRVIFAGVVTVGVVSAGIALQMQRPIFGGHNPITMSRQTEYQSRRSESGNFVSRNIIREGLNGQYEWSNLTDNWVRQYFDPFILSARKLPFFIAWRPEDYPDEVAYAWTTGDISPNNIGTRNLMSVSMDVQAYGD
.............................................................................................................................................................................................................................................................................................................................................................................................
>A0A088F755_A
MTFTDEHAAIINRLLAEVPFIPTEFPNTPVYVDEVLSETTTPQNTMWRRVTILRSPATPWTAGKNGKDERNGIIDIDIFAPKGSGVLAANAHADLIEAAIKWRNLEQNGVCLHTRTATASPIDGGETWYGVKVSVQFRSYPKRS
................................................................................................................................................
>A0A088F759_A
MNSEKREVIEQAVLVHDGLWPHQYQKVSMPFLGKNVEYDDFTQVAREMGFINGYRYGVEYPTNGKRPDLPDDVVVVVGLGDKADGYEHPCQVWHWEDGITSFCIVDERYKPKEGGRLNGKYNSASLDEREDVPTVRAGNWHERGELPPVGEAVEV
...........................................................................................................................................................
>A0A088F763_A
MNIEPLPDEHQYVWEWCCMASNITELNALAQLEGFKPLPWEVQTVVAVNRLFNRS
.......................................................
>A0A088F765_A
MNSDQLMFLWDALPREVKWLIIRKDGVIIPAVKYSSARIHGGGYPLISGIDVERYDHGWTTKSITVDDKDLVEIIKRGER
................................................................................
>A0A088F767_A
MTGAGDSWPSAEGNLLEWIEQNAPDIADKRVIVELNGDVICDTGEHEDADKRCDVDVTADDNVLIRVLPQGIETATLVAIGIGFLASVAVTLLIPTPRIPNDAGEEKTSPNNQLNASRNAFRPREAIPDIAGEVISFPDFIQPSYYEYVNNRRERRELLCFGVGEGDNDRVRSESTELDPSAYTIYAPNDTIPPQLIVNGTNDVDGIEPVPADDPSVEIRIDGATIQSPNQLSDFNPNAVNISVGDIVEISMEWAVSENATQTEQGFFEVATVSSFGITVVGASWSSSETVGNVSGFIRNTSSEQAGQWFNTLGDTTTQLWVQVVAAQGLKSAEDSTLQIQFRIEYQKIDSAGEPIDVESATVRSITGNTRNRVAETFKITGLDPARYRVRVIRTTPSVQGGIDRIQIEDIQAVRSYQPHFGDVQVIDVFRTDTDQPLASRDSKINVRYRRLLEIFDPSTATFGAKTHTRSFAQYVMYLHMVRGRGELRDIDYEALFDIEQSLPEPLTRFDFTFDDRDVSLGERIATACNAARVRVYTIGNYTTFVREELKPVRQALFGRRDIAPNSMREAWNPHRSSEYDSVEIEYVNPDTNAPAYERRRINSSGAIEVGLGDYPNTMQLAGCRTQEQAANRADYEIRRMRYQRRNLSITALRNAQDVTPGMRVAVESINDSETFGGEILRVDGNVYYTSEKFAPVAGNDYYVYITDEMGAVSNQVPVSAVSGEPFAFEAEGLTAFVADGYEVQVGSRYVIATADDMEAQDWIVVSRAKPDEFGRVNLELVNYDERVYSED
...........................................................................HHHHHHHHHHHHHHHHHH...........................................................................................................................................................................................................................................................................................................................................................................................................................................................................................................................................................................................................................................................................................................................
>A0A088F775_A
MNMKHEWAMELLGICLAIKEQGEYHAFFDYAPHVEWVDLQVASSTVNYQTDVGQNYLLKTCLHLRHDDEAAFERIRKQLAGFLS
....................................................................................
>A0A088F781_A
MTDLNAKAQRYRTIREAAKKVAAERAAQFTKRRRDAEQARDIKEREV
...............................................
>A0A088F783_A
MSQPSASGSAGAGGAPQQPPPPPPQPGPAAPVPRAQIGYGDLDVLLLQQEYHLIDPNLQVQHLDTLLVRITGGNWGPGDRFARIEVLLRDTLGPLQQPRYRYAAMQQADLRNDIILHLNYQDAIIIFDMIIPSEGVHRHGPMFDGLWIHGDDYSMNFQPITAHELYLLPQQVLTEEVELLTEVCNRMADWIRRHRCGGGSGSSQPPPPPPPAVPVLPSAPPASSLPLPPQGWGISPPVATSTPGAAGHSSSAGPNISLGGTYVPPPVAPPAPVIGGPGGPGQLPAMVQVLPAQPVVIPINVIRSVCGDTPSNPQDIPLWMGRIIPAIEGVFPIDNPNLRMRVVNALLALHPGLAITELNAQTWGQVLAVLHMRALGHTALHQLPALLETIVKTDGILPAYNMGMEVTQQDFSYVWGILRTLLPGQAFVLSMQNELDRLPAAQRPGMFPGLLQRTLDILGLNSRGQNIQKTNTQQQAPKRGQKPKPRLPPVHRRPAPFTPPATPSPRQQASASPSSQGDNRSPQPQGRGTYGPSRGGGSGPRYNFRPRVQPPDRYGFGRGQGGRSSIGAQDNQQPGQGGQRTQQTNQNRNQGNATGGRTQPQNRTVNTVRVTQTNPQGGSSVSNPAVTTSQNTGTGSATQSSSS
...................................................................................................................................................................................................................................................................................................................................................................................................................................................................................................................................................................................................................................................................
>A0A088F784_A
MTIACSTWCRMRRFGAKSFTTSRGKTGQTKPVSTSSARTGTMEHTTSPLIEGFLLVTCHSPLKTCSSSQKPFFFISPCYD
................................................................................
>A0A088F790_A
MDINHEKLSNLSAELGAVLDKEKPANDAPVEVQECLLLLTYHFAELVYEHEEPKEAIKSIPESFQEDVRAVAKMIHKHRRKN
..................................................................................
>A0A088F796_A
MKDKIQSALAVSLGFSIGAFALLIAWLLWGWFIRFHAGC
......HHHHHHHHHHHHHHHHHHHHHHHHHH.......
>A0A088F798_A
MSIQYAFVKLVNDQYGVAQKCKQQIETKKRAQQEALESAKSEIGCDTLLYGRGNSLYIGYKSRPKAPDAERWWRKNDVDYHDGYYTVSPKVKTEQHEKLSKIRASYRKALGEGKDTSEVVRSAYPDLVGGVCGSYGRSMCIADPAFGLVGDIIIGKLPIPSEGRVVIPDDFEELTATQFNEIVRA
.........................................................................................................................................................................................
>A0A088F7A0_A
MEKYPSTLPRPLQSNYSRNRFDGARSVQPFAGGEILERTTFDQPATYTLTWQFSKGQALVFEAWLQVDLDGGFKPFEIDLLNEGGMSKQEVRFIAGSFPQLTSINADEMTYTANVFARKIENPYEPDYATIRELAEISPDGDPLQGMKLLDLAINVDWPEA
.................................................................................................................................................................
>A0A088F7A6_A
MITQIMATELSRIARGEPTKSRTARGALTRRGFARRTKDGFTLTDDGALLLNFWNRK
.........................................................
>A0A088F7B0_A
MEAMMTTVGMYTVKLEPLGDNYRVQVTAKGGHYEGLMRPTFQEALTLFKARVNELRRSLNA
.............................................................
>A0A088F7B6_A
MTTPQQLLNSLRARMSDKATDAIARASNVDKATVRKVKNDTRTETLTMRSLYRIHSGLLKMENEV
.................................................................
>A0A088F7C0_A
MNTAEQKYNHGLNLLLADQMARVYGESRAKAIKHAARVARDETKGLDMYALCASILAATNGKACDAVNRPGVAMRLEGLA
................................................................................
>A0A088F7C7_A
MLSLNEIRKRLQPMNLSVVAEQTGVSYNAIYRLAKGKTSPKYETVQKVAQWLEEQK
........................................................
>A0A088F7E8_A
MTPQEFLAAANEIHDRYPDAAVYVNPPPALNRYRMNPQIPVGAIAVDLDRAWPHKCPLDDDEDECLACSGWYELVAWIDPLRGQVHHVDVPFRED
...............................................................................................
>A0A088F7L3_A
MRRWTGADWMNPDAQLFWENYHPDWDDYQGSWESLRYWVEVECAAALHGMDVAMGRPTPPPVARVVTVDEDLGDSRSITRTFGGGCATCDGGGCGDCGEEA
.....................................................................................................
>A0A088F7P0_A
MTIIKDESKLEVGSAYKLSGGVFCSVALDVNAGKFIFKGRDEYNPDMLHFEGVTDGRAQFLYPERLADGQYDLSKVETIK
................................................................................
>A0A088F7P6_A
MSDPAVEAATRVMKLVYAYPTPNRDLVVAAREVLKPIRELHHPIDEHGDSVEECSECRHRWPCDTAKLIYTSEELQLKECELLAEDICDEAEEAELLDDSPPCASSVRCPKTISRCA
.....................................................................................................................
>A0A088F7U0_A
MKSNKGFTLVEIIVVVIVLGILAAVALPRFMDVGDEARAVTVTTSAKTLERSLEANAIILDARHLVPIGQFKSVPFDENSDITIGYKGYPEASADGLRVVAQELFGPAWTTSTGEHRISFKLGDNANCGLTYIEPYESADGTRHTGRILRDTSGC
SSSSS...HHHHHHHHHHHHHHHHHHHH...............................................................................................................................
>A0A088F7U7_A
MASTTPDDDLEAWRREEAKYRREGEPFTASTDCPDCGVMDVHWLETPRFRPDNPTPIQLMQESIHNMSSIVSYGKTPRLYDPPGATVIRVCKSCGHRWGQS
.....................................................................................................
>A0A088F7U9_A
MAKITKAQATKIVEGFNFEVQTNQGQYKFRNGTLAMRGSDIARRHSLRHCLEHGTPAVMQQVTVDQISDIIAMEATDDAWFTKQAGF
.......................................................................................
>A0A088F7V8_A
MSYGFSFPNHTCPSTRSDGTNYHKERNPNSKTTLPADWRKRTGRNKGVRQSDNSK
.......................................................
>A0A088F7W2_A
MTTKTQQIYDFIVANPWCRTSEIADQIGINRNQVASNVHNGLVKRRGCVIEYRTTNTGTGLEYVYKIRTTGAAHGRMVCRDKYEKCQLTNHQYEQLSARIKARARQFVLNRSFLHNEYTSLPMIHEEFDCKVDSGCFVAGLVRLGMKVHCRGPFGARQIKVIGYKHPEDGRKTKPKKPRKPRKEEQPKMVFVQQAGRQIRKPEQTVSDDVAKALSLWR
..........................................................................................................................................................................................................................
>A0A088F809_A
MAYRGDKNPFYGKTHSPQALAKMRKPRVNKDRLFGRTVPGVGAIISFVQTYKPRAVEIDTTVRDRIDSWFSVDEDLRQLNVFLARSQGRKALNRDHRGKKNPNYGNGKAISGEKNPMFGKKHSESTRAKIAEKMKRTMVCPHCGKESNIANAHRWHFDNCKHK
...................................................................................................................................................................
>A0A088F815_A
MIMVQRYDITGKYMVYPKDEGRIALYEDYAELIRIILDITDNINVYKLPDYLYEKLESRGLL
..............................................................
>A0A088F880_A
MSNQRGTSGGRAFTESGDIFSWADAMAFMQEYNLTYQTFMNGAGILSIRLNDLAANTDHFFTLDIPEGRELILFSRVLNLTQGRYNIDAVVPNSPLNLDGAPEGVSAPLDKTKPDTIQTRLRVLSQNDIPATVREFGFVDTGAAQTGQARAQGSTGVEGVNKRLINQSPLRVRKTDANPFTANLVFVCWERDR
.................................................................................................................................................................................................
>A0A088F881_A
MQREIELTWSGETVSVELSMKNVFRVERYLKSQGTNLMRMSTDIQSMSLAYSEGVMLVGEVLRCGGLKVTDEDVFNGLFGEGEVDEKSFYAVISDILIAFAPKPSKKPKPAPQKKPSTRRPATRSKKSTK
..................................................................................................................................
>A0A088F885_A
MTDDLRDRVSRMEGFRDASIQRMDGMDKRFDMMHSEMLNNFTSVDQKAEKAIAIGEQNAVTAAELTDALAQAKGAYNGFKFSLYIFSGLLGLGIISVTFGG
.............................................................................HHHHHHHHHHHHHHHHHHHHH...
>A0A088F891_A
MSYIKGNGDFDPPADPNAWREAEVERIMKDPVALEDLLSDDVISAADILIPVCVDIAVCKRGDEHKHYARLYAKIEDYVEREVATWKR
........................................................................................
>A0A088F8A1_A
MTNRKDKTSSKSAGYVDPEVATDAHDKVMLWLDANMSSVLRKIDPSVNLNSVRKRWELAIKKGHNQYQTIVGYIDMFVNVEIGGYERYLAFEVKSKIISVGEAIRQINQYKTYCPTNIKFYIVCPDDKYKSIFEQQGIGFIKSDEVN
...................................................................................................................................................
>A0A088F8B0_A
MSGSKRDDLVKGKAFGKRRLAVVDGSVCFDAGRQFRISHEFTSTPFVIRFRATQWFSLRKQSLTVDEGGVRFRAYRMDEGTAGGNFDTPIRIVQSNVRVGELPTGIIEIARGGTFTPNESAIPTETIRVRAAGATAQRTTVGATKTDRRDLPEGDYYLVFDTLGTSASGVYDLEFSLLD
...................................................................................................................................................................................
>A0A088F8B4_A
MSFARELRLETQQAADDLNRTWQQSVAQTFQQVVTATPVDEGTARASWLAAITPDEAIGDTPLTITPDQVPRIGGTFTLYSNLPYMERLENGWSQQAPNGMVKLAEANWDAIVRSNSR
......................................................................................................................
>A0A088F8C0_A
MASIKELFTREQSEQAEKLYIGDEWVEIYGADAAHVRQARREIDRDTIAGKISVKDATAKYIKAVIKAWSFDEELTEANIKSLVEESPSFIDKIDQKAGERANFTRRLNAASSNTPEQSSGSEKSGKARKG
...................................................................................................................................
>A0A088F8C8_A
MKIKPWWKKKEVWGAITAFIALVAGAFGYAVDADALAGAIVGLIGAAGALVAIVTDARKREADDD
..........HHHHHHHHHHHHHHHH..........hhhhhhhhhhhhhhhhh............
>A0A088F8D1_A
MIGLSVFFICLALHAFALSHFDHRERMKGLEFDRDWFLYQRAERRMTACLSFLSIAAFFAILKLLTVLI
hhhhhhhhhhhhhhhhh.............................HHHHHHHHHHHHHHHHHHHH...
>A0A088F8D6_A
MSITTSPCDMPVRCKHCGEVYAPNNSASSYVKKEGYMFLHECNVCKGLTLVHCQPDLTWFASYKVMK
...................................................................
>A0A088F8D9_A
MKSNKLNLVRVTGGSFAICRNITKGTYHLYGGGSSICGSSRRHRPARLTEVKNAGGFIFCEKCFPKGKPEFFEEFTVENSI
.................................................................................
>A0A088F8E4_A
MQAYYTEKHNRDVEMTDLLFKLKSKYSHVFTPSENKQITNLIQQPPRRTAG
...................................................
>A0A088F8E7_A
MESIVNKTLVVKLVLNASEASLLKQLVQNSDPNEPEEITDFKEKLFHSIPSFEELATNEV
............................................................
>A0A088F8F1_A
MVALLISDESTRRGLKGRESINPEPFEPPVECVECQVVIGGMEQYGWVEQEPCCKTG
.........................................................
>A0A088F8U8_A
MVAMISAHSAGHAYTPDGRLVRADFINGHWVATRFTPDLRIDNEVVGSDEGVHALVNTWTKGL
...............................................................
>A0A088F8V5_A
MPSRRTGGRQTNHGGPVSTSAPKHRSVCQLSGEVTRPSGLWKALAEFDAKQMKEAAELEALREENARLRCRLQELGETA
...............................................................................
>A0A088F8W4_A
MTARDKVADAIESALVDYPHPFAPWVHLADAAIAAHMEALEVEGCVLVKLPEPGCDEWGDMVIEVPITDQKYHRQGSTRTVAVRCAHHLNSGTDTDPAR
...................................................................................................
>A0A088F8X0_A
MNNPELRAVLTEALSEALKRLWTDPEDAADQADWDALPGKLADVIASLPGVAVIQLPEPDEHEDEEQEFTDVSKHGNWNLKINADADTGEIVWARLSIDLSPCETHPRRRPTEDRGGGPVPGRQPRPDERSLPMTRRCARCGRADSVFGSWTYFVAPDRMRTVYLCHANQDGTKTDPDCYHLATTLRDPMPDHYQNPGEEA
.........................................................................................................................................................................................................
>A0A088F8X6_A
MTGIITAASILFTFAAVFMFGFAHGATTNLARLPGLLSHRAFWWGIANPLGPPRPWWTTQRREQWYAHNGLPWGLQCHCGRKECNRAWSEGVSDRFYVLDCDRCGKTLGWTTNAAFPMCGLTRCTDCMREAIA
hhhhhhhhhhhhhhhhhhhhhhh..............................................................................................................
>A0A088F8Z5_A
MRKFYNWKYSITYAYGQPTYDVIDKEGNDWYRLMCELEVRPEKWVVGVNPNGSVSWWSDGSVDGTYAPPEGGMVIVCEEFLPDYGQRWVDSEDRWELISEATKAPKEGS
.............................................................................................................
>A0A088FA16_A
MASWNPGQKGINIPQNDESDLPQPRPLPALPASEFMDHNYVGMRQWYNDPSGGYPDLGNEELHDVLFSLAYNCLHFYKSLPIVRQRFKCYLEPSFQRVGIYNICFQCKQCYKVIIESKPVKYDPEVKFFTLLLSNFQKSSWRRSRMCRHLEWHENEQFSYRSTRPREQGSEPSPAATSSCSRMDSVPDPPRGPRECLQGPSMSDCASPIPGPCTSQEPYADVDAFLEGLLQQPQKGRADSGMGLDPGAGWTEDLERFILGDDNSCARDWTDSMHSDS
.....................................................................................................................................................................................................................................................................................
>A0A088FA75_A
MSSEAQNVIAEVVRAHPAGVQATRAADLTFDEAQRVLAIFDGPDA
.............................................
>A0A088FAD1_A
MKDSPLDRVTFNKGQLALLEKAFGTWEKVGKTITHESDISLLNREAGKQDVLDFIRERTV
............................................................
>A0A088FAE5_A
MSLATSTAAERAGLVAACNMLAKYLNVYTEDYHLNTADTDLLAEHQVYIDRVKAATAAIDA
.............................................................
>A0A088FAF5_A
MAIRFHKNRWRSDRPLLAYLARRRRLARDREVFPPIPEGYQAVVQIGEDPQSTRIGYRYNPNDPSQAYGSMYPRTVAGIQDAIARLDVGINGGVQLQTATYNYPPLLSFALVLQGDDGAEITVNLSWNHATLRYMGDNQEVRDLFESKLGQWVGTRAETPSRPQSTIRVGQDPNSQRIGYRLNTNDPSQNFGDLEPKQLPGFDDRVARIDVGPTSGQVIFQTDTYNFPPFAGFDLICTDFGTNLVVVPMTYEPDQTRYTGTSQDLYNLFDANRTYWLEAVVDNIDDSNNVYVNREFAGLDLDLAPDGHGLVIADNGSIRQGEEYDPGFMSLISEADNGRAYVTYEVHVNNPLLTVGSTYRMGYQCMKHDEGNYGAAIAALNQTGITLLGDQRTVNSANGWTWVWITFRVDEPVYTLTVRIGAGTTSVRTDVLEYRNPYMIEVFGE
.............................................................................................................................................................................................................................................................................................................................................................................................................................................................
>A0A088FAG4_A
MTKLVLIHGIAGEKFDDGISAPVLALEGEETFAVLQGLAEGSDMVLASETIIEQASAIREAEHLRGVAATLGHCAGNGGLRGHSVGGVFPCVIFSKGNPHVHLDWCFLAPNGDEFDGFVSYEDAYAAAQQWLEEREV
.........................................................................................................................................
>A0A088FAH5_A
MSNKEVWPHMVDAAQLLQLGEATKPQGQGTLTNAIIRRPDDKIILTLQFERGASMHAELTGMTAKQVGITLIQLGEKLCH
................................................................................
>A0A088FAH9_A
MTTTIQETGKGLKLQIVLSWVGMIAGGIGATGGSSAWGMVFMFAALWWAITKFRIWWNHK
............HHHHHHHHHHHHHHHHHHH....hhhhhhhhhhhhhhhhhh.......
>A0A088FAI2_A
MTTPNERHSLVDPEDCECEETQYHYAPCQAQIEVDMKTEEEAMCNCCDACRQACEDCI
..........................................................
>A0A088FAI7_A
MDNLQRNTFLIPFTGTQAELDAIVEIQEIVTIEAWECNGQIAIFTPMFDIDPIREDIEQFAAKHFNTDQFIHIQ
..........................................................................
>A0A088FAJ3_A
MHKYIYPIALILATGCSSQIRVIDGDGEFLIEDTTLNGKGCVVHVEEGFTGAFSYKSETCDINIEQ
SSSSSSSSSSSSSSS...................................................
>A0A088FAL5_A
MGKRISIEDVDGAISSVEEAQAVMLRMADLGRSDEDFVLVVTGYCYYEMLKLNTVDVGLPMTCQEASRYNPTPSNDQLITGLSLGILLG
.........................................................................................
>A0A088FAL9_A
MITHIHAIAEEMKAQILAMGGNPTDPTVVNAYVKGCNIPRLIAKAIEDSADDEE
......................................................
>A0A088FAN1_A
MAREVNLKLQFKQYVHDDDKDLEGIALLKTGELAVVGKYNDLGGVCDCCKHMDPEEDILIFAEIDLATLENLEELKTLVEVYRRHNA
.......................................................................................
>A0A088FAN6_A
MPKNIGWLVAAILLIIAFVAPELILVAIGLAVALPFALTFIGLMLGKILAIMAVTVIVAILFG
.....HHHHHHHHHHHHHHHHHHHH...HHHHHHHHHHHHHHHHHHHHHHHHHHHHHHHH...
>A0A088FAP1_A
MLYRIQSTALGQSGNTLLILPNATITVRDANGDLARLYADPDEITEIPNPTLSDAAGGYDFYVEYGDYYDITVALNGQSVDDRVYPIDMGLGARVDAAAATATEQAGIATTKAGESNASAVTSQAWAESATAPGDPGTKSAKTWAGEAAGDATAAAGSAAKAELFDGPKFNTIALMALYEDAKAGDVATVLSAFNGGVEHFDWIEGGSLTADGALVVDGVGGQWVSKRTVYADWAEFDNDARIHPAGTYLIVRGYGHYITTEAGETFETTVGNKVIVQKEGDGAYHTRAFGPPSGTDDTAKIQALLALSSGGKIVFDYFVGSYFVGLLLPGANTHIVLMPGVTLEGISGGSRVFQIQKENIVLEGYGATLKRNPMQTSHVVYINASTSNWARHIRIRGLKIVGNGASGTGGTGENDCIYVGGSPQGVGGNPALDAIPEDVIIEDCECISPRRNVISIVAGDNVTVRNNDLDGTGAVVLQCGVDIEANTYMTDGSSAVKRIKVHDNRLRNCAGINLAVVFGDDVEFFGNDMEITDPTASGIGGGAGGAQFNDNVYREGDRLGATAFDQATGVITVRVSGDTTLHELGIHEGMWVQGSVKLSSGATFPVGMDSPYRYVISWISDDGLQMRVSTGEGYGEITSFSGAETGTLDNDPTVSDLSFLVFREGQCSNIKARDNKINYVGVSGAFDAFNISTCYNWELSNNSVEMGLSTGQQIRATFGYGLTINGGYGRGGIRGLSAGAFSAVSATNHTVKETTLDAYSLTGPFVLSGCKAIACLGDIIDSSNATGALVRKFKAVKGTSSSSFGIKIAAGDRPRIEYSDFSGAGSSAVTSVSLGPSVTNASVVQSKVFGGVIFAAGSKLYNPASLADGEGVSTTVSAPGASFGMPVDVTFPVNLQGVQVTAWVQGSNVIGVRFQNETGAAVDLAEATLSVACR
.......................................................................................................................................................................................................................................................................................................................................................................................................................................................................................................................................................................................................................................................................................................................................................................................................................................................................................................................................................................
>A0A088FAP9_A
MLSSGPITYQEMQAWSNMMNRSLLVWEVELLRSLDRMYWRIMSDG
.............................................
>A0A088FAR2_A
MGGSKKQTVGYRYYLGMHKALCHGPVDRLLKIRVDEKTAWEGDTSQSGNRVYVNAPGLFGGDPPEGEGGIQGWLDLELGQPNQGVNGYLSRVIQGLGVAFRGVTCAVLNQVYVGNTPYLKNWGWLLQRIHTTNAQGEAQWYPQYAAINTYDMNPVHIIRECLTNRDWGMGTDVSAINNGNFQTAAVTLFNEGFGLSVLWDSQKPLNEFITDIMEHIDGALYVNRRTGLFEINLIRDNYNPDTIPVLDESQIVDITDYTKPLVGDLTSQVTVQYWDRESLADASVTVQDIALSRQQGAAIATTKQYPAICNSDLANRVAMRDLRTVSTPLIGCTVEAARAIAQDLVIGDVFKMSWPRLGIQEIIMRIVDVDYGTETNPSVTMTVVQDIFAFGDAVYAPTPPTEWEPPVSTPRIPELRLYRSAPYRELVQLLGQQEAEALDPTDEYLLTTAGRPTADSLSVVQRNDSASGGELVEKGEVDFSPFARNLDPLDRMESVVRLSQFADLDLVARGTLAAIGTELVRVDEMNLETSVMQISRGLCDTVPQDHEALQQIVFYDEFADLDSTSYVAGETVRSQLLTKTVQGILDPTEAPIDSYTLVRRQTKPYPAGNVQLNGEYFPEQFQGDINLTWAHRDRIQQADILYDFTAGSIGPEAGVTYDVRIYGDDQLRAFVNDAQGTSAAYSTSDELNDHGNLASDYRFEIDTKRNGEVAFQNTVFLSERFIPLEITQHPEDQTAGIGSQATFTSDALGWVSVAWEVSVNGGVDWSEIAGATQQTYTTPTLDGSEDQNQYRAVYSDGVDTLATNAATLTTMVIADFIIEVGSSASRVGYERNFIGTVIDGVWSDGSELDYFWQDKNSAPFRFFMRSVNYSSWNDLDELTVDLDGVLSFKVVRSGLGYETDGSQATEITDYLESKVGQNIEVFISEWEVPTPPDAIEFELVVEAAGSTDLGYTTSYGSITPNEFGSPGTPVVWLLHVVNANDSGLILRGFNDQRFNGWESLNVLYVGEDNDSVEVVVPWNAAWLGHYTTSSAVRSLFSKYLDTGRPVKVYITENTAE
................................................................................................................................................................................................................................................................................................................................................................................................................................................................................................................................................................................................................................................................................................................................................................................................................................................................................................................................................................................................................................................................................................
>A0A088FAR5_A
MTPSQTNEITACTRLIAVGYTAQALRDLGYAEAAIRAAMEASR
...........................................
>A0A088FAS4_A
MDTAAVLRDLARAKAAFQLRTIEAIITERPMNDESRAPNQESAALPVVNCKIKPNL
........................................................
>A0A088FAU2_A
MIRRILASLRSIKDDAQYMNDLKYEFDRIERKAIRDAEHSAEFHEENVTCR
...................................................
>A0A088FAV3_A
MTPTQQAMCAVIRESGLEGLNRARGNLDGKVIHAEDAFGRVTAWIITIDGHTVTQQEYEQWAKQQN
..................................................................
>A0A088FAV6_A
MTPYNIRYRLYVIQLYTGFTVEYKQLGIEVKDIDEKKRIVSAIVSTSDLDDGGDIILPGAFAETIVNDFKRIKMLWQHKSDTPIGRPIQMTELASGGLQVDSYVSKIRKGEEYLTLAEEGIVTEFSIGYVTQEADYDEKSVRKISKLKLFEFSPVTWGMNPNTELLDIKSANPKDLERILRDAGLSRREAKALVAGGWKNLRDAGNQEEAVIAEAKSALDNLIAAIRQES
......................................................................................................................................................................................................................................
>A0A088FAV7_A
MSINLLPAGHKIDMSHPKAFGAKVLVNGEPVQKCFEARAGRNGYAQVYIQPLKLDKRRKAARSKRIKGNVEVVL
..........................................................................
>A0A088FAW6_A
MIDAIIGLVGGVALVVAYILGRRGGRDKAESNQAKEALTNVQKANEVRDDVRRTDADKRRDRLRGYSDE
.....................................................................
>A0A088FAX2_A
MNALTFNKNGKTVKIIEIPFSANGATTYNVTQQAPGFFHEDTGFKSLAEAKHWVEYAV
..........................................................
>A0A088FAX4_A
MNNTHRTNILSGAPADATHAEVFDNGHTVEAIGYLKKLDGGWMEMHRDEWLSINSDRIGCYESIHCLDDLRAIVRLNHEVKEK
...................................................................................
>A0A088FAY6_A
MLLETVKLKDGRVVNKKDAHKYETKQEAHSEPKPKAKAKSRAKKS
.............................................
>A0A088FAZ5_A
MSCPYFHEADSVKRPANALNIEVSQPKHRCAAKPKPRHEGRVLAWILSGGSAMDCCYPCEPGSEEDISQCKPSKWDRSVPK
.................................................................................
>A0A088FAZ8_A
MAYIFLLILYVAGMAPSWGMMQMSNLISTGSTQEDKTINFIFIAFWPLMGIYAFPKLIKKVKTNNSNNG
hhhhhhhhhhhhhhhhhhhhhhh..............................................
>A0A088FB04_A
MVKGKIYAKVECRMPSRLIITKWKCTAIMMAVMGKDYEAYLINRISDWAARNTTVSVHA
...........................................................
>A0A088FB08_A
MTTEYTILKNNFAGRKGYTLHLDPNSQKAKRLLSGGFIEEVRKPEPKKKKRSKKVVEPAEHKA
...............................................................
>A0A088FB09_A
MNAHVDKATHAQTKALIQLAGIQGGFHSAQAIAIAGLSTWECIRRKEFAKPVGKMNIGCMGNTYQITPLGWAVIEDVETMAKAIKDLRL
.........................................................................................
>A0A088FB16_A
MPEPTFGAPVAQDPSNIAEPGALVPQPAPDINAPVALTTVPAQGLKPLEELPSGNEE
.........................................................
>A0A088FB18_A
MSNQDFHAARHNRDVELCDFIHHLMVKYGFSPEDEHKAWELIGDEDGYYKSEEG
......................................................
>A0A088FB22_A
MINQLRHEARILRKGGADARSDLMENAAEEVEKLQARVKDVERIKSEWEQVVQPAHDYVDSAGIAKLGESKVGALVESHKKLQAQVEEYERLHSELASALNHDAEAPSLCDLVAASREVVKERDALTAQVVELETQVRSISLSRKELAAQVKNVKRILDQNKNSLACRIEALQELELTGSTNSIAERDAQAIEYMCRQLSIGVEIKDQGMFDVIPLAAALEYAERVKAGKA
.......................................................................................................................................................................................................................................
>A0A088FB37_A
MNIYQQWLDAKATEKAAQEARRAIEDKLIESLGVTTEAEGSQKFDADGYQVKATCRINRKIDADALQEIAAENGLSNHLGSLFRWKPEINMAAWKSAAPEITQATNGGNHGKAWPPIIYDRGEITWANFRNGF
.....................................................................................................................................
>A0A088FB47_A
MVDYTTDRNKPLDADEPTTEAAILVANEVLQAFYSLDESKIEANGALWERVQAEATLLQLEGRLTLGDGIVTGEVASEGDSVGSLSTSRTYAEGTTAWSKPRTPYLDALIRPLLRMSGGMGFVVRV
..............................................................................................................................
>A0A088FB55_A
MKRWKFRHDKLNNGEWCKAEVLKQGGRAGNAVACYLLHDYMNGSNLKWFSTTQVRPIQSHRDKVLASAEHAIESKTGEPANSTHLVILYDIGALKLPEGDSDEG
........................................................................................................
>A0A088FB58_A
MARVQLEADSRPIQRAERDLRQLNRTGERTESVAGRITGAYRVLGGVLATLGAARAWNTILSATIEQERVTAQLEATLRSTGRYTPELSRNLQDYAASLQRVSTFGDEAIISSQALLLTFTQVGEEAFPRAQEAILDVATAMGTDLRSATQQVGRALNDPIAGLSALSRSGIQFSDVQRENIRNFVEMGDIASAQSIILGELETQFGGSARAARNTLGGAITSLKNAFGDLLEGDTQGQGVSGAVEAINELTETMNDPAVVQGFQNLVQGAIGITGAFASSIGAIQRLSSELGDTIFGGDAAFEARRNVDSITAEIERLEDELSRPRLLRLNPFRSTEDMENELRTARTELEIWTLTLEQLEQRAEDAAKSIEGMNGEVERVGGDVGQRENQQLIEITSSLEDYIFQLENGEAAYERMNFMRQAGLEEGSQEVAQIDDLIARRNQLTEAIERQETALSEFEQMQAQMEARELNQMDAIDRITRGFDERLEIIQAAYDEEQITQEQAHQAQLLALQLFEDEKARIEEEGLRESRRRQMAQLAGASQLFGELNSLANAFGDEQRGINRALFVAQKGFSIAQSIMAIQTGIAQAAAIPFPANIGAMASVASATAGIVSTIEGVQPPSFDGGGFTGRGARSGGVDGRGGFPAILHPNETVIDHTKQSSTSVRGGDVNVPIYLNVTVDEKAQSDSVEQRAEGDKRIIDVVVANVRGRKQLHRAIMDTTSAKNRTGV
...................................................HHHHHHHHHHHHH......................................................................................................................................................................................................................................................................................................................................................................................................................................................................................................................................HHHHH................................................................................................................................................
>A0A088FB62_A
MSNPVPSDQIADFRENAKTADEFVNSESNTATSRTGKTVRTLEGINNQFNAMQSGELTAQAVDAAERAELAKEVAVTSGRVYESPSDGQADSELVDSDYFWVVSAEDSEVLELWRKGASSPTDTSKRTVSSGVFSSEPAPRKAPRSKQATGKMDPDWIEREGGRQLPQDVEILLPENREVPAGFWVSEAVFIGSKVKKVASNWNPSDIPMTRAIIPADGAMFQDYLCQVPATEDGDPVAVIFGRDETGIARVTPPTQRLETNGNFTDGTTGWSLIGGTNEVTVSGGALSFFRNTASNGPIYLDVQVPQNATVICIVRARTQTENINSYLTLTNQVGLGGDRMHAPLEADWREFGLIQKAESGVVSLVVHNQGGNTIDIDYVEVRQVLNDSVALSLNDDKRPILRKSEVSYLESDGSALMYLCRDTTENTEQASVSICSEIASQAAGGYLYGVDSAQGGLNGHFLISATSQFYTVWDGGPASSNRINQSVPLLEPFVSTRIFNNQESPRHDAYVDGGSEITSNSSDGTGDTSSRTYAGIMCALSRTFRELRSPTACKFYGLIESKIAFDTDQVQRSSDFMNAISRPVSEPVAPEPPTPPQPAIDDVENLWVGHVE
......................................................................................................................................................................................................................................................................................................................................................................................................................................................................................................................................................................................................................................
>A0A088FB63_A
MRKKRMKYATMFAGLMLMLAATGCATTPTNDYCLIASEIRPTSADVDVISDALVEQLLVHNEIYATLCK
SSSSSSSSSSSSSSSSSSSSSSS..............................................
>A0A088FB67_A
MRKHTVSDAIKSTLIYGAIAVVTYWFIVGVTA
......HHHHHHHHHHHHHHHHHHHHHH....
>A0A088FB70_A
MSNEKFTSGDWMVSRHSDEVSVYMGDAVNNPYEYNCSDVWSCDSYWSEEDETAIANAHLISAAPDMYRALRGIDSKRIAVNGDGTFTITLTADEVDAIADSVSKAEGANHD
...............................................................................................................
>A0A088FB74_A
MKSTDLLKACADVQAERGKQYDAQQTGERSFQAAAEAFNALTGNSLKGSDVCLLLVCVKAVRQYSDPSRVHDDSVLDLVSYAALWGEELYNESRQDWPDETRIDIIGSNGNDGAHYKPSD
........................................................................................................................
>A0A088FB78_A
MKIPSWLPAYGDQKFRGPCPPEGAEQITFFNQLRAKYPDSYGVIAIHPRNEGKRTHQQTARQKAEGMTKGASDIIIPGSPAFCCELKRQDHTKSQWQEGQIDYLEYARKQGAFVCVAFGWEAAWEALQEWISITKN
........................................................................................................................................
>A0A088FBL5_A
MPAAVRTVPRGDIHDHPHHRNHNPHRRNDHRGLVDTEQNRADVKAALEIVQRYTR
.......................................................
>A0A088FBN0_A
MTSHERPVGQAAAHDSGDRGGGGVTSPFRRFSFYSDPRRLIKNPCGGVTVGLGEGDDGTELLYLNVGDGYRNDGDVLLTADELTDLIDQLTIIRNAMRLT
....................................................................................................
>A0A088FBN2_A
MTTESEIDLAELAEARPHLAQVGRILDAALNPEDNDQ
.....................................
>A0A088FBQ2_A
MIESVETAKGHADRSNKEANRARDEADRAAGEVTKAAAHVVTAEEHADRADTEANRAKSEADRAKIEADKLGNTNALAGTIDRIEDNDVHFKGKIGARSLNLHNDAKGEGTQPVDQVWNQWRAQDSKVTAWEQWIRAGSKRMDYYVFTSTDPETWPEGRSNSKGNHTFYGDVLFAGGNVEMHGNLYVNAVDSKNTVALTNVGASFRAKTQGGGWSQWTGSQSPDVQHDIEGQGDTSYLLERATIWGKEHLYGKCLYNNGTGANFFIRHYLRNAYFDVCSDGSLKSSTGWYIPSDGNLFIKKYDSYIDTWVNRRLGEHAYTKSEVNSLISSNKQGANSVYWGPSRSVARKYYRSQEILAGGGEAMTGMVFDEQNIVSGVRFCALWITFHDGTKRIVASQ
..............................................................................................................................................................................................................................................................................................................................................................................................................
>A0A088FBR7_A
MMNIKTNPFKAVSFVESAIKKALDNAGYLIADIKYDGVRGNICVDNTANSCWLSRVSKTIPALEHLNGFDARWKRLLNDDRCFYKDGFMLDVELMVKGVDFNTGSGLLRTKWTDTKNQEFHEELFVEPVRKKDKVPFKLHTGHLHVKLYAIIPLHIVESGEDCDVMTLLMQEHVKNMLPLLQEYFPEIEWQAAESYESTTWLNYSNCTRRSVKKDMRVSL
............................................................................................................................................................................................................................
>A0A088FBR9_A
MNRPTKVAAMPMPERIQRKRTRGWRMPEGAIYVGRLLVVERAHKDASGAWMWLCRCDCARYVHVRGATLKAGRTSACHSCAATARSTTHGGAGTDLYSRWRDKPGVWLEPGHVYQRVREIMRENNTRPTDDYQALCDSKAAEDEDPAVTAQRRAAIRAFAEAKKNFGRPADDPQRIAELVARQREAAPPLPPDQWADGDA
........................................................................................................................................................................................................
>A0A088FC06_A
MSSLINAVGVKTMSSREIAELTGKRHDNVLRDIEKMAKDLETLDRLKFEVSEEINNLGFPVQRKVYKLNNVGYW
..........................................................................
>A0A088FNV8_A
MKLSDAAAKLTALAEQYPDAEIDVWFGGDYGQCPVVDIESPVASLDIDNTDDVVVVRFA
...........................................................
>A0A088FNY7_A
MTYEYFTWSETPAKDHCPEYDFVRGKISLEDDSRWTLMGDIVERRLRPITEDLKDVLSDADLSITVNLRHGHQEDNH
.............................................................................
>A0A088FP28_A
MEIQCIVCGESFPRIVRQGPIPKYCSDACRNKAYGKSAQPPATLRCEACGAEFQGHKSRKYCTDIECKRARWRERERTRDRSGRDFSYKKKANCDTCGKPVWGEPGQMVICLPCRRENGPPVPTLEELRELPPDKGDGLGWRHVRAVRALKAAHVDGSPCDWCGRPMWLDPTKNFDYIPGSNRSGNGSLQGDHMVSRRECRKKGIPIPLPDRLLHGACNMQRGDGRNDHLAWINRQRD
..............................................................................................................................................................................................................................................
>A0A088FP52_A
MSHPTTDPGDGRKECQRCGKWVFEAIHSCKGVPVTISAWNRYLDDLIDRWHDSPDDELPPLHTFLGMTWAEYTAWTADPSAIPARFLGYVYRPGGWLQ
..................................................................................................
>A0A088FP64_A
MGHQPYYQDDQWPDDCYEVRSRWVSGWSEA
..............................
>A0A088FPC2_A
MREWGPFAIVIAAAILLWDWYLELREAELEDAQ
...hhhhhhhhhhhhhhh...............
>A0A088FPC7_A
MNRCAHRVVIKRPESGPGTSSDSRPGEWFCNDCPQWWDTYEDVLAATGGGSVTGNPRFVAFEALMGAAEDRAVQCHRGDGRAECERCGKWVFEVIHSCKGIPVTIPAWNRYLDELIERWHTSPDDGMPLHTFLGMTWAEYAAWTTDPSAVPARFLGHAYSPGEEA
.....................................................................................................................................................................
>A0A088FPD7_A
MDEDYAQTWSRYVLRQLEAHRGDLTNEQIGELVDASGSMVGNWIKAEGFKRPSADKVVNFWRQFGEGSTLPDAMAAAGYGRKEEYDTVVRHEPDLGMVETERLLEEVLDRTEPSSLKVATRKTTGRLARFRARQDAPPI
...........................................................................................................................................
>A0A088FPE4_A
MLGRFTEDQQVLLACYWALSDAHPPHKGELRKMFRSKVDTSTAEHAVISARRAEDFHIGIAGALTELSKATQKYPRYAFDRFRRGTGVPNHRKVRVRDN
...................................................................................................
>A0A088FPJ0_A
MSRGEVIHESSTGAKKAGNLERFDLLPAYPLQALARFYDGRTLSKGTLDRLGHYLWQFWDGVDDIDGIHPLVHAAHEVIELILAEGGDTWRAPEGATGFARIAPEAIRLLAEHYGRGARKYADHNWRLAYKWGLSFAALNRHLNQHRAGEVIDEETGSLHLVAVLWHIFTLLTFTNERPEFDDRWSTISKPT
................................................................................................................................................................................................
>A0A088FPK5_A
MTIIGDFYFMPCAACGGRMLRSNMAAIYPAEGMIHSQCAKRFAELGFGEYLEVNDG
........................................................
>A0A088FPK9_A
MNTIAMIWHDLVLRHGDAWVELNFSKASRRFGTVIECPCGKRWLSRMPWFRR
....................................................
>A0A088FPL2_A
MLERRGGLMEYPPRCSECNRVIYVGAATDNKWRGITTEAS
........................................
>A0A088FPX0_A
MRKIKTYEFACDEHVQSRYTILGEERTGLDSCDATITVHGENAYEAARTAEGWSIVELSSGGWHASCPREDHVEW
...........................................................................
>A0A088FQ15_A
MAQADTMYTIPEPKMLERPASELRLEALRLAVHVHENMGADLSITSMAKVFANFVLNGKTAGE
...............................................................
>A0A088FQ29_A
MTAVDLDTARQLVGDGVPSTGALPASWWISTDADLIEAYDGWSTLAKLMEEKAERIKAGAS
.............................................................
>A0A088FQ50_A
MWPDLADVGTVALIGSVAGALYPLTRVLLAHIDRRRARDNRPRGER
.........hhhhhhhhhhhhhhhhhhh..................
>A0A088FQA0_A
MTTALTIAALSCLGWSLRVRWMTWSLRWELASTIAVALLGLSIVLTFCLGLLQVAGHICLVAGAGAIATTAVSRIEGDTWHIVRRWVANPMIVGVLAMLGALFLGGGFTAELHGRRWSIPLYLEIYSTVMTATTAYLLGFAILALLVLVCDERQRRMAILFLVPCAAGFLAQLGQMAALVCMMTDVNLWGGERAYWMILMGTVVWLIGFAIAAAYSWQQKMKGFSELRRALKDAA
hhhhhhhhhhhhhhhhhh.........HHHHHHHHHHHHHHHHHHHHH.hhhhhhhhhhhhhhhhhhhhhhh..............HHHHHHHHHHHHHHHHHHHHH..................hhhhhhhhhhhhhhhhhhhhhh..........HHHHHHHHHHHHHHHHHHHHHHHH............hhhhhhhhhhhhhhhhhhhhh.....................
>A0A088FQA6_A
MLQGPEKAARGDIETSPLAARRVDPLRWRIKLTHFLCREICSARPEWFGTNSSRFKSLRAHQSRGVEPACSSRVSVPPRDFLYPKSGRFAHARTFH
................................................................................................
>A0A088FQD9_A
MNLFRYGPLVPFFAWRPVNTRDAGWVWLRRVSRRRAYMDPLLSGPTCGPWWIYYRY
........................................................
>A0A088FQF5_A
MSAPEIACPACGRRMTAVNMTRHYASKHAGVEYPASAIAEARFHAATKPGANGCIEWAAGRDRDGYGVFHLGKSLRAHRWIYEHVVGAIPEGFVIDHLCRNRACVNPEHLEPVENRENLMRGETRARRNAEKVECPQGHPYSGDNLYVSPTGGRACKTCRLENLRRFQSDRERANAYRREWRARRKAAK
.............................................................................................................................................................................................
>A0A088FQG3_A
MTCGERWRDPSEEDDCGCMKTQGHGGCHQCCCGSRH
....................................
>A0A088FQI2_A
MTAPNYRHARDIPDTVFLHAVFAGQRARRGAAMRQDVTRLLGGLPVDAHVAADEVPGVPWKVVLAKFRRVKGRGLVGGCDCSCRGDWELTPKGQRILLLSVILNTVVWCAE
...............................................................................................................
>A0A088FQI4_A
MESLEGKYLGRNKKLDMFTRTPEMLGHAADTLLYLAGQLKVLRDQALREI
..................................................
>A0A088FQQ1_A
MMAREICQDLADDVFDGDEQWCDITGEHHVCVMTDGHIARQAHECDCGITW
...................................................
>A0A088FQT8_A
MESIDTDEQLNGYPPNTVILDADEWAWQKDVNQGSHLWIPAAFYSELLVDDGGRPSLPARLLYVPHANSANES
.........................................................................
>A0A088FQU9_A
MKQVTIDNVRERIAELEMVNSHGELSLRGEFELACLRMLADSMGGVDDDVRNVVALLENNEWAEHCTKTELGQRLESEITRLVGDVQPVPVVSDADPSLNAMMRALDAFYADDYVPERAMLAAFRILLADVREKPAPVVTDDRLLENLETRIKSLEIGERKGALSTHQEISLKAYRLTVQCLRSSAISDETDNTAQQFESLAGINANKHHDQWVNCSERLPDRFRDVPVMLSDGSQRVGRINHKDTWLIASYHHTKHQYTGDVVMWFDTPNPTSE
...................................................................................................................................................................................................................................................................................
>A0A088FQX9_A
MLGFFAATTPIVGTAYVDPYFDNFMESGIKNVYTLFEIQNVENSEKFYKYMAKHYKNSPCDDAFECQEQGIKTARQFAEFMKIKLEPTSI
..........................................................................................
>A0A088FQZ6_A
MDAMLFKMYLLEAKSFKHIPVEDKTPLEIAILINKSLNNPQYIVEEFCKLQIPKGYKIRVERVGAITHSKNSPFSLEEGIKDLGYESTENAVYVNPEKRLDLFEKRDHKYFAKKILYYIISRFNPFATSYLEIF
......................................................................................................................................
>A0A088FR01_A
MAKAGRPANKAFGSDGYNTRLHWKFNTPDDYSPVIINGGVVILAKFGYFTVPQEFIINTPVIKQQRS
...................................................................
>A0A088FR12_A
MTTLIIWFDENEETYCVNIGESPMPEFESSDKNSVVSWLKVIKQLKVTLK
..................................................
>A0A088FRI0_A
MDLDVAFVGSGGDGHAKVSEPWEGTCRNCGDPITLRQAGALGEAEPVWFHDASGDRRCTSLAEPF
.................................................................
>A0A088FRJ5_A
MAPTSRSRPLTAAVENHTPAPLPSVYQTRGMAVSDVARERLDSQTQQHNCAQNTAPGSKGQAPLLVSRHAEQRRPA
............................................................................
>A0A088FRL2_A
MNRPVFYVDQKEDLEKGTFWWTVATSNGQVILTSEPYSRRRDARKAARRFITHTIGMVVFRYHDRNGERVQSVLINWHSFAVAAGGGGGGGGVSVGGGGNGEAFGTGARFQ
...............................................................................................................
>A0A088FS15_A
MDSGNMMGTLGQQDAAQDAYDVGKCTSGRVRAVSVPLFASASFVHHVLPCGIPCALHDVLPRNYMMGSLALSLWWA
............................................................................
>A0A088FS18_A
MKYVTFIFFWAVVSTAFGINTAHASYDAPRTDSSLEAKK
SSSSSSSSSSSSSSSSSSSSSSS................
>A0A088FSA2_A
MRNFEKTTRTTKKVYGEEVVKKGSKCNKTKRGGGDKGFFFDMNTGKSMLAMVHGGAE
.........................................................
>A0A088FSA6_A
MHGNKHSLTMFDGHEDLQATVTNDAFLFAQVMMEEAKKNRIDRSTFIKEATEGRTCQSTGHRRRSR
..................................................................
>A0A088FSC5_A
MGIVAGAVMAGISVVGSLKKSQGDKAQAKADAAAQKQAWKQRVVDTRENYKQVALAEQQANQEYREDLMQNQISLAQQQAEVELMAAASGTGGQSISAMLTDLSTSAGQNQSKIVQNFENEQTSLSNQYRSIQSGASMEMRQFKKPTTGETVMGATSAGLQGFMGGYNTGTALKGAYTDYRKGSTIKTN
...hhhhhhhhhhhhhhh..................................................................................................................................HHHHHHHHHHHHHHHHHHH......................
>A0A088FSQ1_A
MNLVERLNARFNNVIHDGLAAFGGWVDPWLARLERQAMSNALGRDISMDYGDVLVAAEAEVEVHEPRSSAERRVSADQSPVSVGDIGPGAGMVPPPPPAPGPSKCTCPTAECELLAEEICDEAEEAELLDEFMELGEFLDTATAEELAAIRQHTEVSRADLELHLRWYTTAPGAYGVSPEVVAQSLLDSYRITPR
...................................................................................................................................................................................................
>A0A088FT46_A
MTTESMYDAKLSTIVSRIVWHKEGDKTIAAFRVDDAPLGKDGKHKYHRRVIHSRYFSSNSVVTDSVVDVVLFNNKRYLIDSQVEAVEEVYA
...........................................................................................
>A0A088FT54_A
MKRNQVKQSHLFRTLRECGVGERKALRMIKHAMFVNKKAGDNNYDCSPAGFCIWVDQGKYARTWQGVGHAR
.......................................................................
>A0A088FT84_A
MVGVFKKGGNMIQRLGSALVKHKGLPLDAYVLDMILLDKIVPDTSGGADCAPSINAAILQYSGTGFTLYGNPASTYRIRDTISLSGVTNVGIDWNYAKVLDDVQGNIPTSGQRPKHAFQFYDSEDTWMYNVTYDITDTRTQQVGTQPWPVVYWVGGQYLGDKMTRSVHLEGFRNVVGKALKGLVVGSVGELDGLKVIDFLTRGGNWQFGINFEYGLRPEDAEENGTMDNGRHPYNIYVERFNGEDLFECQGFWRTASCYNVKVFNCTAYNVMNAAHIYGGDRNISRFSQNVLFENVKIKFDKADPRNNKANYSVNVLFVSKDGSTDEDLESWNNLEHSVMFVNCEVQSTMVEHSSAYRIVGNAGKTIIQGGLVEQTFYGLWAEPSGKVSTLSEGALVVRDVNFRKCFQFLRLIGVKGYLIDHATFRHHLVGSTANLPPCVFARNATSGSGAEGAIRDSYFDAFRYTSGGEYIYIQGGELDLTGNTFKMKTSTQTPVLCNTLDVTLTGRGNKGNYATLTPQGLSNARVIGEPCPSKSMSLLTSSEVPFNSSEVWVSGETKTISSIVGGKPGDVVEFRGIAGASNVTFAFGTVTGENRIVPLSVTSEVKTGNGWSKRFRKLAGTQGWWEI
SSSSSSSSSSSSS.......................................................................................................................................................................................................................................................................................................................................................................................................................................................................................................................................................................................................................................
>A0A088FTG8_A
MTRTNHTYSSKFIAENQGNVYRLHYVGEDYTKIVDDMSAIPHYDIDNIKNPQMKLSWSTGGEPIPEFIHKFQTNYMEPEKAQELNVMLSKVSELVSSQPPIYHFYGNTISVPRAIQGHPKSFKHRKKEVTPYISIFVAINVLYDVSVENHNKFIKNMLKVILILSKDHTVKVTLGKVSTSRGRIAVESFVLKEANQSFNLSRLWYPLSSIATYRVVLFEMLERHMTIEPKLSSYKGNYGFTIHSTEGIAEAVNLFEKYDYVVGYYETIGMTEKEIIERYFV
.........................................................................................................................................................................................................................................................................................
>A0A088FTN5_A
MNIEELKAEVEHARRIAAISIGQPDRAENVRYREEMEAKLREALHEWAEETLTGNETENHLARANAAEVLGENKKTPR
..............................................................................
>A0A088FTN6_A
MRFFFEGTEITKAEAAYLILWELGLPLFPGG
...............................
>A0A088FTQ5_A
MREPAKHSVRRQAHSTAYGPEPGTLVSGSPTGVTQLGYGTCAGARGHQNPQRSEV
.......................................................
>A0A088FTQ9_A
MAYFRVNHRGFQSLKEQGVAKSDRAIAQLLQVDPATMSRVLRGKTEPTGRLVAGAVAALGPSWLGILFDVVEEK
..........................................................................
>A0A088FTS8_A
MSKLIYTHGQGGGTLIEVYGPDFEGELEFEVTRRFDQDAFFWLPAEELYEALKEALGK
..........................................................
>A0A088FTW0_A
MIYAATTEDGYTSVLVMGDEPAYTRDDWETYHVSYGLGLCNGKLDPEFVIPLQVTVRAGLRGEANTKRRRTAPGNDAVTALRLMMGLINEQ
...........................................................................................
>A0A088FTW4_A
MTSETDTTAQSSNLRKWQQPLSPEAIEDLAVQFAILRDCFRPTKPRIRSRKEFWER
........................................................
>A0A088FTW8_A
MNTMQCDLCDLEENHEDMHIIYAPAEEFDWLMKILDDEEV
........................................
>A0A088FU01_A
MSSIIARNTWTLTTGERIAEIMTDGRVGAESDARRAAMEMLGSATLSFRKSEHGALTFTYHDGARTFTE
.....................................................................
>A0A088FU06_A
MTAPIFSPVEFSLSEFEFTVPCGIEGCDHDADWMSWGDHSAFGCPGYGPVCEWHRRLTLRYVEGIEGQVGPCSRCKQPRVIGPDEFRFIEL
...........................................................................................
>A0A088FU23_A
MTVEDIEDSLGVFVGSEILDYDEENDVIYYVMYYRPIGD
.......................................
>A0A088FU46_A
MTNEELIEKFVEKLAAEQPGFKYLEPLPAPPTEGEILWGRIEDLERKHEELLERFESHRHVIGDGMVNGRYEKFATGEPINES
...................................................................................
>A0A088FU73_A
MGLCQWVYLESRGYRERGGGMKILERLILNEARRQILAQYPDDEQRDAMLAIVEKLERGTE
.............................................................
>A0A088FUF2_A
MSDPAVEAATRVMKLVYAYPTPNRDLVVAAREVLKPIRELHHPIDEHGDSVEECSECRHRWPCDTAKLIYTSEELQWECELLAEDICDEAEESELLDEFMELGEFLDTATAEELAAMRQQREVSEDDLTMRIAEARYTWVHSKAAESSSSHYIAKVLMETYRITPR
......................................................................................................................................................................
>A0A088FUT3_A
MKRRKQKQDPTNVMHATPTDLLGGLPDTEQVEQAAEPTPEPKRRQLVVVDLETTGLHDDAAILEVAAINVDTGDSLYFVPHVTQEALSKAEPKALQVNRYYERGLFERALTTAATAKKYCELRDMLTGNTFAGSNPAFDSRLLAAVQIAVMVPYSVETFGPNVRAERFTRPFGRPWHHRLADLSAYAAGKLDIALDDLPGLDDVVRRLCVEALGRHTAMGDAVATAHCFEILRSMKRCDRGGSPGVSLADLAAVRSNLWAGR
......................................................................................................................................................................................................................................................................
>A0A088FUV5_A
MRYRSVGVSCDAADFEGISGGACSRTVELTGGVSFGDVERAAAGEGWCKVGRGATARYLCPKHCAEYNRE
......................................................................
>A0A088FUV9_A
MSDYYMQCDGKLTGPFPTYTRAMEENARELWYGAPVGELRVLLDVGSVNALDDRELRALLHHDPLLAAMFALGHRCGRKATW
..................................................................................
>A0A088FV03_A
MRLMPKRFDLVLATDYTLSMMCAVFDARRRYAERHDERGRVAVFSAGKLLIVWDRDSARG
............................................................
>A0A088FV42_A
MKKLIIAAFILAATSVTAQARECLPGMDPAKDNCQVTEEQEPAPQPELQDVDQVYYCLELQKIAVKIAELRDKGAGEQGVVTLLANNNQNRIIWVARQVFWPQSASLRPEQIGLRVWMRCNSGEYPGAVK
SSSSSSSSSSSSSSSSSSSS..............................................................................................................
>A0A088FV72_A
MPMCLLLSHSIAGTGGPYPQPKNNGWIDWHGGECPVDSDEIVEVKFREPCPIHFSNDRAGDFTWLHYGHTADIIAYRLVNKHELETACIDVKRDAVKSNDAQLEADLNDCIGQPQSDDDARDEILYELANFAATTKTSLDIGVATEIAIWLSGKGYRKQ
...............................................................................................................................................................
>A0A088FVF4_A
MMTIESIRRLFAEALVTRNHITFLAAKTAMWNLNRYGMLTAIDVENLKKTWGVE
......................................................
>A0A088FVI2_A
MAKVSIDVVDYEYTEEVIRNRHPEVRIDSVQDSKFWTTELNLSGPYEAVKKFMVEEYCEGMHPEDAKFYVNLIKK
...........................................................................
>A0A088FVK8_A
MKTIDCKAEFKIFYHGSSSSANIENMLCPPEETGVLSETGRKKNLDRVFFTEDIGLAKIYAGRAARSYGGEPRLYRVISPVDVVQMNDTKGATVYHAEWAFCEGNLKWKIWLKCCLLVGLKMGICLPKKLPWTCLIKTKSYGPLLNLLK
.....................................................................................................................................................
>A0A088FW24_A
MIKKILAGAFGLLLLFTIRYYGVMFGLIQVVLFISDVIIVIRSLIW
..HHHHHHHHHHHHHHHHHHHHHHHHHHHHHHHHHHHHHHH.....
>A0A088FW55_A
MNRIHISSRGPAGWNATILYTTGTVHTVADDQGRRHLIDTSRVTVRRLS
.................................................
>A0A088FW60_A
MQASAKHCLEAMPPKQCTYVTYVLTKNYSPLVSRLTLGIARRGGRTNFPQMEKILAFAPLGRSQEPVR
....................................................................
>A0A088FW63_A
MTPDNIASLPGVAVIQLPEPSYVDEPEAGMKGVGFNGGPRDAHLSERGVYAYDGMVYDQWDGVTPADALKVAGWWAAAAVVATGEEA
.......................................................................................
>A0A088FWG9_A
MSLEGVENTRMIRTEHGWTPEPELDPDWPDLVKLRWNAALVRDETGLSVTVHEANYSIGGVQQTGWYSVHLRYGMTFVSLCRALLRLGMDISERNQGRRAGGAEPMTLSVILASQARFIHESPVCPACFQPRIEHSTDCKGHHK
................................................................................................................................................
>A0A088FWH1_A
MQIHMPLWVRQVKCAQSPKTSTGSGFYSFRGGHP
..................................
>A0A088FWL6_A
MSNLGRVRSNKGILKEFIQDNGYAAVMLGAGVRKLVHRLVSLAFIANPEGKPEVNHKDHVRHHNMVVNLEWVTRQENIDHSNNITTFRLRNEITGEVVEGRNLSAFAKERGLLYPNLNKVNTGVRRSHKGWIKA
......................................................................................................................................
>A0A088FWV7_A
MASLKRSNDRKVANHVKVSKSGKASPGIQNTFGLPSGRQFSCTEATDFCSKICYAGNLEKIYKGVSDVLLHNWELLKDASREDMIIMLGEMVAAFVKDCDKRKAPKLFRIHWDGDFFSPTYVTAWAKVIADNPDVQFWAYTRVQTAAVFLHAQKLSNLALYFSADRDNIEVARFLEGKGINIAYVDQTFAEGKAQFPNATRCPENNKAFELIAKYGLDMASIQADKQGLDTSDMPDAIKWSARIDGKYTAQQVLLLHGLVVALHCKAVMTHEVSSGTRYPVLHIFGVPRHIERVQFLWEILRPQMLRLVENVRPAEGFTPRYTYDYRTGEYRQKKTSGQLKSYRRAWIAGFAQTVSERVKAQEDKVLESAESGALVLYRGDKERAALALREAFPRTRRARGRTRFDSNGYAHGQRDGRNAAFARALAS
............................................................................................................................................................................................................................................................................................................................................................................................................................................
>A0A088FWW2_A
MKVNDYVMVKFNKSINAPVSAHKTHKVVEVFADGKLLLQGHPEPLDSSLFDKMKIGKVKAY
.............................................................
>A0A088FWZ6_A
MSKLTRPNTAGILHRGASLQKHLDDMGVSVGMFLTVAATVKDAVQMAVDYAPDHKGPVTVSFPRGEYEFTDIVIPRRGVNLKLGDAVLKASSGVMFKRQFTQTTAETFKATYQPVRGKHYFLPITVEDGIVELTDTARFIDIRQPYLWEYTIGSFKTLTVDRTNITVYDTASAFGIHGGWGFFFNNVNVNGDLDKKTGFGNSVGSGLVLDMRPDGTYHTASHAQLIQFNGCFIGYTKLVDSNKGTNDSSCEALYFFDCNMMMVEGGYVDACNLFEMSGGIFVTTAKELILNRMAGAIIRDMQVQRYNNPRTDERYGVITFVGGGSDISVRDIRSNFGSGVTGSMICVEANNNHFIDVAFSDIQCVGDAYDAAVTDVNKQTSVVRLITRGTGTIVGCQIHNITGRSVHNIVDMGDQAATGSMRRFDISDIRNISTDCKRRVRGLSANVQSLVAPQLFQRLELRMRGTSNSSGGNEFCKTDTLCLGMTGTIIPTRITTANVSNATSLAAVDASLEGGGVSIGLYQAAGLPAGARVEATATFEFNSSESILA
.....................................................................................................................................................................................................................................................................................................................................................................................................................................................................................................................................................................
>A0A088FX65_A
MAVSSASTMNENPDRFLDVRSPTGGSSTNIGVTTVNVTDADVVQATKSDYIPLDPKLISSNVNSRQDINDFLSKPYILEKGSFASTDGSTTFNTVSLFAALLTNPLFKNKTAGFLGMRAKVENHFGT
...............................................................................................................................
>A0A088FXQ0_A
NSQGQAMVERANRLLKDKIRVLAEGDGFMKRIPTSKQGELLAKAMYALNHFERGENTKTPIQKHWRPTVLTEGPPVKIRIETGEWEKGWNVLVWGRGYAAVKNRDTDKVIWVPSRKVKPDITQKAEVTKKDEASPLFAGISDWAPWEGEQEGLQGEAASNKQERPGEDTLAANES
...............................................................................................................................................................................
>A0A088G0K8_A
GEGNCFILYAELAEIEKQLVIKKRYPFIFTDCLKDERRPIEKVRAGKTRAFSGAPIRLLMLVRKYFGSYTMWFEQNKIDNGSAIGLNPYSLDWDKSAKLLLKFGKGKTNIGAGDYSKFDGSEKPEIHWAILKVINKWYGDSLENQTMREILWLEVVNSRHIRGDVIYSWCGSLPSGHPLTTIINIMYNAFAFRYAWYRLHDNERSCLPDFKKYVYALFMGDDNVFSVDASYSSLFTEKYLSQVLPEIGLTYTSETKGDIADSLRELTDVEFLKRQFRFEDQISRWVAPLRLDVVLEIPLWTKKRHDAIQITQGNVDVAIEELSLHGRTEFQKYTPLIAEALKDAHNLWPRSTDYKSCLTFLTERKMDFY
.................................................................................................................................................................................................................................................................................................................................................................................
>A0A088MFE7_A
MTLHPLVKVDMIPIGTIWHLRLELERESVLCRLGSSSSMPKKPRISSVVNLTRRLILNLEHGRWRWSIIIFRETETVRLVTWILPCIGSLDS
............................................................................................
>A0A088MG86_A
MRSYYSLDNFRAFSTLMTVLLRVVSDDHFDLTLFGHYCKVLSERLAVVMAMKADILSTSQDGDAEGAALKTTEMQVINKQAVDVTIALRKILLHRILRVFSARDTFEFVLQTYCRLNGVDRAAGLRAKARDAWQQVRVYLGTLYGLDIQ
.....................................................................................................................................................
>A0A088MGH1_A
MDCAERSFLDFTIGVVCLFVTGLVIAFFLYLYKTRKIVGQFAARRDLREPQPARALNGGGFAAVV
.......hhhhhhhhhhhhhhhhhhhhhhhhh.................................
>A0A088MGH6_A
MYFSPLPLMTLCVLYIMIMAPDAYTSRAIFSYLLCRSILSVFSSFAELFFNLFYDGCEHCGRGR
................................................................
>A0A088MGX0_1_A
MKTFYVFADPDPPLPVPGSPYVPPINPPFVDHAAIAWYNMGFEYRPHFYRAKGNFPRQIFISSAGAISPYPESFRQASRRRARSERVARKSLKEPRVASPGVKAPFAQDPVEPVPSVTKSDISSEFVDPSWGERKGKSPKLNYTMGPSAAEFFFGAPVLGRGVCTRSSRLVRTVKSGKTERTAAWRNAEECTQRTSYNPIGSSVKAPEVVHHKRGFSYPEITHIFGGYDRHDVGSTFFTKERSLDRLVAMAVSRVKRHMPSATTLFTCFSGPAGLVFARPKNLREVDIFVNPLNAPKFRFTVVAVWYAAHLCFLNGGDIAPLLSLFRVPDMQSGMCYLAHVFLVSLTLGVRGRYKSFLSLGRYPSVEDFEHRLVSVFGNDALSVAYRGSSSGGVFHCDLTQDYAFVGAGELIGGLPPVRVHRIKCDSDYPSDCPPTWESFYFRGKGVSRVVNCVNRFIDTYQFPQSRLYSHFVNARGDSEGVLVPLGQGWIKVYVRIGTGWGVYFRKSHALSRVLSWYVTGECAEPFFDEGSVEGLCYLSHLNRVSLETGVPYRQDRAVAILKDYPTATKLRWYVKWWFGKSALKVPLHCELNGKNVHATSYGSPRDISGFTYTTRVGGSVVQDACPPNDVEKMRIISDLMGKLQNNRESILVKSIEKDLIDFSKSVSDLNKEKETVFVPFSVSERVQVVLTKSYPEFNITFTHSTHSDHGAAAASRLLENALLHKYAGSNYSDIGGCPRYHVNSRHVSVHVCRPLMDAKDSQRRIMRHRGYDNMKLDSDDVSNLTAVLSTLSFCCKSVEECTHKSKTFTMVQVYDIPLLTLFEAMVLRECDITYATMITPGEILDGRTQFYVEDLECEIKINEGEDRLVYAFPGSVYTHSLKTVLGYMKNPLTVYKDYLFSVEMTSLRSSVNLYVITKSSVYPDIRQTKLVRFRRCETDVVRVKIPNYCAKTRVCKPGHKYLYLDSKFVMRVLGHIMNTCTVVNSKTFEWAFTFTKAATSRVVVSGKVVYKDVALGIENLDGFVAVMLAAGVRSRQNSEYFSKKLALYTGDASCFQLVLFALKERFLAVMSSMREYVAKVMKSFFKEYFFLEFMDIEEPFTTISEYAEYSCEVDVNRKGFLVEDEEIKILSSKSQDSVIVDSVSKIIGADQKGDKYVAPHMKKKGLYGAGTGGWASRLVEFLASINYNPIAFFTEWVLSRLVGNPATQLIKKVVQSLSAVVKNTGDVVNAFALVWRACSDLVHVALAPLPDAVNIKRFVSSSVDVIVKYGGVGQIKDFFYASLSYLQSLYSGASQRVLHVVKNLYEFCLQPSNGAVIFEGVVSLVLSLFNHVPDLLMGTISINYFLVKLVGQIILEYNIASYTHDRVGPPETNKSEFFRRCCAALAAAV
..............................................................................................................................................................................................................................................................................................................................................................................................................................................................................................................................................................................................................................................................................................................................................................................................................................................................................................................................................................................................................................................................................................................................................................................................................................................................................................................................................................................................................................................
>A0A088MGX0_2_A
STRGVKFDCVGVVQLSTVLPMLTRKLLACVLVTDNAHINYVRHAGDDFPIFTYLSDLFSSVRHLPNELCTYICAQVGDYINHLGLSDRSDLSMTSYIASKCVKRIFSTFCKAQVTPAGQSTVELVTSAESCIESLGSAVPLDEIAKIAEDEVGDGLSPVSQPVNGESATSESLLKRLLRRFVVSGFSLYRTRPGLGGGSRCSNAIVRFLNYISGLVQRVFSADLVTKALESVRAFISSVAPRALLSLGALSVSVSVGFVFPNLVPVPLFLNLFTGSHLAYTLIRSNILKSADLCRRFERRLGASLSLRSEIDIVLDASVDEANVRLPRLLAAHWPEYPGFVPECDIISVSDYDDNLTDDCDDDEVLCHSSFWSQLSVITLKGLSCLTLALRVVFATGVVSCVAYTPSAIGATIYGVCGPIVGGLVLGCFHDLNQLSPHSLISLTLTSLYCNLFESVFFYPKIALNRVKVLCGCSPDPIYRDDVVAALLLNKIRQLTAERDGVNTPDGGEVPVGLGEMAEIAEEGTIGMSEEDFTDLESEVDEALSTISAANSGGLGGGSAGRWFIISLLKAISVSVRAFVRFFPFKPVVKAGLLSTVSTNRLLTQVCGHALFTKCFIVRDLIVVGERANKWVPRLVVPIVEWKRTPECLRRKLNGLLKVVDDHVLPFCRKYFFLEAAVIRWVWSCLPITWKPTSRRLTTYPALSIKTYHEDDSEGASGSSSDFISSVERTKEALLFNERPVKVAPPLVSVPTIHPVQGAPKEESVADEGVGKIPSSKIDLMPFAEAKRQDEVQSKKMQVRATQNCIPAKRKTSGSKRKGTQISKYLERLNNEEGVPTSYQEADRRSEFYSMTNSIREFYYSHEVALYELFMKMSALWEDALIVDFEPQLCKATKEDGVFVINFDQGFAYGANGKRSLMDGRFINDYEFVFNSSGLCPTEVALKKRGGFCIVHENLKFLAANAFLLNMPSRFIEYTNAEASVRVFEAPPGGGKTYALVDTYVSLKKDGKKSVVVITANKNSQEEIVSRCVKTFCERGVEYVNAQRLSMTIYTVDAYLMHHTSVRSEVLLVDECFMIHNGAVAATINFTGAKKCAFYGDSRQIHYIHRNELGISEYHDLNMFIPDTSRVYGEVSYRCPWDVCEWLSTFYPRHVKSMARDSVGKSSMSVSEITNESDVPERPGFKYITFTQAEKRDLQKKFDLSRFKTVVQTVHEVQGETYSNVALVRTKFQDEAPFTSLNHITVALSRHTDSLTYYHLGQKKFDEINGHINNARRIVENFKGLPESLTSSKLSYELGPMHEQSGECKAASAPYEVISLFLNDVIPGSATVDLGDLSEELSHTPFESGCDDVVIRESSADTRGTSAQAPHRVRLCEESSDTEEAPIAPREPAVL
.............................................................................................................................................................................................................................................................hhhhh.............................................................................................................................................................................................................................................................................................................................................................................................................................................................................................................................................................................................................................................................................................................................................................................................................................................................................................................................................................................................................................................................................................................................................................................
>A0A088MGX9_A
MVLVKSIAFSSSEIEAMGCYGIYMRLTPRNGVYYIFRKNGDGLSIRYVTVTKPSTEWVKREGDDTPLTGERFLMSLLVDPEEEEVKLVVDSTTETYTAKLPLLPDSSICFNCEIPAFIAD
........................................................................................................................
>A0A088MIW4_A
MAEEQAYHVNKGLECIKSLKASPPDLSTIRDTLESWREGLDTSDRAAPNPDISKGDHQNINQSCPPAIGSGEIDVSTESNLGYREINHDDSEAGLRGVQSRGPNPQIQRYHVYSHGGEEIEGLEDADSLMVQADPPLANTFSRGEGGSDDSDVDSGPDDPDRDPLYDRGSVADNDVVKSTDVEKLEGDNIQEVLNSQKSKRGKFQGGKTLRVPETPDVKHPRPSAQSIKKGTDGNSVLSGTVTECSSINGGNPSCARVKMGVIRAKCICGECPQICEECKDDPGVATRIWYHSITDSA
..........................................................................................................................................................................................................................................................................................................
>A0A088MJU6_A
MMASSAVSRICDVSTIADSVVTSSDKLVFELSASERCLPGEVFFFRFEQLGGNAAILLFSLSPDGKTIVEERYQSPQDGCVKIGRRVKFLGRTSVVNLCVTGECAQVSVSDNAAKEFFTFRLPVSCKVLVGTEIVCAASGSTVGDLRSGWSCKELSNSSAVEQPRRFTTTTTATTPLRELPPSTPFVELSTPFRNLGETEHSSTCVDDTCVASVLSLLLVMVLTAIIVVVVSRGRL
...............................................................................................................................................................................................................hhhhhhhhhhhhhhhhhhhhhhhh.....
>A0A088MJV3_A
MRGSRYVFIWGLFTVWIYSDTTFPAYGICGEKIPLFRVEDKYGLTCPITMFGHILTGTKDPTDYMDLEETIEHKCAVGGQSTGPEVDCNVVNDVVSQDGATSTVTAEHEMTA
SSSSSSSSSSSSSSSSSSSSSSSSS.......................................................................................
>A0A088MK20_A
MGDFPVPPKGLAHYWSSKLWASGTLAAHNSFCTCADPAGHLGAALSGTLAEFFKEKCQSTKDGASPEGLLTTGDEDGSGEGALDLLIEAFEGDTAGDTK
...................................................................................................
>A0A088MPW4_A
GAPNPRQWTSQNRTDSFGFVPCIPPKATNLGVWLGSNSNVRDVFADKTYQPEPQVGQTQWNINPMQNAAGRILKQTTPMRPCYGSYARPTNEKGGQAKLVKNDDNQTTTTNVGLNFFTTATETANFSPKVVLYSEDVNLKAPDTHLVFKPDVNGTSAELLLGQQAAPNRPNY
............................................................................................................................................................................
>A0A088MRB6_A
MESTTTLSFCNWIPKKQRARVYLTTSVTHEKSIGPYTYMVHDMVMKENSRTSLAMAYVEGKTIVFNTGTQLGQVHSANTGNK
..................................................................................
>A0A088MRB9_A
MESTTTPSFCNWIPKKQRARVYLTTSVTHEKSIGPYTYMVSDMIMKENSRTSLAMAYVEGKTIVFNTGTQLGQVHSANTGNKPQGAYNHGSGSITQVNYYGSDYSQAWNPTQQQMDPSQFTKPVTEIASMVAGSNTPAGPALKAPDKEEEGYSDRLMQLTAGNSCITTQEAAKAVVAYGQWPSYNIDGGEHLDLATTPGTAVDRFYTFDSLQWTNTQVGEWSLPLPGGLMDTGVFGQNLRFHYLSRMGFCVHVQCNASKFHQGALIVAMIPEHQTPEQVSNSFAYRNSVNYQGNNYPTEQLTVFPHQIINLRTNNSATIVYPYTNCTPAGFGLAHNFVTLVIRVLVPLRYNEGASPFVPITVSVAPMCSQFAGLRSAVARQGFPVRQVPGSQQFMTTQRDNGIPIFKLPGRVTNLLQVAQVGTFLKFENNINDSSGVYLNLDVTQGNQTARIAAIDVSMKAGHLITTYLSRLARMY
............................................................................................................................................................................................................................................................................................................................................................................................................................................................................................
>A0A088MRC1_A
KDWRDHPELEQKIPIEDMWTDSTRDITFLKLAYATPYWLEMPQRGSAIGDYVVVINSAHFPWKQYSGPKPFRHPYLHIGQHTQYRLWMAKGDADNGFCGAGLISRGKLYGIVTARTESKSGDIYVAYNELDEDTLLQTQQRCFDFGMDSHFNLGMHDWVQGLGQVFGEGVSGEVKKQVEDYLGQIKPIIDSGTNKIKDVIKDEMVSASMSLLVKVVASLVLYMNSKDDCKMS
........................................................................................................................................................................................................................................
>A0A088MRI2_A
MESTTTLSFCNWIPKKQRARVYLTTSVTHEKSIGPYTYVVSDMIMKKNSRTSLAMAYVEGKTLVFNTGTQLGQVHSANTGNKPQGAYNHGSGSITQVNYYGSDYSQAWNPTQQQMDPSQFTKPVTEIAGMVAGSNTPAGPALKAPDKEEEGYSDRLM
.............................................................................................................................................................
>A0A088MRI5_A
FHYLSRMGFCVHVQCNASKFHQGALIVAMIPEHQTPHQVSNSFEYRNNVNYQGNNYPTEQLTVFPHQIINLRTNNSATIVYPYTNCTPAGFGLAHNFVTLVIRVLVPLRYNEGASPFVPITVSVAPMCSQFAGLRSAVTRQGFPVRQIPGSQQFMTTQRDNGIPIFPEFEKTHGFKLPGRVTNLLQVAQVGTFLKFTNNTNNESGVYLNLDITQGNQTARIAVIDVSMISGHLITTYLSRLARQY
.....................................................................................................................................................................................................................................................
>A0A088MRI9_A
INRRWFMNVDIHLKKDYKDDRGRLDMSKCIPCKDCKPTNFRKCNPLVCGKAIILLDRKTQKNWTVDTAVTHLLEESERRKGFLNVVDA
........................................................................................
>A0A088MRM3_A
MWSLLLLAAIVGQGFALKNVFDMRIQCPHSVNFGETSVSGYTEL
SSSSSSSSSSSSSSSS............................
>A0A088MRX4_A
YTYVVSDMIMKENSRTSLAMAYVEGKTLVFNTGTQLGQVHSANTGNKPRGAYNHGSGSITQVNYYGSDYSQAWNPTQQQMDPSQFTKPVTEIASMVAGSNTPAGPALKAPDKEEEGYSDRLMQLTAGNSCITTQEAAKAVVAYGQWPSYNIDGGEHLDLATTPGTAVDRFYTFDSLQWTNTQVGEWSLPLPGGLMDTGVFGQNLRFHYLSRMGFCVHVQCNASKFHQGALIVAMI
...........................................................................................................................................................................................................................................
>A0A088MRX9_A
IKEVVQAHINTTLQNALTTKPQQEQASNGIMINQGDAPALGAAETGESDTNSGGSTMELQATNCVFSLRETDLEYLMSRYSLMYEGTLDYTNGSGFRHLRYDLDFRTIGKSGSDITKFRAFTYWRFDLDVVVMMLEDKASKVSNVMFQVLFTPHGGAVPNTHNTQIWNAPNSTSVYTRVGNAPTSFRIPFMSVCNYYTSFYDGDGYFDNSTASYGINPGNFIGTISIRMANDFTTDATTGSFRAKIFLRPVNIEAYMPRPLISYKANGTAREDSSRYYPATQTGFYPATQLGPYEICQTRHASELIDTKWAKYSCSVKFDRGSFTAWFVGEDLLLVPYHAANNWSRTTHVYLWRAWERNWRDHPELEQKVPILDMWTDSTRDITFLKLAY
......................................................................................................................................................................................................................................................................................................................................................................................................
>A0A088MWA0_A
TLAEEHQGGTVCKRDQSDRGWGNHCGLFGKGSIVACVKAACEAKKKATGHVYDANKIVYTVKVEPHTGDYVAATETHSGRKTASFTVSSEKTILTMGEYGDVSLLCRVASGVDLAQTVILELDKTVEHLPTAWQVHRDWFNDLALPWKHEGAQNWNNAERLVEFGAPHAVKMDVYNLGDQTGVLLKALAGVPVAHIEGTKYHLKSGHVTCEVGLEKLKMKGLTYTMCDKTKFTWKRAPTDSGHDTVVMEVTFSGTKP
.................................................................................................................................................................................................................................................................
>A0A088N461_A
VSVAPMCSQFAGLRSAVTRQGFPVRQIPGSQQFMTTQRDNGIPIFPEFEKTHGFKLPGRVTNLLQVAQAGTFLKFSNNTNDTSGVYLNLDVTQGNQTARIAAIDVSMKAGHLITTYLSRLARMYANYRGSIVFEFLFCGSQMATGKLLIAYTPPGGSPPTTRDDAMLATHVIWDIGLQSTCKLVVPYISSSQYRQNNVDQTTLSYNGWVTIFQQTALVVPPGAPSTCQLVVTASAADNFVLRIPTDTAYYADYQGDIKENVQAMINTTLQNALTTRPQQEQVSNGIMINQGDAPALGAVETGESDTNSGGSTMELQATNCVFSLRETDLEY
...........................................................................................................................................................................................................................................................................................................................................
>A0A088N936_A
FRTKSSKRGPRHNSNNTNERKGRSNFLKKQDQESYGVSDSLDNLIEDDTETSVAGSDSY
...........................................................
>A0A088NBJ9_A
MFNVYKEKRFIASFERLKDARAYVTSVLFSEYSRKGYEVVCVNFPRRGDPYIYTFGKKGICKVVTIYRVL
......................................................................
>A0A088NC48_A
MNPLIAQGISSAVSTAANYFLQDLTNRKNIRVARQNAAITDQFQRALTHDAPALDKSGYQDAGLSVAALSAPFSSASTNATVQNTPATPTVVSPIDAVQAASVAEDVKNKKIERDNLIKQGKIIDEEARGKKIANDSAEREYKNETSLGYLRMKDYLVDYRKNHPDEDDATVTANAPTYMSEGVYEFNMGYTPAKLKREYIGNITSISTDNLKRAVSDKRIADNEVVDALVKLPFEQFNNVKLAAKKLLNDNELFNATKQYLIDMRKYGAKIAEQNFISSQLAYKSDELTYKIQSVLAPLQIKEATSKSDFDWKQILNKMLKGDGDWKDTVRLVVVMLASFLGANQSRFLDFMPSVKKNPSNVVSEVSDPLARYRHSGIPPVESGEYHDMFDTSYWGD
..............hhhhhh.........................................................................hhhhh............................................................................................................................................................................................................................................................................................................
>A0A088NC53_A
MFTRVVPPVPVEVQDVVIKRPVEVVTDNGVDIRYTDKEEALPPYDSYSVESLSAAGVPLKAVNPAILDSVDVAAVNEFVSRESAKAEKAEFSSTVVEDNTSTSQTEPVTNS
...............................................................................................................
>A0A088NCE2_A
MFIRSKQYYPVSSGNFISDSTLISSNSRQSDFCTRLCVETHHTYNIGGVVCLLTLTYSNDCLPYAINSATSERFPCFSRLDIRKFLNLLKVRMYRANVSYKYFLCCEFGDKTKRPHYHLLGFLHNKDHIKIFLDTIREIWSYGIVFPAPYGNPYAAAVLRSPRNGAAYASKYVCKDLSFWSLPALKTLC
.............................................................................................................................................................................................
>A0A088NF53_A
MINKYLYSFAPALDGRLGIRGNKLYDRFLKASPDDLCAYKLSIHDSYLSKVNSLLNSSVSSFDFKKFNSILAKVTDKLHIDNSLSVSYLCRYISFVRIYSSSFADQFFDFKDLFDYDVIREHITLNADTALRYSLMPNRCYIGSISSVFPDYQEVISSLDTLASMLDTYFTASSEKRISDQHEAWALSRKLKKLKYDTKLC
.........................................................................................................................................................................................................
>A0A088NR60_A
MVVFACCRTYFEGKEVKFHNSVSPLHSYSHPKDSLNYVY
.......................................
>A0A088Q0P8_A
YIGSRSQIRGRSWDNTMVDLDTTPTPPHIPVKNGGSPNLNQLKPEQEQEVKRAVDKLAPHETTWIDIEGPPGDLVELAIYQPDSGGYIHCYRMPHNEKSFRDQSRYSHGMLLKDLRDTRPGIISALIRALPQGMVFTAQGAEDIKALFEMHGRRDLKIVDMMLTAEQARIFEELVWKRFDHVCDKHNGVVIKNKKKGKTPASVNP
.............................................................................................................................................................................................................
>A0A088Q0R5_A
NTSDFYGLITEQFILYCIDHCFDLRCTAYTSSDDEIMLSNSPILKDNFTGELKIDFCQEVLEFHYFLSALLNKFISPKTVAGSFASEFKSRFFIWSREVPLLTKFVAAALHNIKAKSPHQLAETVDTILD
..................................................................................................................................
>A0A088Q2W1_A
MEPKIDFDSVIMNLDSTPNLSGETENKFLKDLTKLFSKKTDTNNLKVPGINKDLMSVCVSCFNNGLLPLKGMLSRDPQSPSFTSTALDLSSNKSVVVPKLNELGQVITQYDYQTLLSAVVVDMAQSFKDKLQYKLDRKSLQYSIYKRLTNLISIKQKKCTKDSELTEEEFLDSVDEDVLKLISDVECNVLDCLSKMKESPKESSSNNHMEGKNKLNLREVWSQDVLDIIMTETSYHEVKDFDPSLFSHETYEELCQAVYGSSLRETFFNNRVVNPCPLELLVKNLTLKNFNDGDFFECFKYILIGAGFDNRVGRYDHRSRSRLGFKEVAIKTKEASRISTRESNSESIAKRLDRSFFTNSSLRNLCFYSEESPTSRTTVSSDVGKLKFGLSYKEQVGSNREL
..................................................................................................................................................................................................................................................................................................................................................................................................................
>A0A088SE51_A
VIGHNLSDLKRTSFEKLAKLNLSMSVLGAWTRHTSKRLLQDCVNMGVKEGNWLVNADRLVSSKTGNRYIPGEGHTLQGRHYEELVLTRKQINNFEGADRYNLGPIVNIVLRRLRVMMMTLIGRGV
.............................................................................................................................
>A0A088SFZ0_A
MTENQQQLRVSYARWQIKASDAVLLLARQLESKQHEYAAKFQRLEMELNKANSEDVGLIARDLASTLTDHQPVTPAEEKPPIVEAK
......................................................................................
>A0A088SG70_A
MNMQANRVFKCNLDGRTFKTRAAHTAHMLDAHPVSRKSQVSTLKGKSKKVGNRAITVIDGGMTPSEAPGKVGGMRSKTNLLHDYLMQHQLLGATDEGAKFFMAHCHPMDEIDLGPVRMPDLVTCNTVAAELRAALTIPSPIPEGTTNATWDCMIATIPFPDIAFVYRVKASSSADWGRWIGVPFQQVPYGNLDVSTVTAPTKTEGGMWPLIKDVRAVSRGLTVDLQASALTDGGTCYSAQFPSVPNWKESYNSISALDAGLKSSAIYSMRLPYDYNDIVAMDDGFTEWQARQGCYIPVGFVNPANQFSANLAGELHYNNSGGTDTLLGMGGGIVELRDSHMSIPMQFVYTPDTTSTTPGSGTVKLVEPFGPDNTQIGVTLFVGLHPLSSLAARTKYRLEGTTSFDSAWSPFIAKSPIYDQKATEHAIIVKGELQHAYPAEYNSLGKILRSIGQAIVSVIKPVASISGAIGGLGIPGVSSIANIVNKIATTADDILS
......................................................................................................................................................................................................................................................................................................................................................................................................................................................................hhhhhhhhh.................................
>A0A088T1B0_A
MPGLSEMLLLLLSLWLLSWVCRLAICKYYRTAVILCLLWINLLLSLRRVEMSRFPLW
...hhhhhhhhhhhhhhhhhhhhhh...HHHHHHHHHHHHHHH..............
>A0A089FY58_1_A
MEGSNGFSSSLAGLSSSRSSLRLLTSLLSLPPPNPDARRHSGWYRSPPTLPVNVYLNEQFDNLCLGALRYPGHKMYPSVYTLFPDVSPLKIPQSIPAFAHLVQRQGLKRQGNSTTNIYGNGNNVTTDVGANGMSLPVAVGDMPTASSSEAPIGSNRGGSSSSPKSSSDGNVVRGSRYSKWWEPAAARALDRALDHAVDATDSVAGAVSGGIKAGARKLTNKFSGAQTTRLLALPGNIAGGAPSSAVNANNTTISSQALLPVVDPYPATSAVSLPNPDAPTEVGPAADRQWLIDTLTWSESQGALQVFSGPKALSPGVYPPTLEPNTGVYPLPAALCTAHPDCVFAAAYNTHAYFNCGFDVTVVVNASQFHGGSLIVLAMAEGLGDITPADSSTWFNFPHAIINLANSNSATLKLPYIGITPNTSTEALHNYWTILFAPLTPLAVPTGAPTSVKVSLFVAPSASAFYGLRFPVPYPTPQHWKTRVVPGASTYGSVVAGQEIPLVGYAPAAPPRNYLPGRVHNWLEYAARHSWERNVLWTAAEEVGAQLVTYPIQPQTIAGTQTNTAFVLSLYSQWRGSLQISLIFTGPAQCYGRLLLAYTPPSANPPTTIEEANNGTYDVWDVNGDSTYTFTVPFCSQSYWKTVDIGSSSGLVSNNGYFTVFVMNPLVTPGPSPPSATVAAFLHVAEDFDVRLPQAPALGFQSGADGAEVQPAPTSDLSDGNPETDPAPRDNFDYPHHPVDPSTDLAFYFSQYRWFGLNEDLTPLVMTGGLFYHVSLNPINFQQSSLLSVLGAFTYIYANLSLNLTISAPNESASFYIFYAPPGSSVPTAQSVAEMSFFTHTVTPLNLTSSTNVTVSIPYASPQSVLCTSFGGFGLQNGGDAGNLHSNTWGTLVFYVDLPSSLSVSVSAYISFRDFEAYIPRQTPGVGTGNPSTGIVRVARPTPKPRRVRRQGGNLADLILTPESRCYIVAHTTAPFYSLLLVNPDEEYAIGMTPHGDESILAYSSRDGTRYHPTAPAFFLCAAACVGTVFPYSIAQSHLWLSDLTGVPLRSCPPLTLFLSAGAALCAGAQTLIAVAQGGALPPAPPAPSTALARRQGLGDLPDAAKNLSAALENVARVAGDADIATSSQAIASSISSLSNSIDGATTFMQNFFSGLAPKTPVSPLQHLFSKLIKWVTKIVGS
..............................................................................................................................................................................................................................................................................................................................................................................................................................................................................................................................................................................................................................................................................................................................................................................................................................................................................................................................................................................................................................................................................................................................................................................................................................
>A0A089FY58_2_A
LIIICNNPTPSALIGVSLMLCGDLAEDLTSFFSSLGNPLAAVFYRCARALGLSPTPQSAAQAAGGRQGVRDYNDIMNALRNTDWFFEKVMGHVKNLLEWLGVLVKDDPRTKLAQQHDKILELYTDSVTASSTPASELSADAIRSNLELAKQLLTLAHGANSVTHINLCSRAITNYSTALSAISLVGTPGTRPEPLVVYLYGPPGTGKSLLASLLASTLAQALSGDPNNYYSPSSPDCKYYDGYTGQPVHYIDDIGQNPDGADWADFVNIVSSAPFIVPMADVNDKGRFYTSRIIIVTSNFPGPNPRSARCVAALERRLHVRINVTAREGVTFSAAEALKPISPPRSTRYCKFSNPLTEFSMFSLAVDYKSVVLPNTPVSCFDELVDFILHSLSERNSVSTLLSGMVRTDVVRQGATDSPNLPLPSVLPSVPSQDPFVKAVNENRPVSFLSKLWSWRAPVFAATSFLSLIAATLTIVRCLRDLRNPQGAYNGAPVPKPRKKDLQKQPTYTGPVRRQGFDPAVMKIMANVDSFVSLSGTKPIWTMSCLWVGGRNLIVPSHAFESDDLEITHIRVGSRTFDVSRVTRVDDGELSLIAVPDGPEHKSLIRFIRPASPKSGILASKFSDTPVFVSFWNGKPHSTPLPGVVDERDSFTYRCSSFQGLCGSPMIATDPGGLGVLGIHVAGVAGYNGFSARLTPERVQNFISQLATPQSVLHYHPPMGPPAHVSRRSRLHPSPAFGAFPITKEPAALSRKDPRLPEGTDLDAITLAKHDKGDIPTPWPCMEEAADWYFSLLPDSLPVLSQEDAIRGLDHMDGIDLSQSPGYPWTTMGRSRRSLFDADGNPTPDLQEAIDAVWDGGSYIYQSFLKDELRPTAKARAGKTRIVEAAPIQAIVVGRRLLGSLINHIQGNPLSFGSAVGCNPDIHWTQIFHSLTPFPNVWSIDYSCFDATIPSCLLHAIATRIAKRSDQPGRVLDYLSYTTCSTHVYDSLWYTMIGGNPSGCVGTSILNTIANNIAIISAMMYCNKFDPRDPPVLYCYGDDLIWGSNQDFHPRELQAFYQKFTNFVVTPADKASDFPDTSSIFDITFLKRYFVPDDIHSHLIHPVMDPETLTNSIMWLRGGEFEEVLRSLETLAFHSGPKNYSDWCGKIKAKVNENGCDVTFTPYSVLQRGWVSSCMTGPYPLTG
...............................................................................................................................................................................................................................................................................................................................................................................................................................................................................................................................................................................................................................................................................................................................................................................................................................................................................................................................................................................................................................................................................................................................................................................................................................
>A0A089G0K0_A
MLQELGAFLDAFAINFIFVYLLVAVYILVCRRLKQHLPTPGGYESHFQQSYES
...hhhhhhhhhhhhhhhhhhhhhhhhhh........................
>A0A089G216_A
MLLYTLVACSICLLFGTRGAGGTDPSKGCFLNNTSNYVQVTTAQGVQTVNLTPSRGDIIEHLCSLCNCTSSQPCSCSYVSPDLTWVTTHPLQHLLLLITLLLPNQFHLRRPRTARVSSAA
SSSSSSSSSSSSSSSSSSSSS...................................................................................................
>A0A089G221_A
MGPVLCRIAAALLAFLAHVRAQSYLIPCYGHNTTTIRQVSPLLNQTDITLYDDACWAGIQVGVVKGVVETINAKAPGIDDAFTVLAFANCLARAIHFESRGIHTRLVVNYFTHFPSGERHSP
SSSSSSSSSSSSSSSSSSSSS.....................................................................................................
>A0A089G225_A
MNKCYRNWEPFSMPSPSTSLLCTFLLLSMSSSPVSADHNFTETLSAIFDSLVSPSYVVNISICGAVDIQNNTHWFTPCDIKTLNKTQNKPTNNNTINIADLPCILHNYTGTQINHTKVFLETYLAVPLLTHMLSYFCATTAAFLDFTFFGGLAGAAYYYKSPALLLYTPLASIFLVVFIKRLTLNILALRFAWTRHTNFIIDQKGRLFVNHDDVLIEGPNGVKLADKEVRVATVVLGGRKAHLLRSAHAEEWSW
SSSSSSSSSSSSSSSSSSSSSSSSSSSSSSSSSSS......................................................................................................HHHHHHHHHHHHHHHH..........hhhhhhhhhhhhhhhhhhhhhhhh...................................................................
>A0A089G396_A
IYKPHELRNLLRNEPYLIVIALMSPSVLLTLFNSGAIEHALNYWIKRDQDVVEVIVLVEQMCRKVTLARTILEQFNEIRQNARDIHELMDRNNKPWISYDRSLELLSVYANSQLTDEGLLKQGFSTLDPRLREAVEKTYAALLQEEWRALSLFQKLHLRYFAFKSQPSFSEYLKPKGRADLKIVYDFSPKYCVHEVGKALMQPIRTGAEITSRFINGCGTFIRKSAAKGCAYIFKDLFQFVHVVLVLSILLQIFRSAQGIATEHIQLKQAKAEVEKQKDFDRLEALYAELCVKSGEQPTAEEFIEFVMEREPRLKDQVYSLIHIPVIHQAKSDNEKKLEQVIAFITLILMMIDVDKS
.....................................................................................................................................................................................................................................................................................................................................................................
>A0A089GVL3_A
MSFSHTQSVLYPKNTCYHSFKHSLSHQTLSLLKSVESCIRMGNLTCMPSYNSREKSRLRTIVSSIVYTQAVAPVSTPTFKVLNQAQMSSPIWIRTATPSSGDNFR
.........................................................................................................
>A0A089H3P4_A
MVVVKLFTRLTSSSFSIVLTPWCPVLNTLLGLLLGQHLSRLTPIGLTRCTTE
....................................................
>A0A089N496_A
MYRQGTPNRVVISTVPLSREATATAGTSPGCEGGLGGWRLFKACRHEQEDGLYAMLPPDYFPVVPSSKPLLVKVPAPGASPDRTGGAVHFECVPAPRRPLQFFRQLYDGTFVKLPHNFPDECYEDEAPLADRFYLNADVDPQSLPVGNMSQYFTRLPDAFQRELRAKVPGPARTPLPHRRYVLRLGSERVAGERYTEDCFELIDTRMLRLERAPSERAPLHAGANSRRARVRASLPRDPRP
.................................................................................................................................................................................................................................................
>A0A089N874_A
MWVFGAADLYAPIFAHIAATTRLVYAQLDCTFAGAAWRLPRRGPAIASPWPPYDTPTLPELVAGGVLLRLVYEVVDRSAAPRPAKREPPCPGGLPPRAPCAIL
.......................................................................................................
>A0A089N8A8_A
MHGRERDCDGEGEGEGSSRSLMARIRLLVAGNLQCGEGDVPQPWDPRRPPARCVFQFNGQDGSNESFPLEYILRLMASWAQTDCDPYVRVQNTGVSVLFQGYFSRPPGAPLAAITAEQNNATLASTQSTGLSLSALEKIKARGGIDPRPFRAMMSVSCFVRMPRVQLSFRFMGPGDSHRTGRLLDRAVRERLSERDVRSRRASACGHGERELEPAGGAKGAAGNVAHYAGALLTARRQKMAALATLVGGVCGILAILRLFWAPS
................................................................................................................................................................................................................................................HHHHHHHHHHHHHHHHHHHH....
>A0A089NDW9_A
VFPMRSAEDPERLLYYVRKLAKASGEVVDRNIAAKIDDLQSVMATPDNESRTFCLHTDQTCRTPAEVAVYQDVYVGH
.............................................................................
>A0A089P8V2_A
HDRDVVQKQINAKVATQKPLRKHRVDLKLQKTMVICAKNKFKFLKTTEKKGVVPIIIQNLLTSRKVVKSQLKIESDEILKIILDKKQLAYKVSANSMYGAMGVRSGYLPYMPGAMTVTHCGREAIKKSLNIIEKKFGGNVIYVDTDSNYVQFPNIDPDNLWTHAINVSKKVSSHFPQTMSLEFEEKIYRKFVLLGKKKYVYTEWDESGTHSKIGFKGVVLARRDNAKIVRDLYSKCLKSIMDGLDNTRDVVYIIVDFLSQLGCGFTPDDFVLTKSVGDADGDYDYENGRLGNYKVKALALDYDIREKQLGGKSEQDWYSSQLPGHMQLVKKMAKRGVPVAKGSRIEIVILDNGKTKLGERMEDLDHYKINKWKFNLDQSYYIKSMINPIDQLLETVYHKALLSEIVVYLDRKRLCLNQLKNKFKPRIVFVKNK
.................................................................................................................................................................................................................................................................................................................................................................................................................................................
>A0A089PH44_A
MARFHRPSEDEDDYEYSDLWVRENSLYDYESGSDDHVYEELRAASSGPEPSGRRASVRACAGAAAVQPAARGRDRAAAAGTTVAAPAAAPARRSSSRASSRPPRAAADPPVLRPATRGSSGGAGAVAVGPPRPRAPPGANAVASGRPLAFSAAPKTPKAPWCGPTHAYNRTIFCEAVALVAAEYARQAAASVWDSDPPKSNERLDRMLKSAAIRILVCEGSGLLAAANDILAARAQRPAARGSTSGGESRLRGERARP
..................................................................................................................................................................................................................................................................
>A0A089PPV8_A
KLQWRDRGSLVGVPLSRDSPHEMYWVSGAAGNIIHAVSMTSQVLMGRMDKQNRSGPRYEEDVNLGSGTRSVGK
.........................................................................
>A0A089Q4Q2_A
CPEIPWFRTANKFVCQRVDMDITVYCNGVKKVILTKTLVIGQCIYTFTSIFSLIPGVAHSLAVELCVPG
.....................................................................
>A0A089Q4S0_A
LSDRESVAQSIQSKIDELRRQLADRVASGKNIGKERDPTGLDPGDHLKEKSMLSYGNVIDLNHLDIDEPTGQTADWLSIVVYLTSFVVPILLKALYMLTTRGRQTTKDNKGMRIRFKDDSSFEDVNGIRKPKHLFLSMPNAQSSMKADEITPGRFRTAVCGLYPAQVKARNLVSPVMSVIGFLALAKNWTERVEEWLDLPCKLLSEPSPTSLTKGPSTNRDYLNQRQGALAKMETKEAQAVRKHAIDAGCNIIDHIDSPSSIWVFAGAPDRCPPTCLFIAGMAELGAFFSVLQDMRNTIMASKTIGTSEEK
..........................................................................hhhhhhhhhhhhhhhhhhhhhh.......................................................................................................................................................................................................................
>A0A089Q540_A
DVYAPSFEPYLHPETLSRVYKIMIDFKPCRLMVWRNATFYVQEGVDAVTSALAAVSKLIGVPANEPVSFHVASGYRTNALVAPQAVFSIGAYA
.............................................................................................
>A0A089Q5L3_A
EPSWNDNAHGVGVVPMHTDLELDFSLPSSSKYTYKRKLTSPLNQEQSVDLHIEIESQGISTSVHAIG
...................................................................
>A0A089Q8T8_A
MRENAGSLCGCGCAGIAVVFQATGALVGSFSAYSSVSHFGAGLVLPGTSEPGSTEVCREKKWYPIMDAPHRVSGYTGQWMMKRPRVLMPQDGDWITEFLWCYECPEDKDFYCHPILGPEGKPETQVVFYDKQLDPDRVGIYCGVWRQYSEIPYYRQRGWKKRYPTLARVREFQEQKATQLGEALTRIWSGPSGAGEGEPQRGQRVLQERGGLPRDWRRFLFGYQIGSSNSSSDSDGDVGKSD
..................................................................................................................................................................................................................................................
>A0A089Q9Y5_A
LMEWSALKTQLQAGRDAGKARVSIGPADTARITRMTYADNHLIVFMNARLAKENHRLYQFYAEVRCDLYSYKSCYGTHASATCHRNCTSYKTFVMPGLRDVHTDKLHVVKFKRSDEKRDKNCLDGYLADVNRVHMQTSLLEGQYVRFKNAHACRDYRLSHTAKDVHEFESMLERVQVSALSHEILPVVACYDIETHSDGQRFSAPDADFIISIAVVVRRDAGDTRICLFYSPDDPVDLNSSSSSSDTAAVHFRAERDMIAAFFQLLPLLNADVVL
...................................................................................................................................................................................................................................................................................
>A0A089QCI5_A
MAHLYTRTVLRHKLLSRQAPEHTSGRPMETSEQVTNSSALGGTVSKEILIGIGSITITLSLPGSATVRVLTTRSAPVDLSEATGSKNALDLRMPAAKRRRILVDCSVKENEQNRKLRYLATQLLIYAARL
..................................................................................................................................
>A0A089VJR4_A
DIGGNFSAHLFKGRDYVHCCMPNLDVRDIARHEGHKEAIYSYVNRLKRQQRPVPEYQRAAFNNYAENPHFVHCDKPFQQCVLTTENGTDTYAVALHSIYDIPVEEFGSALLRKNVKTCFAAFHFHENMLLDCDTVTLDEIGATFQKSGDNLSFFFHNESTLNYTHSFSNIIKYVCKTFFPASQRFVYHKEFLVTRVNTWYCKFTRVDTFTLFRGVYHNNVDCEEFYKAMDDAWHYKKTLAMLNAERTI
........................................................................................................................................................................................................................................................
>A0A089WZ40_A
MESISKSQKEVHPAIEIIAQRMTLDLLGHGSSAYLRSKGAVRGRRWNHFRKTQKRCDYPILSSIVAAWRLGLIRSSLVWYSLYLTDHGSCWLRRYSTRAQMIELSYGCTVLKAMKGRPPGPSRRFKLGGSIPEEEREKT
...........................................................................................................................................
>A0A089X039_A
RQKYGGFVVKTREMIYEKTTDWIFGSDLDHDHETMLQNGRNNSTIEDLVHTFGYPSCLGAIIIQIWIVLVKAITSISGLRKGFFTRLEAFRQ
............................................................................................
>A0A089X2B8_A
TDFCLSTQSATSPFQTCLIGIPSPISEGDFKEYVSGNCTALGTHRLVSSGIHGGPDNSTTLTYRKVSCLLLKLNVSLLDEPSELQLLGSQSLPNITNITQIPSVAGGCIGFTPYGSPAGVYGWDRRQVTHILLTDPGSNPFFNKASNSSKPFTVVTADRHN
.................................................................................................................................................................
>A0A089ZWU0_A
MPKERRSRRRPQPIIRWVSLTLTLLALCRPIQTWRCSLSLGNQQWMTAYNQEAKFSISIDQILEAHNQSPFCAKSPRYTLDSVNGYPKIYWPPPQGRRRFGARAMVTYDCEPRCPYVGADRFDCPHWDNASQADQRSFYVNHQILFLIHVLEQDQQRLITAINQTHYNLLNVASVVAQNRRGLDWLYIRLGFQSLCPTINEPCCFLRIQNDSIIRLGDLQPLSQRVSTDWQWPWNWDLGLTAWVRETIHSVLSLFLLALFLLFLAPCLIKCLTSRLLKLLRQAPHFPELSLTPKPDSDYQALLPSAPEIYSHLSPVKPDYINLRPCP
SSSSSSSSSSSSSSSSSSSSSSSSSSSSSSS..........................................................................................................................................................................................................................hhhhhhhhhhhhhhhhhhhhhhh.......................................................
>A0A090AN07_A
CLAYWKENTTEHGHVMEDEANPVGFDYTMLEQFACAIECTDELRLIGEYLACAYAVEDCFTCRSDQQKYAGS
........................................................................
>A0A090AQH0_A
LGKISSADDKGIDYVFSSIPQFTKLVAPYRRARLCSLEAVLEPLAPLTNGYSIILCWTQANNHVVGADSLAVPGAQLFSATKYAVLTQSQILPAPLHALNPMVKDSVTYTDSPRLHISPFKLDDPGAALLVLRG
......................................................................................................................................
>A0A090BCH9_A
YRPKRPAPPGVNSIDVSGWFSIGDDSIGDIYRQLPVVAGRWIPLLFLLPLLAAILYFNK
.....................................HHHHHHHHHHHHHHHHHHHH..
>A0A090C608_A
MGKFYYSNRRLACWAAGKNPHLGGSVEQWLAAINTDSSFRQTVKEDVQENRTEPTAIRMFSYKVGFGPIDNPEKCNWHFVLTGERPAQPTEPVKAQEVVVPPVKVIPSPPPMPRSYFRPVGAFAPTRSGFIRATVERLTREREESRAAALFAE
.........................................................................................................................................................
>A0A090C9J9_A
MIVSLEEIKEYLRLEADYKEDDNLLLSLLKAAEEDLENRTGKVFNETNKSELVSLYVKMYVAEQYRKKRCNRK
.........................................................................
>A0A090D819_A
MTFKELVNKVRNLVLEAEKVTIEDTENNFTSDNVEDALKEVFQSGVDAKNNVVTALNSKGAEVTTSDTWEEIKNKINDSKCSFALFETTFTNKRFIINKIFDEDVKEMTLFHNDIDCYFIVAKFYIYKMDSNFNLIYKNRLTYNPDGAYIDENYIYIGDVYNLSKYDKESGNLVSSRTNIGCLYMCGDENYLYAVVTSGLGGVRPSEKFIKIDKLNLSTIIENGDGTDNSTYEFRYHEKFVMNSNNIYFMKAKQ
..............................................................................................................................................................................................................................................................
>A0A090DBM2_A
MLISLKTQNHSNATKSGWEFDLKIKFKKSR
..............................
>A0A090DCU5_A
MNVKVLIAYIQFCKQYNKKASFEGLKKYNKGVIA
..................................
>A0A090LX43_A
MSNYTITTTHGAYRLTGCTQYRWTLGILGPRRLLIGNAQDKVIFMAPAAEVLSVTQDDHLLEYTP
.................................................................
>A0A090MEU9_A
GVTSEVRRMPLSIGGGAGATQAFLTNMPNSWISMWRYFRGELHFEVTKMSSPYIKATVTFLIAFGNLSDAFGFYESFPHRIVQFAEVEEKCTLVFSQQEFVTAWSTQVNPRTTLEADGCPYLYAIIHDSTTGTISGDFNLGVKLVGIKDFCGIGSNPGIDGSRLLGAIQGPVCAEASDVYPCMIASTPPAPFSDVTAVTFDLINGKISCWQLEYAHLSSNYECLAYCCLEINYSCSTCGVLVSKRANDGQ
..........................................................................................................................................................................................................................................................
>A0A096P6Z9_A
MALRRDVTYSGRFTPATTERPQGGFKNRTSPTSEDGSYLEEQWLNDIDGFFASALMDAGVVPNGNVDEGGNSQLYDAVLRTREVTPLNDSWNGFFTRAHITQLPSPAGVPATSGSGGTAYSADDEWSIGNFASGGTISLDDDGLIFSQGIYKLFTFTAEQLSIIDVTKVPVYIVGQDGSRHFVKHNGTGVVVTKPDTTTLKVQVNNAILAELGITKVFSFFVTATVGFVQEKGDLALPSSLGFFEIEGLPQENGFIITNMVIGGNRVIIQNVTFGPITNGGSANVPWITPFPNAVFNCVASPLGLGSNAASSSMATGNPTVNGVNVYNWGTIQAKVRIFAIGY
.......................................................................................................................................................................................................................................................................................................................................................
>A0A096P701_A
MTPINYYNCPDCKYPTYGPRRHILAVFTKFKTCPGCGRKFDDTDPSRIKSKDPGYTRKEMGLE
...............................................................
>A0A096P702_A
MSKLLLVILLIALYHNGVNAEQKCLAAGNSAPECAVLRM
SSSSSSSSSSSSSSSSSSS....................
>A0A096P715_A
MVATREQALDWCVAHVAEWPVGYEPSISPDGWMWAFRLGGWILHNFQQNVITRSDFIRYKINGCTLTSVMHATVRITPIYPQSHHTPCGKSFSELIEVLNNA
......................................................................................................
>A0A096VKC7_A
MSKKKKKAKRIDFSAANNIVSFNRDDVDEMISKDELHDYGDYVVARNAARMLLSERICPHLFHQAMMDEMESQGMEVA
..............................................................................
>A0A096VKD1_A
MTEAQIITDIIGGLGLFITAGVLITGFKYRGL
....hhhhhhhhhhhhhhhhhhhhhh......
>A0A096VKD4_A
MTDEEYMQQLINEWKRIDDDPDVEDDFFDLINLMEDCE
......................................
>A0A096VKD5_A
MYCIARINDDGNWEYLDNVPTYSDAEELLEFYCDMYPHAYIDILAVD
...............................................
>A0A096VKE6_A
MTRARIEYARGRGGGGRGGGGRGGGSRGRGGGGGGRSSGGGGGGRSSGGGGGGGRAAASSAGRSAASTGSFTSANAQALRQAGVSRSRIQNLRSQSQNINNRNSAAADARAAMDPSVAGAMEAQANRGLNIGQQFYDSPEFQQALGQSGLSPQQIAQYAMSQGYGLGNQFMDQFGTTTTNRSISGATKYRQALKIAAAQGRGTNLIGGREAKQIAKQFKNKTDLNFARSLDKINANKPNMMPIGLTGGVLNRLSRNKDGSLSRMGMMPSSDGFLKILANMNDRWTAGDARNGNPSKRIPGTGKFRRTDTIYGLMSDGSFRQTPGVGKGWADTRFGQPETTQYEPWYTPPEDQGVASVEDYGEAPLPPEEPMTTDSNQSGAGADLASFATGWKGARGARARAGRKAQGTGSMRIAPTYGAGVGSNFG
SSSSSSSS..................................................................................................................................................................................................................................................................................................................................................................................................................................
>A0A096VKF7_A
MTAVSQRIPNFLGGVSQQADEKLFPGQVKDALNCYPDTTLGMIKRPGGKFLSKLAGVTAQSKDTDAWLTVFRDDNTKYIVSITKSTGIVRVWDIATGVEQTVTDTAGVRSYLTASDYRSLKWLTINDFTYLLNTEKVVATQAAPAWTAKKTATIVVSSVEYDTKYKVTIGSTTYTYTSRTNYVTGTPPPQVLPLELSEIVNGISGVIPAGSYATKEIIDNTIYLTFSSGTDVKGEAGPDGKYIRVIQDSVDTFNRLPEQAKHDQVVKIANTSADKDDFYLKFVAENGTSGKGYWEETRAPNVSPGLDATTMPVALLRSANGTFQVAPLDGSVTINSLAIQWEPRLVGDDESNEHPSFVGQTIQDIFLFNNRLGFLTADNVSMSQAGDYYNFYHKTATTQVISDPIDLSCASIRPALLTAVVPIAQGLLLFSESQQFLMEAENGAWTPVNVTIRTISNYECDRHITPADLGSTVMFVSRNQSWARTFEIFTRGQREAPTVTEASKIVPEWIPNSITTAVGSAQNGLWVGSSRSLPDIYMFRYYEEGDERKMASWVRWRLHSNVIFAAIQEDVLYVITSGTEGYNVLSHKLVLSPSTGGLTNYFGNTVDPYMDAWFEITTTPTVVNGSTKVYIPSHFDTAKTMQYVVGLLKVNPTNLRESGLTNIVTVQSDGGGSYFLIPGDVTANYIYLGYQYQMELTLPRYNYSVGEQGYDFTGYTTTARMKFYTGLGGAVNFNLKDNTRAEWTDVSGIRIADVYPADTSPFRDSFIYKVPVYQRPDNYTMKVQSNNPFPVSLVAMQWEGQYSPGFYRKA
..........................................................................................................................................................................................................................................................................................................................................................................................................................................................................................................................................................................................................................................................................................................................................................................................................................................
>A0A096VKG1_A
MITILGIKVSYEALAFFALFIGSEIVGASKLRENSIVQVLLRGIEAIKPHRTEDDKIQRIKDTFK
..........hhhhhhhhhhhhhhhh.......................................
>A0A096VKG8_A
MSKRKMPSARRQHRKLLDLQKAGVYTTEDPQGKLNVFKEYQQYNIFPQHYNDPIEMQNDVKEKIKQGRSKKQAMQELGIQFDVFESNGNIKGRIFRDSMSPGMQDAIDSRVGVGEADNLRRLERKYWNAGVAENREIAPTLGMSVNEGHIDTSASGAPASNRAAGLESAVLNQMNGRSAANPSRPVSNNERLNIGVANTKVSGLYEAKLQESGLLARSGTERLLNPYVSALLGSDERSRYIPADQLETFNRTFQDLADQGLSEVAMYDHAKSGGSLDAKSLATAGLEARGISTYAQAPSNPAPVYTTKVDPRTLGSVNVKAPAPKPRPSTNSSGSNLLRIARNTAPMWASLPLGAAVFGQSAHAAVTNPNADTVETALWDGANLVADGLSLVPIPMVVAGAEAAQKTLGIAQAARQGQKYVQQQNLRPSAPMPRPAAVPQAQSRPRTATVARTRGQTMPTSAPIDPGKLFNNFIQSGYKAVFGNRES
...............................................................................................................................................................................................................................................................................................................................................................HHHHHHH.................................................................................................................................
>A0A096VKH0_A
MCYSSTCAMAVKYLRPDALLGSNADDDYLRTVLKYGDTTQSTSQIKACQQYGVLASFYQKGTKQTLLNELKAGYPVAVGILHKGHVSNPVGGGHWMLLIGDDGEHGIFHDPYGEMDNVNGGYVTVGRGGKSVKYSWRNWLKRWEVEGSGTGWFMTFRSTQQTRPVTTYDNTWAGVKAAAKDAGAKYPEVVAAQWALESGYGKHTSGKNNFFGLKGSGTERETKEFINGKWITIRAGFIDFPDLKTCVSYLVDRWYHDYKTYKGVNRAVSREDCARLLQREGYATDPAYPEKLIRLMSEND
............................................................................................................................................................................................................................................................................................................
>A0A096VKH4_A
MPDTKKEKLNPIQELLRNLKIAYVDGKNPIGRAMTGHGFSPSKNAALNIGAMMRIPYDPETRIRPKDPQQQLRANNLRIGQIERITNTYGKPRVKLAD
..................................................................................................
>A0A096VKH5_A
MAERRKTIKDDLEELRAMRNRSMERQGKDPVKEAGSSYGSKATKMPSSSKNFQGGGYSAKTKVDGSKMTNKTSSGVDSYREAQKEQVKPKAPEPRDSKPRRRPGAGREDMMSRYMDERKRKQSGQSRVIGS
...................................................................................................................................
>A0A096VKI4_A
MNYKNLHSIMYDLSVMEEKILLLISYLVVGSVIRPKVVVIGSRG
............................................
>A0A096VKJ1_A
MWFEEKLLSTRVENEVNEAIKEWETLHDELFMDELLGPLYTEKPSASANSHSETSTRLPEMRLTAPWYVETYDEK
...........................................................................
>A0A096VKJ5_A
MKLSRFGGKVWWLKIETLLTLNRESRDQDLQTRRLVPAYRGGQVLVGIRLYRIRWDGLRCNGYQSCLSVASDLLIS
............................................................................
>A0A096VKJ8_A
MMYAVIQDDAVIEYFGDETAAYNEAFNQLEHEVDGPVYVVEIVKRFD
...............................................
>A0A096VKM2_A
MNIALLSIASTSVECMKCHDHTCIPPVARRCIHTLPHLAVTDPCCLSRPSGYSANGVLIRLSRFDALTIAWLERFVKEWWSACQVAQCQGCLPYSVVGCLSSLLVEVSRLSSPLTGRVEILSTSKKSMGRA
...................................................................................................................................
>A0A096VKM6_A
MLWYVVDAITKDNAKRVVSFSDYNTAVKYSNAYMVENPNSYWVGVVDHDDWYNCYA
........................................................
>A0A096VKM9_A
MADIDLIKDLAMNLIMALDKYTSPNDIIEGFEDALDGYEELINTYHQQK
.................................................
>A0A096VKN1_A
MKLPSDILVGQYLQFFTLIVAASIAFVYTCGYTFGLFVHSLNNTCTQFFKEMRLLITFVTKMRLSMLPGVSLN
............hhhhhhhhhhhhhhh..............................................
>A0A096VKN5_A
MSIITIEQFNEEFSEQYPELAQLVCIDEVELPINVEDN
......................................
>A0A096VKQ3_A
MSIVPGTSVILVENNAIGSLTNSQTQNPPTPVEYGRTVASGQGIRLDKVKLMT
.....................................................
>A0A096VKQ9_A
MNYMNLHLITFVLAALVVKTLHQTLFPHVGSVIRLKEVEIGYHG
....HHHHHHHHHHHHHHHH........................
>A0A096VKR4_A
MNTLRLNEFKALYKAWKTKIPWVDHLLLGFLVFIENVFINNRVKVELDEAIKEWKTLHETDLPDMVSPIYTEKPSDTSTRLPEMRLTAPWITDIKKKK
..................................................................................................
>A0A096VKU0_A
MVHLGWPGLSYQLVVCDHDPYQLCCLISYMIEVGQMGREVQVN
...........................................
>A0A096VKU4_A
MHNTQFSAAVTAARLAAGQPVSTAALAHLAKVEAQIKQVQAAR
...........................................
>A0A096VKU6_A
MPADTKDHIIPIAYLRNGRPKAANGIGETVDCCRECNTLLSSKALFSVPERAHEIAECLERRYKKELKAPIWTEEELAELGQTLRKQIKAKQYLRLEILERIRQAICVAQGLQEQAQPIDFNVA
............................................................................................................................
>A0A096VKU7_A
MYDADRKSRLEAAIRAAEAAGNHSILLALRKALKDLVGAYREHPPYKDREL
...................................................
>A0A096VKV1_A
MNSLGRMYSEGLSSWTDCWRNWNPHSPQYQPTPTDDIRKIMYQAGQRSVVEYIKDKQEKN
............................................................
>A0A096VKV7_A
MERALYLDLMRQANDCRTREQAHQILMMAEAIDKLDRAAGRPHNQRGR
................................................
>A0A096VKW4_A
MILASITVTLAVLALLAAYDPWFALFLKICLDSIVLEVRKLPLKLKLEWEIYWCKRSMKKYLRMADEIIKERAAADQVNS
hhhhhhhhhhhhhhhhhh..............................................................
>A0A096VKW8_A
MTSKPRKLVFFKKAECQPCEIAYARLQLVLAHHPEFHKYIAVLQKENHSALVAAYELTLFPTVLITDGQGVEISRRVGVNQLPALWWEEAFKWIKEEEAGE
.....................................................................................................
>A0A096VKW9_A
MTRTYQLFLGRNIPTGGVVTDDQFDTFLQHVPFDGFTITDAVGYWKGEPEATKVLTVCTDVDDARVMQTAELYKGMFQQEAVAIQELPAMAFV
.............................................................................................
>A0A096VKX0_A
MGFTLYRIIADHVIPRADIAGEAWVCQTEELATKLMAELQETRTDLTNFQLITRHYGA
..........................................................
>A0A096VKX3_A
MFCEKNGDCCMYRVTYATCGDLLAYWDLMAKSTSHALQSASELLPLGSKVMFAHLKEEW
...........................................................
>A0A096VKX6_A
MAQQAPEPLHPNATTIERLTWYSANAPEKGKALAKLADYLEECFLWDIEFHPE
.....................................................
>A0A096VKX7_A
MWSRGRKSGPDNRSSPLPRHPASVMGGAGRGSPEGLGEGDPSRHTPGPMDAVSTIRKNRAERPAVYTNVDSLAAHLHLTERCLLETMTDTQTTWRVVGFDTKHDRHESHLYITDTKADAYATAIKLHPTLDVYFVEKAGQ
............................................................................................................................................
>A0A096VKX8_A
MTYLTQEEIENLGPEEYCRLLAYGDIELMDDDEFSDEYHRILRHFVEFDI
..................................................
>A0A096VKY1_A
MIQEALRPMDVTITLSRLIAAQQNKIHELVDEIERSEGRHADALDLVLDQECKTKEILLDCLELILALE
.....................................................................
>A0A096VKY3_A
MTKEAPIDNLFFEIDALVERLEEVGYDISDIVDVMSQYVEVVTEYL
..............................................
>A0A096VKY6_A
MTNPLSLPLAVASFGLGVLIAAPARSATLVESQVSGVVAGEALCVLARHEAPKEVLREEFARLTKKFIEKDVLDLKLYGPAYLEVIDGLMQSCPERGLPEA
SSSSSSSSSSSSSSSSSSSSSSSSSS...........................................................................
>A0A096VKY7_A
MHIDRLFVQQELKNLIVDLMDKGCSPQDIIEGCENELDRFEQLVFDYE
................................................
>A0A096VKZ1_A
MINYIYFFVFILALIIIDFNVAHWIYLQYKRFELAVETFFFRIRLEFDIFIIRYNKRKYMKMAQEILKDLEKDEQVQP
...hhhhhhhhhhhhhhhhhh.........................................................
>A0A096VKZ2_A
MAATLYDYAVRLNELIDGILDVDVASPEDYYEIDKLFSDAELDGFSEDDLNDAADQLSLN
............................................................
>A0A096VKZ6_A
MFITETLGLSDIPVQALSRLIEQLDEIYPDKMPDYSLSEKEFAFRAGQVSVVRTLKYKLNVLKGDD
..................................................................
>A0A096VKZ9_A
MKPEYLHLSPHQTVATNLDWNGRYYVCRSGTCSVFRRDPAEVRKFLKLPKGIPSRAAFDSWIESLEAADKERQSRKVDKQIDHATGFGPECHLDESDPNYATRTVI
..........................................................................................................
>A0A096VL03_A
MCAPVVIGIATAVIGGLGTIASYQQQQAQTTAANNAAWQQTVYQNKQIANQSQQALRQNIFQLQQNNRAVEFQNQNILQQSIIAMDETVRSNLRAHQEWQYAVTQNDYQNLNQQLEYTQQLNRSTLSKQVAEIQQQMNQRGLSAELEEAQRRLRDAAAVAAFEGERLMVSNLTATGSVLATGKSGGSIGLAAQSLDAAYGRDMSMLDTNFGNAKEGFFSEVTNAFTKKVQSDWEAVSNIIPEPSQPIGIPAPMEPVYASMPKKPIFAPMQTELAPWSKPLWAPAPSRIPGPSGIGLVAGIGSSIMGGISAGMQAQSMIPKPGGKID
..............hhhhh.................................................................................................................................................................................................................................................................................HHHHHHHHHHHHH.....................
>A0A096VL05_A
MIDTFRSRTFRSDYGTSSEYAELVLSLQPHLHRGYVEPNPTNWGTLHPLAKLAIRIAWLSGAGPILTLGVLISGPKAFKYFDIRNVINN
.........................................................HHHHHHHHHHHHHHHHHHHH............
>A0A096VL06_A
MANEHRTVQYRGSDVQRNAYIGVPNGQQALDSDINYQNKQLQRSSEALLQQEAATIRNNERVDRISLSNQRLQLEAMNSRNNAVLKNEQMFGEQQLNNMKLREDQSLQIKQLQIMHQQKSDEFKLLNQRQDTESITRFGVLMLPFSKTLWEQNVKEQDKKAEEMKAHATLDYVLNPNLGEMLRVDQAQYGRLAKQGEASALAAELEKQGLPNDAARIRASNPFYLHTMQEMAALTATNELPDFLNKVVMQAQETGVLTKGDPDFAVKLQAIQYDGLKTFIREKGLTNMNPVVVARYLQGPMLQALAGVSRQYNAENNRVVKEATKSQALGDAMASFSTLTDATEVNKHVSQVYAQGGPEALAELFNGITAQADLLGDNAPVVSLMQHPMMAQRFQGQYAKWEERRIQRAEANLRQQNEDNYKLATAQWDLQVGRANPADLPRLREEFLSQHEGSLSIERYAALEKHVMGTKAVDAGHLQTRVDDVISLGDERDIAQALKNPAITNEMKAQLQKAAQARQKEMDPQAQQALKSAQNLVLGKPLEGLKKQYNTAVNPLFTKQIDAVIKERQDELARRTRIYWAQPNATIEGYQDWLATKNKDLLEAPIQVDQHGRVLELGKMSQVPERTKTIPPTAVVPYKGRNVVWMTESSTREALLKGSYGHINSQQVVVVSPQEVVAIDAQYARTGVYPPEFLALAVRARVRPDELLAHQAAIHGMGGSPSLAPVRSKPGDATTGVSAPGAPLSRATAQQMALSAGLSPRGAIWLATNMMDESSGKPTAVHDGGDGYGLFGHQGGRLENMKAYAAAKGKDISDGTMQVQFALDEIRTRYPEVWRTVTAPNPSLNDLWRASKAWEGFHHSVYEHRFNSLRTALGE
...........................................................................................................................................................................................................................................................................................................................................................................................................................................................................................................................................................................................................................................................................................................................................................................................................................................................................................................
>A0A096VL07_A
MSIISSALMLGGIGKTINIQSLTLSDSPQAERFTSGVFTVAMTTDKTATSIKAKAWLVGAIKAPSMMPGTVQSIDSTIPAATYSSTMTGAQSPTGMFDGNLDGSWAQTGSTCLWDASSYGLSGVVRLRGTNALTIDHSFRINGSTVTFNHRVNPAWKTYNSYNPLTSIGWTRGANSSPAVLGVEVGGRLLLDNTPTVNVTMTDPLGTVALMDSFVTSSGANGVIVGFSGSTLALGVKGGTVNVGDTIELTNRLGTDTSIKTGYLQFASNGAVSSTAQPTASDIGFQPFSMTGAYTGTLTFPASVVGTVTDTAFPAGTQLNIQLEVSDGISKDVSTVVSRIPA
......................................................................................................................................................................................................................................................................................................................................................
>A0A096VL08_A
MCGGGGGGGGPSKKEKKEQKKNQRRAEQLQIAQFNQAQEAAARQHAENMANSSRQFRRSRKDSIAQFEATMAWQVENAEAQRAAQEAQFAAAQAQQEKALKMQMEQNEKMALESEKAANRAMGMKLVGQDVDVARVKSKARGKARRKARAGTTQLITSLTNPLTISMGGK
..........................................................................................................................................................................
>A0A096VL09_A
MMALPLSVALTDDPIKFVNYDGEIAGFAGCVDEGDGIGRVWMLCTEAVEQMPMRLLRGAKIWLDSLPYIMLHNHADPRNKMHLKLLHLLGFKRLSYIPVGPNQLTYVEFAKLCAPQ
....................................................................................................................
>A0A096VL14_A
MATPEALYTGNGSTDIYSYAFDALELSHIKASLDGVDTTAFTIPVAGQVQFNTAPTNGAAIRIYRRTPDDSIDATFTPGSALRSQDLNSNFEQLLYVTQEDRVTASNSGSLAQQAITDAAAATGVANNAFATSVNAVASANTATTNANNAITAANSAQSVANSALSAANAADSKATTALDAVAGSLQYVPVATVGDIPGSPANNYAVEVADSTGIESFTPLAGLPAGFVGDSGLRVRIQYTSAGSTWNYLSYLPNSPDQRYLRNTAIDTTTSIGLSTGGTERLSIDASGRVGIGTKPVSRALEVSSPLQIVSAFKSTQTASRIAFVDSTSTDDARSGIGSVGDGTAIYAGATERFRITADGKLGLGTSSPSVLLQSQQVSAGSSVIGCSVVNNSATAGTGVIFDLTPSFAEPGVRGAQIEAVNTNGLNEISLSLKTSSGGNPPATRLHIAPEGRVGIGTEVPTAKLQVQAANSDTAATAFTARQNNAADTSQTSLSILIDPTTNTARLDATGTSSPNLAFLTAGTEHVRLDSSGRLLVGTSSAFNGTPSGANINLLSANEFGPQFRMRGTYDGSNPVFLVMDRARGSNVVQSGDKIMQLDCRGFDGTNYLSSARILAQVDGPPGANDMPGRIVLSTTPSGSATPVERLRVASTGRVTVTNSAVNPPGTLGTSGVVTIDLQSANNFSMSMTGNVTLGNPTNAVAGQSGCVVITNPSTHTLSFDTNWKFAGGTVPALTASATSVLTYYVASPTMIIGSLLGDVK
..........................................................................................................................................................................................................................................................................................................................................................................................................................................................................................................................................................................................................................................................................................................................................................................................
>A0A096VL15_A
MANRYTFETELEGFINVGEPSGKFNNCCFSFRLPQAVLEQAEHDREELLAWAKTKVTGRVNTNLPKWDDEGLVKISYGGDTGRPAPVFIDSEGSVLEDAVRKSIRKGTKVRLIVDQKPYTKPSLGTTLKVLGVQVLELASGAVTDSGDLSDDDVIALFAKSAGFKQSTPAPRKAETESAEETYDF
.........................................................................................................................................................................................
>A0A096VL17_A
MRKESWIYYACYEIAVWYAAKNPGIKFNPWYKRLIEWCFPYWVDIKTATTMDDVDRQAAEIADEWKVSSDPVFTEKPSQVEGLTEMRLRAPWIIDDE
.................................................................................................
>A0A096VL19_A
MPFTFDGTSLPVESQIAPEQLEEFKKWQQQQAKQQQAPSPQEGGGATKPQAEAPKPQAATPQQAGPEAPGGMNGVQKWVEENVAIPVTDFVDNVFQGDQQTPDEIARQRAEQRIDFQRAQIETQRGFDAQPGAMFFGEGVRALAGGAEDLVEGAVNLAPQATNFAFGTDLKPVNFGIVRENSTTVGKGMRTLSRYVMSGLGVGALTRGGLGAGLTGGLGFAARGAQGFIEDFIAADGTAEDGTLIGNTEFTKMLQTNDANDPMVNRAIVGLEGALFEAVGAPAVQALWKVVGGSKAISKLDEVAKAWSKGAKKKQLDQMILNVQKNLGVDPAKIISSEDPIQALLEETRRMLTDPQVLKDQRKAIAVAEYHRAAREIAAPKLAKQAQGRLKKLLADTFAQDNFGATLDYTKATERDLALRLIQEDPSRMKLNQLIAQAAETVDDTDPIFQYLKARSETYEASKYLDDVANTVKYGGDPDERVFDVTRFPEIQDEIRQIDSQLGEFSANLSAADEGLAEADAIINSQAATGGNLNLQIAELTRNLDAYPTAEEIAKQSSVKLSLSKAQVDRINSLTLPEGVTITPGRRVQGLTADNIEDFKAAVAELGASGDKVAQNLSSRLDNIEVPPKSDFQSREAIQAQLDELVAQRNDIFNQQVQTRQDTMVAKAERDNLSANVERLTVERQAITAKLTGNTEQFAADYIPVKLDRSNVTSIVKEGSGGQPGFDLYFEDKRFPALLDGRVKEIGRQGSGNKGYGNYIVVESIDPKTGQTVDVLYAHLADGSVKVKEGDMVGVGQQIATQGGTGRVVSADGTIASVDFLAPAAKGSKSMTPYSRWSELVDEISVAIHKGEIQPSQVGRKAPSVMPEVVEGAARRADELVPTMSRAEAVTEAGYNVDQVAPVQPRSNIVDDFIDDTEPVVGTAAPGKASLTDMDVYSLSQGEQGLAILENTVADIERRVIYTEAQTIEKLPEAVEMAKEFLGADDAAFLKLLEDEKFLTIVDGNKLFTTEGLAANGMVLKELQRQAIDLSESVIRNTVDGSPRLVRMQLV
...............................................................................................................................................................................................hhhhhh..................HHHHHHHHHHHHHH..................................hhhhhhhhhhhhhhhhh...................................................................................................................................................................................................................................................................................................................................................................................................................................................................................................................................................................................................................................................................................................................................................................................................
>A0A096VL20_A
MALKNLDHALEGTDYRCYTAVLEKQYHQAVTLSYGIDFFPTLLVLDSSAQVLHKETRVRYLGEEKFRALLQHIASYRTTDL
.................................................................................
>A0A096VL27_A
MAISNNRVAFLTSPYDGIAVDADAVTALGLVTAGTEIRVVLDILCDAVARNRVTAVDSIGYATSVQN
...................................................................
>A0A096VL30_A
MSKKKPNPARGVGNRNAAWKTEIDQRVSTGGQLGLAYLKRLSNQYGVDYGQITGFVGKSGYELGEKAAAAAAVGSGYGQGYAPEFDWDGWNLQMQEQQAAVWASMDAMNAEFLNQQEAWQAAQGADIAPRRGINSFNTGGVSPDQARVRRKKKKKPSAAASGTKLSIGGSQSAGGVSLGGASGGKSLGIG
..............................................................................................................................................................................................
>A0A096VL37_A
MDRMMAMLNVRTLSKQTASGKLREFDYVGRNLPDVNGQPQVASPYLKKMQEDLQNQLAKEENLYQSFAQLRTRLANGDKAAFRELERAAKVMQVMQPTQKNFRSVQTALASVGKGLDSLYVNSILSGPVTMSRNFWGNFYQTIGHPMQALLGSALPGKHNAKVRAQAIAALGSIWDSRTEFIDTMARMTKKQWNMHGPDAKEYVIWDEKLSANMAALQQKIDAGEVGWFTSQIYGLGINLRKIADSPQLRPMMAFMGATDNYFKVMAARQVAAKRAVENALDALGDAPLTAKRSQKFGELVAEFKELELKKVLSDDGLEVIDEEAIRLGQTFTFQTPIDEADLVTRKLNELSSVPGMKFLGVTFVKTPSNILKSAANLTPGLSTLLKNTDAAYKNGDAYYRAMRDGAEAMSYLLGGAAMAGGLSGNITGAGPLRGDDRDLWLQNHKPFTITIGGAEFNYQALEPASSVVGMFADMGALAVSDDEDGNFLPSVAAIVMSNIVNKSYLAQISTVASLVNAQDPRELTKVFENMGRGLVPYSGARSQWGQVIDPAQREVRSQLEDMWSWALKKHGGLGSTKALPQRVDPVTGEELTRDAIDGIGGSLMGLTNMLVGGLRVSKNRFKPVHKAMEAEGYDISNKTKELAGEILRNEQMVEYNKLRAAGGALEKELLAYFNSDQYKKIDKPQSEYQRQNGMEAAQTDAYKVIDTIVKRYHNIAVGTMEAGLNAPTLEWSQRVQQLNQKRQQIEAVGGQRRSDFLYGTQEPQEILQNYQY
.....................................................................................................................................................................................................................................................................................................................................................................................................................hhhhh.......HHHHHH..............................................................................................................................................................................................................................................................................................................................................................
>A0A096VL47_A
MAPQNKWFAASPNTDYIYKALTDGTVAKLTGGRIPTMNAAQAAGLVGSWLIETGRKDLRNLDVVEAGTGRGRGLSQYTGVRRTPYDKAVKQARAAGQDPNSAQWQIKYFAQEYMNKDLIGWTKVFEKMPKNLKTPGEYAKYFTGSAAEGKGYFRPGVPHTDRRMQAADEVFRHYAAPNRQAPANRPAPAGTPAIKPGPLKQLMNRLGIRGQDQGFAIDKLSRNLGSIAAAPNAGRAIFNSIAPGGNSQWKSLSKADKQAWNTAAGQIGAQFGIAINPPTRNIGLPTKTNVGVNQSFGPKPVNLTIRGVQPGDLGYGTNNTRVGGLPGLREVAQAGIHNYNWKPDKNWNSYTNPHYNVSRSSVHNRAGSNLRGSGGLSTSSGAYSGLSVGGYGSGNSAYRGGSVSYGSGSVATGTGMGSISRGAGW
.........................................................................................................................................................................................................................................................................................................................................................................................................................................
>A0A096VQ52_A
HLSKSKENKEKLQARNLRLIVSSNEFLVVVKELNDSTVDNVVSFNKACAIMSAGILKHTFDEEFDWKLSKYVKTNNTTKVVPDVKIINRLAGQMGLSAGNPYYWMIVPGYEFLYELYPAEVLAYTLVRLQYRKNLNIPDSMTDADIVSSLVMKMNRIHKLEQTSFDEALNLIGKDNVSEAYVELARDIGSTSKTKRNDEAILKFKELIASFLPALEADRIASGHN
.................................................................................................................................................................................................................................
>A0A096XEN5_A
MINYVGSNQIGTDPYTEHCTLRTEERYSFLADVVTILESQGMHVASNVTVRIDGRNFRVDILATAKTGGSVAIEIDRSSPRPRSVMKLRELARRGTEGFVLLRMPKKLTSYSDAGIDIIPANGKGASC
................................................................................................................................
>A0A096XEN6_A
MKQRKPKKCKVCGSSFVPFRSYQKVCCGQCALELVRKGKGRLRPFSKRAGRQAESAQEGLTAPQLLD
...................................................................
>A0A096XEP3_A
MSNHSVSSIKSLIIPLRFDDLSDKLAVFVTLNHVESWVERLQVRFTALTNESFEGKFIAVHSGHAKIAILDFPFRVNE
..............................................................................
>A0A096XEQ2_A
MQFKDLPADIQKIAADTLKAHLSVLNLIKEPKTNLENISRNVRDVFVWAVCL
....................................................
>A0A096XER9_A
MRTIAERKDQETGETIREVVERPVPMAMMADRYFTTKKNGKTYYIKLHDPRLMRAMKSMGPETSNAFVRTLGKVNRFLATVNTSYNPEFLVSNFIRDVQTAVMNLKAEQGRSDGKLKGLDNLSALAVVKDSRSAMSAVYASLRGKTLTGKGAQWQKVWKEFVEDGGKTGWFNMGDLEGQQKEMDRLVSLAKGGWKGQSIGAWNSFLNLVEDANGAVENALRLSAYKHARDAGLSRQQAASLAKNMTVNFNRRGEQGALMNSLYMFANASIQGTANLVRTLGHLNGDGPLLERLRWKNLNVPQKIALAAVGAGYRAWLA
............................................................................................................................................................................................................................................................................................................HHHHHHHHHHH.......
>A0A096XES0_A
MTEAQRVRRIFKDGRYVDAEYPVRQEVYDAFKGVIQAIKNSDMPRRSVLLDEVRSKPYWSTDVEMAARAFERYVQDKARMAGVENDYLVNIRKAPEHNTDNTWAYPTNAELDGGIREAFDHLFRTLKTRETDKGVAFYSRKGVTRTPEGNLISDVNRSAEAKGSPVPQVEAVARGVMSGIKDSDLKVRVVKSQKEAEALAGELFDGYGRVHAFYRPDKREIVLVADNIPDGRTVREKLRHEIIHHAMEHVVTPAEYQTIIKTVLKTRDSDNVTIREAWRKVDASYGKESPEVQAGEFLAHMAEKQPNKFVAAWERVVALVKGVLRRTGLLKPTELNDIRLVRETIRTLGQRVREGYTPREDGAGASSQYSRSGKRDPFKVPEGEGERYRDDLARMMKSLRTTDLTVNIGRTPPVLRHLGAPDLPLVISRDTVRKATNGVKHVVPMDVIERLPELMHDPDAIYRSATERNAVVMLLDAVDKNGDPVVSAVHMKAVRSRLEINKVASVYGTENGKKLEEYGNDRVNVVPERKIKPR
......................................................................................................................................................................................................................................................................................................................................................................................................................................................................................................................................................
>A0A096XES2_A
MSVCLSLIQLPRTVRNSLPELAQQAEVRRQAGGNRDIPQPETIAPESETTVSTDREATVRGGEVRGKKIEDFGEEIKGAAKHRYAQLAETLGKTLEDRDYATQPLSKLFPKPDYAKLAEGADADTLAMIALYRSDIPAKTKHNTAGWGESVKKVRHSVSEMLNGTVSAKRLAEWMEGRMPSRYADTWQLLRTLPPSQMDKASAYRVVSGVYQAAGGKRYDPPQKLYSLRNKDNKGTNLFFSESRDELLTKAKVWFAELEEKSQAKGDEKTAPSPDDKIRFDVYRNTRSGDIFIAYGKNKMRVRGGFKSASDARKYIDSHRDELVRHVKEMREISREEQRNATNRDRTGPERRKGDVSTGAVHVMRLVSVVCSLVTTWKVRVVRLI
SSSSSSSSSSSSSSSS.................................................................................................................................................................................................................................................................................................................................................................................
>A0A096XES4_A
MSPGAVRALNTPMTEGYNDSAVWVAKGVNLIGALVPDMVAGGVARKVGDVTLRKMLTAGLEKKYIAAGMQPERATALAAEAVDKKMPDLFQAGLITHSTVSAQGQSAMAAADAVLNADYSELAQSPKFQQTFLSIDADPQHAQLTDRQKMDLAKERVADEVRAQLATDPELLAVNAMAAKLGDAQLFNLVTRGTAKTVKSGIVRNATAQGAINAAQGGYSRYQENTALRETAGMDVSPWEGVADATIEGAALGAAMGAPFGAVAGYRGRRQAAEETAMRDAETVQQDDAAPQPESVDPVAQQRESMQGMNEQLLEQYADADMATEGDASAAHRREAASQLLNELDEQTKRQAVMNELKAKPRSELLEEYRRLSQKEGRTETEEQQFQAIREVIRPQQEVTPEAQSQPENAEDGNGSIYPTVRFRDPNEVRIEINGNGASRPAERIEKVRPDNRYFTDEKSAMGSDVFRNAAATGLKPSVVKKGENQYAVEMDNPAFSEDVATETINTLADRERIADADPMEQPAFMRDPRFRGFTGDDTEVQARLARGNAPTAEELVRSQMAEGDAGPTAQELTERPRLPAPGDIHPDRDIRYREKWRVRRMKIRPDVVVVLPQPVRLRARVSRKDKLRHRKTPLVGQGETLEGEMVRRGLPSPDAQNATAPVREGLPAPDITHNVRMPQPDPASPNCS
........................................................................................HHHHHHHHHHHHHHH..................................................................................................HHHHHHHHHHHHHHHHHH..........................hhhhhhhhhhhhhhhh............................................................................................................................................................................................................................................................................................................................................................................................................................................
>A0A096XES6_A
MTGLTLYRREKLSRDNLLHRGLQLPKGEHSYRGSADKILYPEDIRKGPYYSRTSSLTPEETIASRFVRQMQDKFQVLKAVQENIRKTGGKVDDSNNAYMAEELFHGKAENDLNVMKERYVQPLAKLLADYKIAQADLDEYLYARHAPERNAHIAKINPKMPDGGSGMTNAEAAEIMQRVRNSGKQAQYDRLAGIIDDMLARRRELIREAGLEENGVVDAWQNAYRYYVPLKGQDVDGVVSLPRTGKGFTIGGRESRQAMGRASRAQSPSTQAIQDLSESLIRHRKNEVGKRLPETGAG
..........................................................................................................................................................................................................................................................................................................
>A0A096XES7_A
MSGFAQGLLAGFSTVDQAMTRRKELGLREAQLARQQKNNERDFEFAAVLSLNIIKTLISGTLITEPKLTTVIMH
..........................................................................
>A0A096XES8_A
MQFGNYVEGPRRQADLNRAYDSLHDLAEVLNVPTKALSLNGRLGLAFGARGKGKAAAHYEPGEVAINLTKGNGPGALAHEWFILWIIILVVMTFPMTGKLRQVATL
..........................................................................................................
>A0A096XET3_A
MEQQRLQLQKYNQRRLEYNDMIAHSQPLMEALGKAIEAGDQEAATRLFGQLPKGHPLILMSNEGYAAKAGQAVINLQKIFGDKPDMAIDSLNTPENLVLSGVFAPELQQRIGMPDSTGEKTNKRGQDWQYRTSAAGRVRTYWP
...............................................................................................................................................
>A0A096XEU4_A
MTTITEIIGRVNTQLVDPMMVRWPLQELCDYYNDAVRAVILARPDAGASRKQSVVFLAPVRFCPMV
..................................................................
>A0A096XEU9_A
MKGIPECFISNDLSPRVFWLFPVPDKEISIDAVVSRIPEAVYVLTQDDDTPVPLEEAYVNPLVDWMLFRAFSKDAAGGAESGLAAQHYQSFVEQLGIKQGADRALSARKKVFNGGGV
.....................................................................................................................
>A0A096XFQ3_A
LCRSRTRCCQRSQKYSDLSCKYFLLIDCSTQCRGFQPLHSSFIKLVEISVGRGFSTRTPEIALMSYK
...................................................................
>A0A096XKF0_A
MAYRKRGARRETTLKQDDRMQEKEENKNVIGNVENKNTTKPQLSEKVLSKKEEVITDNQEEIKIADEVKKSSKEESKQLLEVLKTKEEHQKEVQYEILQKTIPTFEPKESILKKLEDIKPERAKKQTKLFRIFEP
.......................................................................................................................................
>A0A096XNI1_1_A
GADFMVYNDNGTARANALNASVYFSQLLCKPIKVVNRVLLSSLTIDHGSAMHEAYCKVLHNSFNKDFTRCTDLQNCKNVAGIECRDSTFETGVKLAHKFDVLLCNDSANNFVTTYAKAGTRVGTADLAVFNRESVREVSHAVLARNKTTIVWSVNVFSKLSGDTQDYIVRTTKAKGLLFLLTFNDHVNTQNLPCIMVNSKSAGFPNPMRLWRFGLVRMCCYMMLAAVFVYCAVWVSSINFKPATFDSVPEYDFRYIENGAMKFFSKELPCVYNLYKNFPEWHKQRFGSVPTFSSSCPIIVGANDLNTNVVPNVASNVALSGRILVFTYQTLFGHSKLCFNDAYNSNMAKISAGDCERAAIFPSACTTLQGVGGRQVYCFTDGLYAGAKLYSDIMPHLRYYSDVNNYVMLPEVIMRGFGFKITRFLEETYCRVGECVMSNAGICVGADEWYVYDKDLGDSYVCSKDFKGLVWAFLSVFNANIGTVLLTGQLTFNAFIACAIVGICYTFVKFKRIFGDMSTLVLMVLAATFINSMSYLFTVNFLFLMLYTCVYFISTRKVYFPMVWDFMYVVAYVFVAPWYVIVVYVLVLLCDCMPSITKLKLSTNLLEGDKFVGSFEHASRGTFVLNAHSCAKLVNEIGQEKLDRYASSYARYRHYSGNPNEADYRAACFAWLAKAIKDYQMNPQDKLYCAPTVSYNSVLQSGFKKIAQRSGLVEPCVVKVTYLNSYLNGVWLGDQVYAPRHVIASDVTKIVDYDTEQNLVRAHNFSISRGNSYLTVKSFRFEGCNVVISVAEVNPFTPEHKFDTLKPGDNFNILACYDGIPSGVYGVTLRHNSTIKGSFVNGTCGSPGYVISNGVIKFCYLHQMELGSGAHVGSDFNGKMYGGYQDQAKIQVEGANKLITENVIAFFYAALLNGERWWCSKDSVCVTNFNSWAADNHYTMLSTTDVFNLVASKTGVSVEQVLAAIISYAKGFGHRTILGYASINDEYTITEVMQQMFGVQLQSSRVKKVFEGFTLFFFFVALFWTQFLMYTSVSILQWEVIISVLAGLTCASAITIVFIKHKMVFLYGYVVPATLVVVFSNFLWDYVVSAIIMEHAPFMSAYFSFDVQSVFNIFMLSFVLILHLARFYCSGGALITCLFSCAYTVGLFMYFVKIDVLSAFFMFVSGIQCSWAITWSSYKIAAYAMSYVSPYYVEVFGYTKVLMVLYLCMGYFFCAYYGILYWVNRFTMNNFSMCLGYYDYCVSQAEFKYMVANNLKCPTNPMEALYLNIKLMGIGGPKIIKLSTIQSKLTDLKCTNVVLLSCLSSMNVAVNSKEWSYCVQLHNDINLCDDPEKATEKLLALCSFFLSKQQNFNLDALIDSYFDNKAILHSVASTFASMPSYIAYEKAKMDYEQAKQNGTSDQVVRQLLKAMNIAKSEFDLELSVQRKL
.......................................................................................................................................................................................................................HHHHHHHHHHHHHHHHHHHH......................................................................................................................................................................................................................................................hhhhhh...hhhhhhhhhhhhhhhhhh........HHHHHHHHHHHHHHHHHHHHH.hhhhhhhhhhhhhhhh.......HHHHHHHHHHHHH...hhhhhhhhhhhh......................................................................................................................................................................................................................................................................................................................................................................................................................................HHHHHHHHHHHHHHHHHH........hhhhhhhhhhhhhhhhhhhhhh...hhhhh.HHHHHHHHHHHHHHHHHHHHHHHH.................hhhhhhhhhhhhhhhhh......HHHHHHHHHHHHHHHHHHH....hhhhhhhhhhhh...............................hhhhhhhhhhhhhhhhh.....................................................................................................................................................................................................................
>A0A096XNI1_2_A
NRMADNAAAQMFKDARNVDRKAKVVSSMHGLLVGMLRRLDMSSITELMDLAKDGILPLAVIPAVASNRLIVVTPSIEAFDKIRHDNSICYAGAAWAITAIKDVDGTTVQLAEVCSNNDKTLNWPLHIEAERVVKLQNNEITPGKLSQRVVNTDCGTGKALYCNEQGKGFIYALLADSPDITYIKWDNGLGDDIVIELEKPVKFSVQSPNGPQIKYLYFVKNLNTLRRGAVLGFIGATVRLQAGKPTEYATDCQLLTLCAFAVDPKDAYLTAVRQGHKPLSNCIKMINNGSGNGLAITHRVEASTVQDSYGGASCCLYCRASVEHPGMNGICKLRGKYVQVPTGTTDPVRFVLENEVCSVCSCWLGHGCVCDRSSVQSAIIDQDYLNRVRGSSDAQLEPCSEHHVVRAFDIYNKDVSCITKFPKINCVRFRNTEKHDAYCIVKKCNARVMDYEQSIYNKLVHSNALAVHSFFPYKEGRSIFGNIARHDLTKYTMMDLCFALRNFDEKNCDVLKEILVLTNCCDEKYFDNPNWYDPVENEHIHVVYYKLGIVVANAMLKCVALCDAMVERGLIGVLTLDNQDLNGNFYDFGDFVEGPEGYGVPCVTSYYSYMMPIMGMTNCLAQECYMNSDIFGKDFKRYDLLMYDFTEHKDALFKKYFKYWDQVYHPNCIDCVDDMCLLHCANFNTLFATTIPPTAFGPLVRKVFIDGVAVAVTAGYHFKQLGLVWNNDINVNNSKLTFNDLLRFVTDPAILISSSPALIDQRTCCLSVAALSTGVNYQIVKPGYFNKEFYDFLLERGFFNEGSDLTLRHFFFAQNGAAAITDFDYYRYNHTTMLDICQARFVFKVVGKYFECYEGGCIMAKDVIVTNLDKSAGYPLNKFGKARLYYESMTYEEQDALYAMTKRNVLPTMTQLNLKYAISGKARARTVGGVSLLSTMTTRQYHQKCLKSIVATRNATVVIGTTKFYGGWDNMLRTLIDDVENPCLMGWDYPKCDRALPNMIRMASAMILGSKHVSCCSNMDKFYRLSNELAQVLTEVVHSNGGFYFKPGGTTSGDASTAYANSVFNIFQAISANVNKLLAVDSNVCRNIAVKELQRAIYDNCYRTSSISEECVGNFYHYLRKHFSMMILSDDGVVCYNKEYADLGYVADINAFKATLYYQNNVFMSTSKCWVEPDINVGPHEFCSQHTLQIIDGDGKYYLPYPDPSRILSAGVFVDDIIKTDGVVLLERYVSLAIDAYPLSKHGNPDYRKVFYTMLEWVKKLSNDLNKGVLDAFAITMLEDTQAKFWSEEFYASLYEKSSVLQSAGLCVVCQSQTVLRCGDCLRRPLLCTKCAYDHVMGTNHKFIMAVTPYVCCHAGCNVNDVTKLYLGGMSFYCVDHRPKLSFALCSNGNVFGLYKLWQLVLRKSLTSIVWQHRLVKCRCLQVGQHLF
....................................................................................................................................................................................................................................................................................................................................................................................................................................................................................................................................................................................................................................................................................................................................................................................................................................................................................................................................................................................................................................................................................................................................................................................................................................................................................................................................................................................................................................................................................
>A0A096XNI6_A
YLCWCCMDYVDIKDVDNKVVNLKEVMLGDDVAYPLHFTVERLVKLQNNEILPGVVKQRVVKAEGTGFSIDGKALYTNEQGKGFVYALIAEKDGLTCIKWDSNNEVITIELERSSKFLVDGPNGTPKVMYLYFVKNLNSLRRGAVLGWLGASMRLQAGRPTEIPENSNLLSICAFAVDPAKAYVDAIKSGVKPLTNCIKMLSNGSGNGQAVSYTVDAKTNQDSYGGASVCIYCRAYVEHPTVDGLCQFKGRFVQVPLGTKDPVGFCIENNICSVCKCWIGHGCVCDRSNLQTIVIDNNYLNRARGSSGARLEPCGNGTEPDVVVRAFDVFNKSNACMAKAYKRNCSRFKNLDLHDAYYIIKRVNVESMEYEKKVFDSFKGSNCVAEHDFFKFHHGRQEFGNICRKNLTKYTMMDLCYALRNFDENHCDVLKEILVLTKCCDEKYFDNKLWFDPIENEDLYRVYAKLGPIVNTALLKCVEMCDLMVSKGYIGVLTLDNQDLNGNFYDFGDFMSGPPGMGVPVVTSYLSYMMPIMSMTDCLACERYVKSDIYGSDFKTYDLLKYDFTDYKLELFLKYFKYWDRVYHPNCVECFDDNCIIHCANFNTLFSMVLPETSFGPLCKKVYIDGVSMLTTAGFHFKQLGVVWNKDLKLSNSHLEMIDLMRFVSDPSLLIGSSDALLDFRTACFSIAALSTGLTHQVVKPGHFNQEFYDFLVTKGFFLEGSSLTLKHFFFVQNGQAAITDFDYYRYNKCIMLDICQALFVKQVVLKYFECYEGGCLAAKDVIVTNLDKSAGFPLNKYGKARLYYETMSYEEQDELYNYTKRNVVPTMTQMNLKYAISGKDRARTVGGVNLVSTMTTRQYHQKVLKSIVNTRGATVVIGTTKFYGGWDDMLKRLIQGVENPCLMGWDYPKCDRSLPNMLRMVSAMVLGSKHVTCCNHNEKFYRLSNELAQVLTETAFVQGGLYVKPGGTTSGDASTAYANSVFNIFQSVSSNVQRLLSVNTADITIGSVKKLQYNLYHNIYRSCVPDVNFVQEYYDYLQKHFSLMILSDDGVCCYNKDYASMGYVSDIGAFKALLYYQNGVFMSNSKCWVEEDLEKGPHEFCSQHTLLIKGDNEVYLPYPDPSRILSAGVFVDDVVKSDNVLALERYVSLAIDAYPLVKHENVEYQKVFWVLLDWIKNLYSNFNQGVLDSFSIRVVDDAQSKFWEEDFYKNLYERSTILQSAGCCVVCSSQTILRCGDCIRRPLLCTKCAYDHVCGTDHKFILAITPYVCHNSGCVVNDVTKLYLGGMSYYCVEHKPKLSFPLVSNGHVFGLYKNSAVGSVDTDVFNRIATSDWSNVDDYVLANSCKESLLLFAAETIKAFEESSKSSYACAILKEVIGPREIVLSWESGKIRPPLNHNSVFVCYNMVKGTRIQVGEYVFEKVDCSSDSVYYKSNATSKLAPGMIFVLVSHNVQSLKAQTIVSQEHYSKVRMFSTLNVREEYVNLVPYYNIM
...................................................................................................................................................................................................................................................................................................................................................................................................................................................................................................................................................................................................................................................................................................................................................................................................................................................................................................................................................................................................................................................................................................................................................................................................................................................................................................................................................................................................................................................................................................................................................
>A0A096XNJ4_1_A
CDSYGPGCTFINDVIAPEVSNVVKFNVIPTSPATIEIDRVEFTNGFYYLYSGSTFWKYNFDITESKYSCKDALKNCNVTTDFIVYNNSGSNVAQVKNACVYFSQMLCKPIKLVDAGLLATLNVDFGASLHSAFVTVLNNSFGKDLSSCNTMQDCRINLGFDDVSDSDFNDAVAQAHRYDVLLTDISFNNFFTSYAKPEEKLPVHDIATCMRVGAKVVNHNVLTKENISVVWLAKDFLALSEETRKYLVRTTKVKGNTFMLTFNDRRMHTSVPATNIANKKGAGLPSFLSKLYRFFWYFCVVVIIGFVSISLYDFTDQVASVSDYDFKYIENGVLKNFDKPLTCVHNVFSNFGQWHFAKYGVNPINSPKCPIVVGISDEARTIPGIPAGVFLYGKTLVFAMNTIFGSSGLCFDERGLASGGACIFNAACTTLTGIGGTAVYCYRDGLVDGARLYSDLLPNSHYQMADGNAIVLPEVVSRGLGFKTIKTLEMTYCRVGQCIDSQAGVCLGADRFFVYNAGAGNDFVCGSSLFSLLYNVFSIFSQSIPVTVLSGQILFNCIVAFLAVALCFMFTKFKRMFGDMSYGVFVVGCCTVLNNVSYIITQNSLGMVAYALIYFLSTKSVKYSWIWHAGFCISYCMIAPWWIICMYLGSALLEVMPSLLKLKVSTQLFEGDKFVGTFESAAGGTFVLDMHSYERLANSIPNDKLKQYASTYNKYKYYCGGASEADYRLACFAHLAKAMLDFANSHQDALYTPPTVSYNSTLQAGLRKMAQPSGVVEKCIVRVCYGNMTLNGLWLGDTVFCPRHVIASNTNTIIDYDRELSLVRPHNFSISVGNMFLGVVGVTMRGAMLQIKVNQTNVNTPNYTYRTLRPGESFNILACYDGVPSGVYGVNMRTNYTIRGSFISGACGSPGYNLNGSTVEFCYVHQLELGSGCHVGSDMDGAMYGGYDDQPTLQIEGASNLVTENVIAFLYGALINGCNWWLSAARTSVDKFNEWAMHNGMTIVGSVETYNILAAKTGVDVTRILAAIQTLHRTFGGKQILGFTSLTDEFTTGEVIKQMFGVSLQSGKVSRAFRNIFITGAFLILFWSELFTYTKYFWINPGYVTPMFLFIAAISSLLMLTIKHKLLFLQMFLLP
.....................................................................................................................................................................................................................................................................................................HHHHHHHHHHHHHHHHHH................................................................................................................................................................................................................................................hhhhhhhhhhhhhhhhhhh...........HHHHHHHHHHHHHHHHHHH...hhhhhhhhhhhhhh......HHHHHHHHHHHHHHH..hhhhhhhhhhhhh......................................................................................................................................................................................................................................................................................................................................................................................................................................HHHHHHHHHHHHHHH...............hhhhhhhhhhhhhhh...............
>A0A096XNJ4_2_A
SVVVTAVMNLMCDFEVYDYLAKNLDYHVSFMGLNAQGLINIALCLFVTVLHTVRFAKSLNSWATYSFSLVAAAYSYFYGNDPLSSVMTLFSSLSGNWFVGAFTYKVAVLLVRFLPRLVLIFGESKSIILCYLFLGYLVCMFYGILYWMNRFLKLSMGVYEFKVSSAEFKYMVANGIKAPRSAFDSLALSLRLMGVGGDRCIKISSVQSKLTDIKCTNVVLMGCLTSMNIASNSAEWAHCVDLHNKINLCNDPELAQEMLLALLAFFLSKNSAFGLEDLLDTYFSDNTMLQSVASTYLAMPSYVAYENARHNYEEAVSNGSSPQLIKQLRTAMNVAKSDFDREASTQRKLDRMAEQAAAQMYKEARAVNRKSKVTSAMHSMLFSMLRRLDMSSVDVMLNLAKDGVVPLSIIPAVSATRLNIVTSDYPSYIRIQRDGCVHYAGVIWTITDVKDNDGKQVHLKEICEQNAESLSWPLVLNCERIVKLQNNEIIPGKLKQRAMKAEGEGFTADGKALYNSEGGRTFMYAFVSDKADLKVVKWEHDGGCNVVELEPPCKFMVESPSGPVIKYLYFVRNLNTLRRGAVLGFIGATVRLQAGKQTEQAVNSSLLTLCAFAVDPAKTYVDAVKSGHKPVGNCVKMLANGSGSGMAITNGVEATSNQDSYGGASVCLYCRAHVEHPNMDGICRLRGKYVQVPIGTADPIRYILENEVCKVCGCWQANGCTCDRSSLQTFDHGYLNRVRGSSAARLEPCNGTDTQHVFRAFDVYNRNVACMEILKMTVFALKIRQTDCIWVIRNVRNQVMEHEQSIYELVSKCGAVAQHDFFQWKEGRAHYGNICRKDLTEYTMMDLCYAMRNFDETNCDTLKRILVITGACEESYFDNKVWYDPVENEDIHRVYALLGKIVARAMLKCVAFCDAMVEKGIVGVVTLDNQDLNGDFYDFGDFALTVEGMGVPICTSYYSYMMPVMGMTNCLASECFMKSDIFGEDFKTYELLKYDFTEHKVELYNKYFKHWGQTYHPNCVDCYDEQCVIHCANFNTLFATTIPMTAFGPLCRKCWVDGVPMINTAGYHFKQLGIVWNKDFNLHSSRLTLNELLRFCADPSLLIASSPALVDQRTVCFSVAALGTGMTSQTVKPGH
hhhhhhhhhhh......................hhhhhhhhhhhhhhhhhhhh..........HHHHHHHHHHHHHHH....HHHHHHHHHHHHHHHHHHHHHHHHHHHHHHHHHHHHHHH...hhhhhhhhhhhhhhhhhhhhh..............................................................................................................................................................................................................................................................................................................................................................................................................................................................................................................................................................................................................................................................................................................................................................................................................................................................................................................................................................................................................................
>A0A096XNJ4_3_A
FNREFYDFLCSRGFFDEGSELTLKHFFFAQKGDAAIKDFDYYRYNRTTVLDICQARVVYKIVERYFDIYEGGCITAKEVVVTNLNKSAGYPFNKHGKAGLYYESLSYEEQDELYAYTKRNILPTMTQLNLKYAISGKERARTVGGVSLLSTMTTRQYHQKHLKSIVNTRGATVVIGTTKFYGGWDNMLRTLISDVECPCLMGWDYPKCDRALPNMLRMISAMILGSKHVTCCNASDRYYRLCNELAQVLTEVIYSNGGFYVKPGGTTSGDASTAYANSVFNIYQSVSANVNRLLSVDSNTCNNLDVKCLQRKLYDNCYRSSHVDANFVDEYFSFLRKHFSMMILSDDGVVCYNSEYASLGYVADISAFKAVLYYQNNVFMSSSKCWVEPDITKGPHEFCSQHTMQIVDKEGTYYMPFPDPSRIISAGVFVDDVVKTDPVILLERYVSLAIDAYPLSKHENPEYRRVFSTLLEWVKHLYKTLNQGVLESFSVTLLEDSTAKFWDESFYANMYERSAVLQSAGLCVVCGSQTVLRCGDCLRRPMLCTKCAYDHVMGTNHKFILAITPYVCCASGCGVSDVTKLYLGGLSYWCVDHKPRLAFPLCSAGNVFGLYKNSATGSPDVEDFNVLATSEWTDVRDYKLANEVKDSLRLFAAETIKAKEETVKSSYACATIHEVIGPKELVLKWEAGKPKPPLNRNSIFTCYHITKNTKFQIGEFTFEKLEYDNDAVSYKSTSTTKLLPGMVFVLTSHNVQPLRAPTLVNQERFSSIHKLHPAFNIPEAYSTLIPYYQMIGKQKITTIQGPPGSGKSHCVVGLGLYYPNARIVFTACSHAAVDSLCAKASTVFSSDRCSRIIPQRARVECYDGFKANNTNAQYLFSTVNALPEVNADICVVDEVSMCTNYDLSVINQRVAFRHIVYVGDPQQLPAPRVMITRGTLEPKDYNVVTQRMCAIKPDIFLGKCYRCPAEIVRTVSEMVYENQFMPVHPDSKQCFKILCKGSVQVDNGSSINKRQLDVVRMFLAKNPKWAKAVFISPYNSQNYVASRVLGLQTQTVDSSQGSEYDFVIYTQTSDTTHACNINRFNVAITRAKKGILCVMCDKELFDLLKFYELKLSDLQAGEGCGLFKDCYKGDDSLPP
...............................................................................................................................................................................................................................................................................................................................................................................................................................................................................................................................................................................................................................................................................................................................................................................................................................................................................................................................................................................................................................................................................................................................................................................
>A0A096XNJ4_4_A
SHAATFMALSDNFKTDKDLAVQIGVTGPVKYEHVVSFMGFRFDINIPNHHTLFCTRDFAMRNVRGWLGFDVEGAHVTGSNVGTNVPLQLGFSNGVDFVVRPEGCVSTEKGDFPQPVRARAPPGDQFTHLVPLLRKGQPWSVVRRRIVQMCSDYLSNLSDILVFVLWAGGLELTTMRYFVKIGPIKHCHCSKIATCYNSSSHDFYCFKHALGCDYLYNPYCIDIQQWGYTGSLSLNHHEHCNVHRNEHVASGDAIMTRCLAIHDCFVKNVDWSITYPFIANEDVINKSGRILQSHIMRAALKLYNPKAVHDVGNPKGIRCVATDISWYCYDKQPTNTNVRTLEYDYITHGQLDGLCLFWNCNVDMYPEFSIVCRFDTRCRSNLNLEGTNGGSLYVNKHAFHTLAFDKRCVAKLKAMPFFFYDESDCDKLHDAINYVPLRASNCITKCNVGGAVCSKHCAMYHNYVNAYNAFTAAGFTMWVPTSFDTYNLWQTFSVPNLQGLENIAFNVVKKGSFVGAEGELPVAIVNDRVMVRDGASDNVVFTNHTSLPTNVAFELFAKRKIGLTPPLTILKNLGVLCTHKCVLWDYEANRPLTTFTKDVCKYTDFDGDVCTLYDNSVPGGFERFTMAKNAVLISLTSVKKLTAIKIRYGYLNGAPVSTHEDKPFTWYIYTRRNGVFDDYPDGYFTQGRTVADFKPRSTMEEDFLNLDTSLFINKYGLEDYGFEHVVYGDVAKSTLGGLHLLISQIRLSRIGLLKVEDFISSSDSTLKSCTVTYVDDPSSKMVCTYVDLLLDDFVSILKSLDLSVVSKVHEVIVDCKSWRWMLWCKDNKVQTFYPQLQSAEWKCGYNMPSLYKIQRMCLEPCNLYNYGAGIKLPEGIMFNVVKYTQLCQYLNSTTMCVPHHMRVLHLGAGSDKGVAPGTAVLKRWLPLDAVIVDNDALDYVSDADFSFTGDCSSLYLTDKFDLVISDMYDGRIKSCDGENVSKEGFFPYINGVISEKLALGGTVAIKITEFSWNKKLYELIQKFEYWTMFCTSVNTSSSEAFLIGVHYLGDFSTNAIIDGNTMHANYIFWRNSTMMSMSYYSVLDLSKFSCKHKATVVVNLKDSAVNDVVIGLLRNGKLLIRNSGVICGFSNHLVNTTK
..................................................................................................................................................................................................................................................................................................................................................................................................................................................................................................................................................................................................................................................................................................................................................................................................................................................................................................................................................................................................................................................................................................................................................................................
>A0A096XNJ9_1_A
YNRCEIGKNFICYSYIFKRGLEIKQCWVLDLYQMNLHLMRSIPNIGILQASKLKSGFKNVMLTFVFCCMFLSEWLMMSAVYYFSKDLFMLMVPVGVLISFILSLMIKHKIMFVYVYLLPALIVMMVENFSFYVYLTNFISDFNMSGFNLNFILSLCGVLFAFFLHLYRFIGAKKDWVNIIAAIGGSLWYYMTYNETAILTTVLISVNPDWYFGIFCYHGVKAAFNLLGVVYTFKYLVLSYVGVGFIVTMRFGVLYWINKFTGFTFGKYDYKVSSREFKYMVANGLKTPTSIFETLRLNYNLIGIGGNKNIKISTVQSKLTDIKCCNVVLLGLLNNLGVTANSKEWNWCVNMHNKICLSNDENVVENLLALILFFMSKCKNVDLDALLDIYFDNNSVLQSVASTFANLPSFVAYETAREAYEKALKEEANAVLLKQLKKAMNIAKSEHEQEVAVQRKLERLAETAAAQMYKDVRANDKKAKVISAMHSMLFSMLRRLDMSSVDNVLNLAKDGVVPLSIVPVTSASRMIVVSSHYRCTCKSSHDNNIIYAGVVWTIVDIKDVDNKVVNLKEVMLGDDVAYPLHFTVERLVKLQNNEILPGVVKQRVVKAEGTGFSIDGKALYTNEQGKGFVYALIAEKDGLTCIKWDSNNEVITIELERSSKFLVDGPNGTPKVMYLYFVKNLNSLRRGAVLGWLGASMRLQAGRPTEIPENSNLLSICAFAVDPAKAYVDAIKSGVKPLTNCIKMLSNGSGNGQAVSYTVDAKTNQDSYGGASVCIYCRAYVEHPTVDGLCQFKGRFVQVPLGTKDPVGFCIENNICSVCKCWIGHGCVCDRSSLQTIVIDNNYLNRARGSSGARLEPCGNGTEPDVVVRAFDVFNKSNACMAKAYKRNCSRFKNLDLHDAYYIIKRVNVESMEYEKKVFDSFKDSNCVAKHDFFKFHHGRQEFGNICRKNLTKYTMMDLCYALRNFDENHCDVLKEILVLTKCCDEKYFDNKLWFDPIENEDLYRVYAKLGPIVNTALLKCVEMCDLMVSKGYIGVLTLDNQDLNGNFYDFGDFMSGPPGMGVPVVTSYLSYMMPIMSMTDCLACERYVKSDIYGSDFKTYDLLKYDFTDYKLELFSKYFKYWDRVYHPNCVECFDDNCIIHCANFNTLFSMVLPETSFGPLCKKVYIDGVSMLTTAGFHFKQLGVVWNKDLKLSNSHLEMTDLMRFVSDPSLLIGSSDALLDFRTACFSIAALSTGLTHQVVKPGYFNQEFYDFLVTKGFFLEGSSLTLKHFFFVQNGQAAITDFDYYRYNKCIMLDICQALFVKQVVLKYFECYEGGCLAAKDVVVTNLDKSAGFPLNKYGKARLYYETMSYEEQDELYNYTKRNVVPTMTQMNLKYAISGKDRARTVGGVNLVSTMTTRQYHQKVLKSIVNTRGATVVIGTTKFYGGWDDMLKRLIQGVENPCLMGWDYPKCDRSLPNMIRMVSAMVLGSKHVTCCNHNE
.............................................................HHHHHHHHHHHHHHHHHHHHHH...hhhhhhhhhhhhhhhhhhhh...HHHHHHHHHHHHHHHHHH.....................hhhhhhhhhhhhhhhhhhh.........HHHHHHHHHHHHHHH....HHHHHHHHHHHHH.hhhhhhhhhhhhhhhhhhhh......................................................................................................................................................................................................................................................................................................................................................................................................................................................................................................................................................................................................................................................................................................................................................................................................................................................................................................................................................................................................................................................................................................................................................................................................................................................................................................
>A0A096XNJ9_2_A
KFYRLSNELAQVLTETAFVQGGLYVKPGGTTSGDASTAYANSVFNIFQSVSSNVQRLLSVNTADITIGSVKKLQYNLYHNIYRSCVPDVNFVQEYYDYLQKHFSLMILSDDGVCCYNKDYASMGYVSDIGAFKALLYYQNGVFMSNSKCWVEEDLEKGPHEFCSQHTLLIKGDNEVYLPYPDPSRILSAGVFVDDVVKSDNVLVLERYVSLAIDAYPLVKHENVEYQKVFWVLLDWIKNLYSNFNQGVLDSFSIRVVDDAQSKFWEEDFYKNLYERSTILQSAGSCVVCSSQTILRCGDCIRRPLLCTKCAYDHVCGTNHKFILAITPYVCHTSGCVVNDVTKLYLGGMSYYCVEHKPKLSFPLVSNGHVFGLYKNSAVGSVDTDVFNRIATSDWSNVDDYVLANSCKESLLLFAAETIKAFEESSKSSYACAILKEVIGPREIVLSWESGKIRPPLNHNSVFVCYNMVKSTRIQVGEYVFEKVDCSSDSVYYKSNATSKLAPGMIFVLVSHNVQSLKAQTIVSQEHYSKVRMFSTLNVREEYVNLVPYYNIIGKQRVTTIQGPPGSGKSHCIIGLGLYYPTIKIVFTACSHAAVDSLCNKAFKNYNIVDCSRIIPARARVECFDKFRVNDCSSKYIFSTINALPDVVADVVVVDEVSMLNNYDLSIINSRVKYKHIVYVGDPQQLPSPRILITRGALKPEDYNCVTRRMCLLGPDVFLNKCYRCPAEVVKTVSVLVYENKFLAVNKISGKCFKVFLKGHVQVDNSSSVNRKQLDFVKTFLEHNKEWRNAVFISPYNSQNYVASKMLGLQTQTVDSAQGSEFDYVIYTQTSDTAHACNINRFNVAITRTKYGILCVMNNKKMYDDLDFGVIDPTVLHSTGLFKSCVRVPYEVSPSYATTFMHLTDRFKVSSDLAVALPSVNPTFEDVVNLMGFKLDVVPDGYNPLFCTKNYAIQHVRGWIGFDVESVHCCIDNVGTNLPLQIGFSNGFNFCVKPEACVMNNNKVYWKNVKTKVPPGEQFSHLIPLMRKTQDWSVVRKRIVSMLCDQFKGVTNEIIILTWAHGMELMTMRYFVKIGVVKYCYCGVEAKFYDSESVEYKCLFHGYGCDYLYNPRLVDVQQWGYVGKLADNHDMYCALHRNAHVASGDAIMTRCLAVYECFVEKVEWNIVYPYIGEEKVINAAGRFVERHVLNTFIKLYKPEAIHDIGNPKGKRCIVYDKSWYCYDKDPVNNNVRELCYDYEIHGQFKGLMLFWNCNVSCYPGFSLVCRFDTRVCNKYNLEGVNGGSLYVNKHAFHTDFYGKRCFVNLKQIPFFFFDDSECEVIRDIINYVPLSDKNCITRCNIGNAICSKHAKLYQEYLEKYNLFSSNGFNLWGPKSFDVYNLWSLLRGNNNLQALERLAYNVVSNGYDKGLEGSLPVAIINDRVIVKKDLEDIVVFENKTSLPTNVAFELYVRRNVGFTPPLSLLRNLNVVRTDRFCLWDYEADR
............................................................................................................................................................................................................................................................................................................................................................................................................................................................................................................................................................................................................................................................................................................................................................................................................................................................................................................................................................................................................................................................................................................................................................................................................................................................................................................................................................................................................................................................................................................................................
>A0A096XSV3_A
MLKKGKEVTLRKFYNIITDKESVLLGARYTSSIMTTDIPITTTFEDVEVDLKKETVAGTISFRPVGERQINALSLLKEASTAYGGYGEFLDDTIEKPLINSDFAVDVSLADSAFSNLQEIPFNLYMSSPKVFYTEVSIRGRKHMQYVLEDESSSGVTSTLALVFRKKLYDGETLLGVHTCTEALARVEGIKVLQFIANGSVLEQVIGAVSVLGGSTGTTLFPMFDDMVMQFVMIESVPWVHISCDTGAIAFKEEDIRNVTIKSARPGEYKVTIYLLDEKVTLLIG
.............................................................................................................................................................................................................................................................................................
>A0A096XSV4_A
MAKEILNIEDLLKPETLEVAIDGRYLIVPTLSDGFTGTVAGGYAYAVTKKEQTTQLMN
..........................................................
>A0A096XSW5_A
MKIDEISKLELPNLFGKFLVVETISDGYTGTVSGHYNYEIDQKSEETYIYPVFWNDKLNKFIRSDELVVYTNKNKVYYVCKTTIDPYNHAVVDELTVEEGMDKDKRTLQAFKLFVNDLFSFGSYNIFLTGNLSLENNPDIVLVSSVSLDKQTAKMYTERTLELTATVLPEGATNKKLVSQ
....................................................................................................................................................................................
>A0A096XSW8_A
MTKAPRVKRLNIYNTDRYFNINLMKKEDIAKKLKLTD
.....................................
>A0A096XSX0_A
MKDILKILEVEDEVVAQAVSQGISVKNHKLWKLNIKKSQRR
.........................................
>A0A096XSX3_A
MIHGSYNSTGTESTRLSANNPNMQQLSSKVGDPRRFDYKYPIKRLFRTRFEGGGMLQLDYSALEMRILGLIAKDKAMTQAFINGEDMHEATASLVWKLPKDNVPKDMRQRAKSVNFGIAYGKHNCRLVA
.................................................................................................................................
>A0A096XSX9_A
MNAPSKEGEHSKKDTIFNINRASQTPQIVITEGVPDALTVGESGVGTFGKQVTDEQVELILDSVNEEQKIFIYLDKDAKKEIKKLAEKLYKRHNETYVVISPTTQDANSLGREEAWNIINNYSVKADGVGLIKLML
........................................................................................................................................
>A0A096XSY8_A
MFTDLLSNELGSPKYAVRDYRYNCPFCDYDTKYKFYVRVEEGHPKNNLWHCFKCGSSGNPVSFVMKYYNVSFKEALEILEEYGYRFNNKNYVPKSDKLTDEEYLLLLLGSLGKPKEETKQAKKELVAPPLPDGFKLLSQNLREPEAYPFLLYCNKRGFTLNDIYMHNIGYVKDSWVPLENDKSVRLKDHLVF
................................................................................................................................................................................................
>A0A096XSZ9_A
MAKNITNDDLGKEPYNNRYYQGKRFSGLLFKPDKPLLQAELNELQSIIQGDLGNVAESIFSDGDIQTGMEYVLQDKKLTIKKVKYS
......................................................................................
>A0A096XT16_A
MARKGQRPVLFTDSKAILGNLTRAVVDEVLSDAQDVALRNGSSVQRMPSYLIVTESRMAKNGVIDLKPFFARSNKKKYNKKGNGTYTSLLV
...........................................................................................
>A0A096XT19_A
MSNNYRFYVEAMTGDAVAKLNEIDKLMDKIDSKSAKGTQNFFHTSQKDIDKAVEEMQKLIKAKKN
.................................................................
>A0A096XT21_A
MTEKKNTERQLTSVQEEVIKGFTTGYGITPESQTDAAALRREFLDDQITMLTWADGDLSFYRDITKRPATSTVAKYDVYLAHGRVGHTRFTREIGVAPISDPNLRQKTVNMKYVSDTKNMSIATGLVNNIEDPMRILTDDAISVVAKTIEWASFYGDSDLSENPDAGSGLEFDGLAKLIDKHNVLDAKGASLTEALLNQASVLVGKGYGTPTDAYMPIGVQADFVNQQLDRQVQVISDNGQNATMGFNVKGFNSARGFIRLHGSTVMELEQILDENSMQLPNAPQKATVKATLEAGTKGKFRDEDLTIDTEYKVVVVSDDAESAPSDVASVVIDDKKNKLN
SSSSSSSS.............................................................................................................................................................................................................................................................................................................................................
>A0A096XT29_A
MGVGSMLQFADTHSYDAVKCLYTFPTNEQMTKFVQTRLDPVLQNGYYSTIVDQEVNSLKAKK
..............................................................
>A0A096XT31_A
MVDNNVKISKSTIEGLINKSLSYEYVIKNNELLTNEYQHIVKAYGFDNFYDMYLYADSCDSKDMYLVKGGQKDLSKLKPVKRKVVRNGKTMTTTIYEDTGSSDSNNSNPLDKESKKKKN
.......................................................................................................................
>A0A096XT32_A
MLADTKKFGNNFDTQCTDYLILEQDSVTRGVVGFTREGSYLKMSFSMSDEAVEGMKMLAFSQLTLKAWKLGLGAKISTDNAPDVEELISLYGYKRNKTEYIVSMSSLRSLLGEP
..................................................................................................................
>A0A096XT37_A
MIKIAKDRKEIFIEKLKSVKGTDFELIGEFTKQREKTLFRHNVCGHVWETTPVVLLNSKKGGGCPHCQYRNKATSPKEYEKRVTDTFKGEYVVLNINEYKNNSTKLKFLHSKCGTEFYLRPASLFINATSCPNCSKNNRCSTKRTTNEFRELLLKTKGYSYELTEDAEYTGANKKLRLGIQLVVMFGRLELTTCYRVRVVLDVTNQKESY
..................................................................................................................................................................................................................
>A0A096XT39_A
MFNISCPYIKLGAPSLKKVVDKIIEVVLLLNSKEKLLLIIENLI
............................................
>A0A096XT40_A
MREYTFDDCRSTRPLPFDFALISNNKVRGLIEYDGEQHTKPVSCFGGEQKFKSTVRNDNTKNDYCTHKKIPLLRVSYTNSPEQIEHLVQQFLKSIDLL
..................................................................................................
>A0A096XT44_A
MKTTDLQKKELLEKDLRSYKKLYELQKSIKEEIDELKSSIISDMEELGESKISIDGGTFKLMPEYKRASADTKLLMNVYPNVWEKVKNVYTVNKYIKFTKD
.....................................................................................................
>A0A096XT69_A
MVEKEYPVADVKVDVKEAIQAKIDALTTEAERLFTKRDRLEEHAINLNAKARRLEEVVETIKEFE
.................................................................
>A0A096XT73_A
MMENVEGIKEDANKHSKVEKEMVRGWLERIGKLANETRKNIEEVLESYEN
..................................................
>A0A096XT75_A
MNELDGISKLEADIIKTTQLLETQQELKRTLSVTKNCLNGTMSCLLMC
................................................
>A0A096XT78_A
MIWTRPLALQKNKTDKTIVMGHTPTINLRKENSYDVFLGDRSIFIDGACAYGGQLNAVVVDSKGNLLNTYKQESLSK
.............................................................................
>A0A096XT81_A
MTLKIRCTLKTEHIFTEGKEYDVFYDDARGYFLRDDEGDIIESGATPELLLAELNNYWHSKFELLGAEPKKLTLYLGIDKGTGTNMAVGTSLQGVLEKVKELDIYFSSDSDFYANYKSQYIIEEWETY
................................................................................................................................
>A0A096XT82_A
MEYTENDLKVGTKLRCTKAKPVWWTVGKVYDVSLGEDGVLIIIDDNGHSAYMDYMLFCLEGKHNPVAFEIIKEEEQIKYTEEDLYEGMRLRCVDNSVVKWWTIGKEYEIVKSVSKLDVDKMGAYYILDDEGGKHDTEVSILRGLNDKNAIIRFEVVEERKEMQKYAKITKYDGIKTLTK
...................................................................................................................................................................................
>A0A096XT93_A
MKDKVFIVSDIHGCYDELIMLLNKHWNSDEEDLILLGDYVDRGSKSAEVLGFVYKHILNGGTALLGNHDQMLLDFLTFPLIREADYEDLSEMYAMWMYNGGDKTISSLLDLGEHLQDAFTTRKMLLEKQM
..................................................................................................................................
>A0A096XTA6_A
MNKQELINALEELKFSHVPVVQELSNRSQCYNEAIKAAILLAKKLDEPKK
..................................................
>A0A096XTB0_A
MGNLPDDVGSWTTHCINLVCDGELLEDKKNQTYTCEDCGKVVTLDELNEHLEKEAENYLKFFGYK
.................................................................
>A0A096XTB1_A
MIDLEKLINTILVLLTITAVVYLIYVFYMSYVTAGWVGVLLMLAFLCILYVL
......HHHHHHHHHHHHHHHHHHHHHH.......hhhhhhhhhhhhhhhhh
>A0A096XTB2_A
MLVSKDEFIKQMENKSKLVGKRLKLAIHSNKTHCTGTVVGQSENYIIFQPDNTLMTMKFYYGAYHILERL
......................................................................
>A0A096XTC8_A
MKLNVIHLLFCLFQEQENYSILSYESIDEFYSRLGYDLESEWLLRDLGINGTSGLAELLTDYNNLLENEITKAVFSDKWL
................................................................................
>A0A096XTC9_A
MIIAENELYLVKKPLNEWDMNYHLIEKETGKDFLIDIDEVAENVEEGEKYELGLLFSDLQNLNIELLIENSWKTI
...........................................................................
>A0A096XTD0_A
MKLTEKELNTILRDDETGNGGTAFLGETLADFLEESGIDFTNLTILEVNELLENNGIRPIEVELNEYTRERTINYLNGMQSMGAFDDFPESEMDFNSLPDDELLYYFLEWYFTETYREETTEEETELLEELARFTGEVAPC
.............................................................................................................................................
>A0A096XTD8_A
MQYERIRKLEKRKRGEPPEFIFNGNYSLEEIELFLHFRKEGKNMLKTEEINNSECTGYLILDGDNLIVRVEKIEKQKKFTAIFMQIATMMILRQSLKLINQNY
.......................................................................................................
>A0A096XTF1_A
MLDKIEEEPALSVRCVEAVHPFWTKGKDYEINLTSDGRYRVWDDEGDGSSGKSIKELLDVINSGGNKFELLDETPSETEPKVNHDMSDLEKIEAKITALSEESFQLFEKSEELSARAIELQDESVALEEALYTIKQYL
..........................................................................................................................................
>A0A096XTI9_A
VEDRIRVDKRWARYATGDYLAHHTTSIEAAALEMSGSAGTNLLIISSYVRGLNEERVQPKPAPSWRKLPRINLRGYACASDLVNKQRKRGVLSQYPLINLIKNRLDESMLRALISEELGYVPEGEPYKIAFGED
......................................................................................................................................
>A0A096XUD3_A
NMLSVCEQTGWCNPLKIDFTEKGRQSRDWIKGKTWGLRFNVAGHPGIQLTIRLEVTSLPAVAVGPDTVLAEQGPPNKPLPLPPRETPPTSLPPAASKQAPTVRERTVSLNTPPPTTGDRLFGLVQGAFLALNATNPGATESCWLCLAMGPPYYERITS
..............................................................................................................................................................
>A0A096XUD7_A
RCHWGGQGKLTLTEVSGHGLCIGKVPSTHQHLCNQTLPVNSSKDHQYLLPFNHSWWSCSTGLTPCLSTSVFNQSRDYCIQIQLIPRIYYHPEGTLLQAYDNPHPRLKREPVSLTLAVLLGLGIAAGIGTGSAALIQGHIGLQQGLANLQTAMDTDLRALQDSINKLEDSLTSLSEVVLQNRRGLDLLFLKEGGLCAALKEECCFYVDHSGAVRDSMRKLKERLDKRQLERQKNQNWYEGWFNSSPWFT
........................................................................................................................................................................................................................................................
>A0A096XUS5_A
MYTVQDCEKVYGVVDSLEEALALAEKYNAEIFDANGELVEIAPR
............................................
>A0A096XUS6_A
MTIFELMTQLSAFDADSIDMAAKATVQAGIPGSKEIYMAWGKEKGIAAKALEAAYKEAQPEKTSGGPRGFAEMYYDWLAEAARTEQEAHDYIMGDESQNVRNHLTHYLNIWALAETVRSGKKVVRTISAGKASPKPNKEKASAEPKDTWEYNDADPFADERSAWENLKRETAKAKPRKTRLNSDKVAKFNNPDLTSAYDKAFKAYCA
...............................................................................................................................................................................................................
>A0A096XUS8_A
MDIRKKIQEAVKGFEILTEDDCTEITLSAKSLSLEECYDSLLIDPSVLSEAEAKFAEQLHKYGRAIGVKDATESLFYHMKTKNGADASLEYLRQMGGEFSVDVVPGGGNKGFSFNVNIGEKK
..........................................................................................................................
>A0A096XUS9_A
MLDPEQAKLEAEVAKGDEYQRVFQSYVGPFIEAKRQVLFEAFQEVSVSNIDQLKDIKLQLTAINSLEAHFQEFMNTGKLAKKQLEKE
.......................................................................................
>A0A096XUT0_A
MNRFFATFMRAYQSPETGGEGAAGGGALDIESRISAVLSGNEGDDIDEQGGEQGGHQEEEEEELDPEDPTKQSKPKPEDDDAAGEDDDQTLAAALGLPEDALEYDDEGNVVFNAVIDGESKKVTMQDLVKSYQLEGHVTKKSMKLESDRREFESTRDQAYDHLTKKITAANNLIGAVEQQLMGELQNIDWDTLRATDPGEWAATRQYYTERVQWLESIKAQTGAAKQELTAEQQKAQQEQYNAFMQGEVQKMIQDNPAWKDQAVMAKEVGEVGKFLVDKYGFTPDEIANHMDARMMRMVRDAMQFANGKDTLKTKKVPDNVPKFRTPGQQNANRRDTTKARQVKAQKEAIRKSGGSVDAIAASLVDRM
SSSSSSSSSSS.....................................................................................................................................................................................................................................................................................................................................................................
>A0A096XUT3_A
MARPKAANWVAEATTTSGTGDITLAGPLEGFAQFKVMADGLIYYTLQDGVDKECGVGTLKESGTKISRDQVLASFVGGVYAAPGQKLDLSGYAECYCTVNADLFNSMNDALAKLDGIEDGATADQNANEVPAGQNWLFKSANVQSQLLEAADDIALYSAGATQGTDPDKFVLLQAGKIFSGAVGFVNPADMSVYRTVAPVSGTIVSFTFPTPDSASIVTTSPTATITAARSIMATQDWVNGRESKVQTINAGAAVTIASDQAFTFDITLNQANTSLGLTANGETVNTQREIIVILRQGTGANKVSWPTNIDWSYDSEPVLAFQQGKYDKFQLVKIQGQANWSGSVIGGHYG
...............................................................................................................................................................................................................................................................................................................................................................
>A0A096XUT5_A
MALPPAKTPLGDYKPYLSIVGATMFGIGIFSLIPKSVAGRWVEKADSYSIWNEKRPSGSSIEYVNKER
.............HHHHHHHHHHHHHHHHHHHHHHHH...............................
>A0A096XUT6_A
MLFKHLVNLVQMFVCLDNRQRVVGVITFDVSQSSVCCIDARLEFVNALCQRVYTLSGHTLSIDIC
.................................................................
>A0A096XUT8_A
MPLYPVSNYAMAGMNSDLIPSDVKFNFLTDAKNIRSVSGGISPFGGYTGMFNLPAGKDAHELAFIDSGQERFWLVCCANAIYRIEAALLDVSYSGMTTIGDSTKWSVTDLSGVPVINHPETNPVYMTQAMLKFEPLPWKSGQTWKQANQACYLMIAHKQFLFALGCVDNGKYIPDSIRWSSVADIGGVPSTWDPLDTTNVAGYTQLGGSGGAIVGALPLRDSLIIYRTHGISVIDYIGGTYIWRIRHLNSNIGLLANNAVVDVRGTHYLMSDGDVYKTDGNTIISIADKRMKKRFNSINKSLFKTCYALHNPPNSEILFVLPKAGSTYADIAFVYNYEYDSWYTRDMPLNVRSKFGMAIGKPNNWDVLATSWDGWSTPWDQDSTTPFDNLVMCLMPMEDKTSTTQIPKLVSLSSILGTNEVTFDSIIERTDLVLEDLDTATTIQQIYPHCQSANKVLIQVGSQPSPGAPVTWKPAVEFDPNTQRKVDMRTTGVLHAYRITVKNVKTDFTISGIDILYTKAGRR
...........................................................................................................................................................................................................................................................................................................................................................................................................................................................................................................................................
>A0A096XUT9_A
MGGSLGGSKSGSSSSSSQNVMSQQIPFLQQLWGMATGNVGQNDYINQIGNSAQNSQDLLNSLFGSQSGLQNQLASGGAYGDSQQYIDKLLNSMGGRSNVGSMYESIVGGSGNSYVDPLIDRMRSDSAQNLATLQNANSLDATAAGQSGSSRQAMQNAMLGSQVNKDLATQEAALRQGSYDTDLGLKMGIAQQADSNRQAEQDRLLSMIQGSQDSMNNASNMGSLLQSLATGGVDNWLKAQQGSWNPLNNLANIIGNPTILGKSSGSSKSKGFGTSGSIWG
...................................................................................................................................................................................................................................HHHHHH...............................................
>A0A096XUU1_A
MLQFLPMLLKGVGGAGGAAAGKAGGGLAEQFMGALGASGSPNQSNKQIGMQFANAGLQAPQIPTVPLMQDQNQQTIQRQAPQTFNPLLQMLLNGGK
................................................................................................
>A0A096XUU2_A
MNNPNALATGIAIEAPPATLPIEAQDYLHRLAIQISGQFNNMEKEIQKLQQRVKVLEGP
...........................................................
>A0A096XUU3_A
MAGLIDSFMQGYINRVNAQNGGGRAANNTLAAQNTASAFQRLQDAISQDYSQQQAQAKAAGQEWKMPSPTERFNDQVQAMILSGDPALQERGLALMTPDAMDKPTDFQRNFEYLKQANPNLSEMEYFKMLHPGPASTNVRVNIPKQEQMVSIEDSQKIFMPDGSHPPIGMTYSDVARLGGRSAETSDQSKAGQATDTLGGSMKVIRENINASPTPVGGAVTALRTQPGIMGQVINTVANVAGVPMKQTDVQFQNATRMATGQVTNLMNGAGASEGERDYWATLQPLPTDDQMTRRVKFNQQNDFIRNMTERARARGVQVPEYNVENLPIKQPSKPSAPQAPQAPKAAQTRTTKSGVTYTVEK
..........................................................................................................................................................................................................................................................................................................................................................................
>A0A096XUU4_A
MTDKLALPVHGLALDTSGGGSGPVPITKNITFGFNGDITGVSTDTFGNLYMLYNAPGTSTTDEPAFMRAMQDDVLKKVSIAVGAAVTGTVTTALYSADSIGGPWTLVQKIDIAAAPTGTNIYVSSDVNIPLTKGKYYFLAVNSATVELVQLAATGGFKRWTAAAGEAPATLADADSSGSAYVAYLYGTVARITNP
SSSSSS.............................................................................................................................................................................................
>A0A096XUV4_A
MKHELYHTWQSMKQRCLNPNTEWYHRYGGRGITVCDEWINSFDTFVSDMGKRPIGHTLDRIDNDGPYCKDNCKWSLPIENSRNKENAIFVTHDGVEMLLIEWCESLDLDYNVLKSRYNRGDRGDKLFRPIRRYRKIIVDGER
..............................................................................................................................................
>A0A096XUV5_A
MTMTLIKRELNPHIGGIEEFWHDSETGQVVIKKVADIEKTMDMVKEMHNQHTGRPNYSDSQGQHLVARIPLVVVDLWKEQGFDWFQSTDKERRAWLDRPENAVFKTRPGKLNGVTNRNALTTKRS
.............................................................................................................................
>A0A096XUV9_A
MPAILSVLGKATVAFLIKLIMSLATEKFIAWLFFYIGEQIVKSTKTDHDDLFLVKIKEAYNGSSSSKDAAG
............HHHHHHHHHHHHHHHHHHHHHHH....................................
>A0A096XUW2_A
MATKVMHRILSLTTGEISVSDWVYDGYVSLNEIHIDYDNQLKPEHAQMVADAIDKRVKKMHADIVVMENKKQDFLALTNKGPINGEWEEVDENGN
...............................................................................................
>A0A096XUW3_A
MSELALEARIEAQQRLVDRIKELQEEERTLRAGILQECFGMDMVGTVKKQVGNVIVTGEYGLTYKFNQEELDTAIQQGMLSENALNGIRVKYELDKKVYDQLNEEDTEALNEFLTIKPSLPSMKVKAAED
..................................................................................................................................
>A0A096XUW5_A
MPKYYFTFGANHLNKDLMSLGNCYVEIEAENESAARDQMFAARGGKWAFCYLEEHKQKAIDRFDLTPQTLEQVKIDPDGESHPTQEDGEAYFNKE
...............................................................................................
>A0A096XUW8_A
MDNIYYIWLAYIAGSFTTYIIMRGMIKFLRKSNAHIRNESDYYFLLMKLAFKMLHHSDQELFESMPETKRIRKTFDDNKKHIERTGRY
...hhhhhhhhhhhhhhhhhhhhhh...............................................................
>A0A096XUW9_A
MEFKLNGNGANNTGIIWLNADSDNFKVSIMAVPAGAFNGTINVEYSPNGIDWFPHADMTGLTAKTAGNLFFPVPAMRVSVAGGTKGTVSVHVFGSLSL
..................................................................................................
>A0A096XUX0_A
MITLEQAQQWTQKYCNVKIINHKGEHFRVDICDKDGTLIWREWNFEDCSELIKCVHQYGIEYQMFAHILHTSVVGMPIVYIIITQDFLLEPNKNYTAMMVADQTEAESVALKRNAIIVTSDKVTQ
.............................................................................................................................
>A0A096XUX3_A
MAHHFKPREYTTVNPAYSEGRKMWKWFIDFLVFIIILKVLS
........................HHHHHHHHHHHHHHHH.
>A0A096XUX5_A
MFKFLVIVLLCIIALHACAADAVLYAVHLPFDHNYIALVNGADIHTVNIPFQLTDSYWRIW
SSSSSSSSSSSSSSSSSSS..........................................
>A0A096XUX7_A
MTITYTQDEVEQMVDEATTEQPSTAEGWLNHFKGNVTKCAEALGVSVVTLRKHRDNGTLSNILVYSGKVYMYKNDVGDVSNTPSEAEWELIPPERANAVTTFDNQLNIVLKPNIKMTRNPSTGRVQYWRKKNV
.....................................................................................................................................
>A0A096XUZ4_A
MKYIKFRERYIVSDTGLIWAIKKDGLKLKKQRITPKGYKTTNIDKVPLLVHRIVMEAFKGKSDLTVDHIDGNKLNNSLDNLEYVTIQENIKRAWDNAANGKRRVFKVAFYITDYFMKIKKI
.........................................................................................................................
>A0A096XUZ5_A
MNRKELQAFFEGKLNEFKMIDSRIEELRKKLQQARTIDEDSLMQINMGICVFSVTKVRAVQILSEAIEIEQNYHRIMQSRFDKAVGALMGELDG
..............................................................................................
>A0A096XUZ9_A
MKNYHAVGITICAAVIITCALSLTDPVHAAQSDKRPPICPTATQDNSGYIVTDEDRDGKPDTVWHVYTSGICAGWTVGADDNGTPL
SSSSSSSSSSSSSSSSSSSSSSSSSSSSS.........................................................
>A0A096XV23_A
MVFQKITGEFTKVASEKAKRLAGPTKRKNSRKTISGIFIYEKQLQKFKKQEKKTSKHYARNVRKLSKELEEMNETKYRVEPNECLYGLISELWSYWGKGYILPMLKHNIEITRQGDVFIVERGENGKN
................................................................................................................................
>A0A096XV43_A
MFEKEKGSNVKVAYGSAFLPDLIQLGDIVTISGRVQAKESGEYVNYNFVFPTVEKVFISNDNSSQSQAKQDLFGKSEPIEVDESELPF
........................................................................................
>A0A096XV83_A
MEYKEFLIKKVEILESAIKQIAVIQYELDKKLGELEGLE
.......................................
>A0A096XVB4_A
MNKNDPFNNYLITFELGSKRYIIEKFEIKGMK
................................
>A0A096XVD9_A
MIVINIMTVLLSIWFLISMFANWYKEEYKESLICLLISVVLFISVFG
.hhhhhhhhhhhhhhhhhhhhh......HHHHHHHHHHHHHHHHHH.
>A0A096ZG79_A
VACQPMTPIPEETFLELKSFSQSEFPDICKIDGIVFNQCEGESLPQPFDVAWMDVGHSHKIIMREHKTRWVQESSSKDFVCYKEGTGPCSESEEKTCETSGSCRGDMQFCKVAGCEHGEEASEAKCRCSLVHKPGEVVVSYGGMRIRPKCYGFSRMMATLEVNQPEQRLGQCTGCHLECINGGVRLITLTSELKSATVCASHFCSSATSGEKSTEIQFHSGSLV
................................................................................................................................................................................................................................
>A0A096ZGT4_A
MSRINWPSLDGIKTVLKEFPEKINTEIKEFSHNLVSKIRYIWVWLVLIVLLLLLIKLLPKTINCIIGCKRCYNNFSSGNKRLKEEKEETA
.......................................hhhhhhhhhhhhhhhhhhhhh..............................
>A0A096ZGT5_A
MSSKFELDIINKTKYNISCESLIQILIENYKKIGFNTYDKMLLHCLKLIGNDNKGLLMYKGFSSFHGHMKNVILIPIEGSVKLEIDNDTLTILYRYNS
..................................................................................................
>A0A096ZGT6_A
MALIMVEGEVGSSEASTGLVVTLVKEVNSLIMDILQCLDIPFEPGQMISRKDTTMEVDFEDRSVCFIKIKKEWEVESIKVGTLSFIEELRGKGYFSYNGSMKLDILPKP
.............................................................................................................
>A0A096ZGT9_A
MERIDIKSCTKSYNLDNLMSNIHDQLDDPFDEPDQPQTSHKMLKNPLFETDFEETLIAGGGNTLDGPLVESRKDWGDQVSELTQMYQSIENQQATEEEELRIKEKADDSLEDEQEKVSKEWGPMTDFIPPPTHKNKIMSWDTLMTLATNNIPDECAKLSAVLSLFNIHEGVDYSLIKGTTAVTIHKISKDRGSPEGEKSDPRGPVTYTFEELDEDALEDKNIRAEVVGILKNGVRFKKLRGKGHVLIEWGQKGINAELIDCLDWGLISSVEEGLKIILKGAKLYKALARVADLNNPIY
..........................................................................................................................................................................................................................................................................................................
>A0A096ZGU3_A
MNLIVGIFFVMIIISFNSSQSYWVNHPYKCMETNEDSNLISYMCNPEELSYNFHRLNTKLNTHAIGRICVPNPGNSLSIKGKYCIRVTKTTSCFMDELFNKKLTYKTSYSYPSFARCREAIITNDIETPFYPPPRCTPNRNITERNEFFVFHDIELNDHVGEQKGGMPLFEIDGRTYKESIHSSEFCQLRNWDCFEYEPGFELDSGKLGSWKTIQYIIGKLNLLYFKEFGLVEENGICRLKICGHWCLRTVDDQIFHFESVDLLDKIPDCPKVSTISLQPIRRPGIEVSLMALLQSRDKICKDIKLSLINKRKLDWNKLRYLTPLIPGPGIGYNFKKYWTTSTTVLSGKAVEGKELAFYMCDYWPTEIVPNSANLSEIYIRKLGSEKFTKFNYDGPLIQEKTSRKYGDSEIDVLSYHGINGFLQTQNSSSYPFSQVMDLIYGYKSRSTPYYIEMKSNNSQKLNDSFSHYVHMDQEHVFPLEENVTVLPTPILPNKTREDVTIEDRFLEDIWIWILGIIATGVIIGILLWRISKL
SSSSSSSSSSSSSSSSSSS...........................................................................................................................................................................................................................................................................................................................................................................................................................................................................................................hhhhhhhhhhhhhhhhhhh.....
>A0A096ZGU4_A
MDIIGTGSILLVYNGNVPIDYGWFLFKLQQELYTYDQGYTLYCILRSILNNHYTVYGDGIEKGYRDLTSTIPYTEELMRSGRGGTHTWEDIIGIPLNDGKVYLYAKLTWTIPKKKPWYKKIFQ
...........................................................................................................................
>A0A096ZGU5_A
MLNLQKFSDIVQTKWSEMIDTMKRIVDTCNNSFNDLGLKVKTFLIGVVIIACLIILLKVLFKCTDMALRCRNLSSCCHQKYSHQEDVAEIKINEVPPYSEKDN
......................................hhhhhhhhhhhhhhhhhhhhhhh..........................................
>A0A096ZGU6_A
MSGKLYSIHMEVNIYPNDEPFNSYNQIYELCIQALERSRAPIGLIKVFKQFGFTALLCSDIKTELNDLGVTKYKGVVDGYGEFYLTTYEEGVIEDVSTLLYLQEGGKLRAHAWILLRAHHVKAGSFKRKLLDSCPIPPKVIVLEGP
..................................................................................................................................................
>A0A096ZGU7_A
MSSKGEIMLVNHDYNPISKLEVIYELEKIFELSERHRPIIETLQKVIKADWINPGVHRYMYKLSLKGVYHIKGSWEIKSNINIPISGKIITLVLDIINQI
....................................................................................................
>A0A096ZGU8_A
MALLLSGVLTKSDFQTDNQLFDFVEKIVEETTRLAIKNSIWWSGLQFTQIEREVMVGMNWLVYIDNEESDRVDYSFWFGVPDSVGWRMFRNPNTRCIASNILENRQSYCFIQYFSQ
....................................................................................................................
>A0A096ZGV7_A
MEMSQLIMVGSYSSFNKNYIPMIKVIPYIVYSDQYSITITPYTEMGLKKAIEI
.....................................................
>A0A096ZGX1_A
MFLKILVLFCLIVVDCYIFHTLGVHWPTAMLVGTWMLVAELLNAWDDFRGRPRLRFMSMPDFDALSRAADELAAMLDENRNAAPVQRGEEEVFEDSDRDRDSGTDCN
..HHHHHHHHHHHHHHHHHHHH...hhhhhhhhhhhhhhhhh.................................................................
>A0A096ZH10_A
MGPLVGTVGLSCMELTAASPFRNHAVRRVSRANSCGWRGKEIYVSEVR
................................................
>A0A096ZN40_A
EENQYMNGKGYVSFDEAEGSQVLEMDLTLAPTEQTTQKDKGKQHEQRRDGRPGPSTQPIETGDNSNNQPIEQLGDMHDEEIEWRIPAIAKSLRHISIPRVKGKAVWNQKILKKISKEQYYETTQMATSENFEKWMEAIRKNLGTTTEADFQICLTSWCLWTANNGTSPELDPSQVMEVHANGQIIEVPISIFIEPAATLGGLRKIMRRLSGVTSKILEEGGVMTAWGKKRGFTQRTMIPYAFDAYMQT
........................................................................................................................................................................................................................................................
>A0A096ZN65_A
MDLTLAPTEQTTQKDKGKQHEQRRDGRPGPSTQPIETGDNNNNQPIEQLGDMHDEEIEWRIPAIAKSLRHISIPRVKGKAVWNQKILKKISKEQYYETTQMATSENFEKWMEAIRKNLGTTTEADFQICLTSWCLWTANNGTSPELDPSQVMEVHANGQIIEVPISIFIEPAATLGGLRKIMRRLSGVTSKILEEGGVMTAWGKKRGFTQRTMIPYAFDAYMQTDSTPKTVREQLNQSKAAAIGSGVQRALLLDGKLHRSKVSYERHTDEDRDEYEHSDNGDQGPSLY
................................................................................................................................................................................................................................................................................................
>A0A096ZTT8_A
YERFFEIDFARFDQTLMKDLLRIVELRFLLDPYTPNPHNDNQNQRANQLFIAFMLYTLTNVGVSRFGTHYKRDGTRCSGDPHTSIGNGFINAFIIWLCLRKLPTNSWQSAHEGDDGIVGLRANVVNQAEY
..................................................................................................................................
>A0A096ZX82_A
SVESPLLYSKLNIGRFHSAGKNFESLAVGGPYASIEFRRSIKVKGGKVFQPLLGMTFTGPYVGTVCTYDFASLYPSNMCDGGISPEAIVSRTDPLYLEFARNCVILDWKKIPAASNMDDVREYPHAEDLYTILCYKSEEDGWTRFVTNTAASLLHYLTMRAQYKKKAKVEQDPSLQKYYDQMQSEMKICANSHYGVAQSLCQHLTTWAGRQKILLVETAVKRTPGMTVVYGDTDSVMYQCPPAEQLEPLDVDTVQPHASSRPAVTLARINEYTRNKTREEGETVQRILVNLNERLYEFMADRMLHVDSELNARPLSRDENKRYYLTDDETGRRVYLKDILDPTLITNL
............................................................................................................................................................................................................................................................................................................................................................
>A0A096ZX85_A
QPGRGPEDRDRPDDGLWTFTKWDRLLACTFNLPFSVRSIDDPEYSECLDMLQFNVSTKRFQEIMASRVSPCTRAGSSSRGVADDESALGSRDEGLFGLHTPRVFHQDQAVQRLNETSLAETEGKQETYKPSVSHGLVKDPKERKKFFASVRQRFKHVDFFKGLVLRVGSLVCVLKYAPQEFEGCLGVVESLGADITVRSLESQIVHKIGISEFLFDKFRAVSFVPLKLAHG
.......................................................................................................................................................................................................................................
>A0A096ZZ50_A
LLEQVCYLYNNLNIGKRFYLSHQVNRLLYDFNTSIRYAYGLVTYTELRKYFCTKSWDNEQFVFPCEKEIPKFMKGVFSLGLRDAASKNIKKVLSVNKKLLDHFGSSEFWFGDINLLKDSPMINGAFNAINTTSDGLCDYLEGTKTLMDVIKHTILFDVDSLVLQFRNSEKPMLKLDKVWKESVKEFLKPIDEIYWGSSTAENSLDTDSWSKAIIKNYNFALFDIEKIVTGEIEVPMV
.............................................................................................................................................................................................................................................
>A0A096ZZ54_A
PPHMRNDLFETEFVELAKFLKKIHTEGRMKSYLSGMLFRIVPICDAREFGDGIYGLDMICGRSEKYKSSFLEEVMMRIVDPVVRGVPNIDLKTGKVTFDPIEYNTVIERIISETVSELIKPKVSLATFEHWYSQRLYWGASGGSPGTKANWAGGQTMRLNKRGALLVVPSRDVRHMWTQADKVVQWSVGTLKFESGKLRHILTTGLFNYISQAYLLDNFENNIRDDIWYSANHSGVARISNHLRRLHDLRSQCAVMFDFSDYNLEHTFNVMCKIYKAVANTLSERGRHQSSFKHYTQAVSDIEAATLYITRARTNTYLEEKHSGLVAKIVRGLQSGERGTSFINVMCNKVDSKFADYLGVKLLGRSLISHQGDRVGDDVFIKTNNVRDG
.....................................................................................................................................................................................................................................................................................................................................................................................................
>A0A096ZZ58_A
MKNWMLILTKRLIKIWFNLPGKPVDQFFNEISLLIKNNGWQYTIKYMKAVRLHITRYICRKPLFINNDGVSVDRSGWPKRFTFLKSYFNHSDFNRLRGLFTLILLTRAFIITPKEVPNLKPDYSSITDSYKGKVYTIPREFIREWVNGLKFKPFCPNYENSSHYISMKSGPQ
............................................................................................................................................................................
>A0A096ZZ59_A
NAAKQQAFQSLMINYIHPTRDARQLDNQLEYSTLILEQGNAYSGMVLIPHILPDYEVDSNFDPHAPDLHSSLSAPMPVSDPSPLTELTPNRIAKLGKPGQRLAQLR
..........................................................................................................
>A0A096ZZ62_A
RALVDLAWMTRELDWTDDNPTVHDPEYNGWMQRLNLNSSGEISVDYHEPVRAYVLRLVRHIDGLAVDPEYKLRLIKNIIDVATERDLNAMLRWLRVQPQIGNLPNRGRDLRNGEFEDYLREAFPRDTPNFVDGRIGPVIQPILRKVTEGMRNVVDELFINMAVVPIARYEKGSLAQLSETNDDLTFTHFPLSLADLTVSAAFRVGKVLRRFLRASPEQTDSALRNELIRKSVRRRA
............................................................................................................................................................................................................................................
>A0A096ZZ63_A
MNIDERVTEFGSIGKYLYGLVSGTDFLDELNKHDTYVAKLIALRNSTSSLRVQHPLLPAAASLLLLPFPLQIELSIGDVFLLLKAGLGISYETTLLSNLQVLE
.......................................................................................................
>A0A096ZZ66_A
VLFAWRDNKVTLETVAWHFIKTFDLITLIQILKFLNKDLSKNDFIKLSYFLIKNNISTYEEIKNLKISSMKIPSWFTEDFISRLISLDKKGKSISNFNKNFNEDFMSTYTSQCTLRKEEEIKEAENVANSIQLLSFIDDDLKRMSDIIYTRLITANFIIYTNDSMG
......................................................................................................................................................................
>A0A096ZZ67_A
AKMRFPPCLAGQRGGMSDASDPKTRLVWVYPAEMLCVEGFYAPEMYRAFMEDPNTPMLNGRSAQRLYTEWCVGLRDGEKLVGLDFSAFDTTVPTWLIRVAFKILRQNVEFDTFRGERVSKRDAQKWRNVWDAMV
......................................................................................................................................
>A0A096ZZ73_A
VSGYPIRALVGFTHGEFFSEPVPAIFDRAATILEQVAKLERRGVNLPPELVRAIGRNCSIVYTNPVKKIVIKADPCLVTTPAILGGVGVTHAQDSGGLITGNSNTFRVQDGASTHKFRALVIPNEVITNPTSPVRSLTVHYTELVDQTMDRLFLPEARSTGNWDKYQRWVRVELANLGQVDKIVVVPSPKYLPTQVKVLGAIRPTNELSKMVKVKHDILDTVNLVSKRDIVTISNSNQIDSAISKLLMDKWPRALGTVELSGRGSQLPKPIFSVRVSNTEQTLKRAKVNLIDFRTLSRLGVSADISGQVIDSVISGGYPKEKLVKAIDQYAHDLWIWSKGIEDISIVANLIGNFHISSLVQRAIDRLVSAMALRVDKNRRWSLARGFLMNKEGYPMTKRLVHSYGSMIRIVKPSGFSLSASLSAAISGIETEGELKDDKLNKLKAFLVRVRNQQRTFSDSRQITQDQRAIESMSHFIATKEGLCSTKDSRDTLYKYIDGNLDFIPPHNYYNDSSDLVSTIRDASIVAIEDDDEAFFTFLAAKPLDRAYSLYV
........................................................................................................................................................................................................................................................................................................................................................................................................................................................................................................................................................................
>A0A096ZZ75_A
TQWVLRPLHKLIFAMLRRLPMDGTFDQLRPIRNLLSKKYKGLFSLDLSAATDRLPVSLQARLLDILFKNEVPFLGQKWCHLLTSRSYRYSDPRYGSGTLRYGVGQPMGALSSWAMLALTHHFIVQVAAWSSGQPLNRLYRCYAVLGDDLVLGSKAVADKYLKLMAHLGVSCSLAKSVLSPKGIGLEFAKKTFIRGVDVSPLSLKELSVALGDLSAFSAFSQKWNLNWERVSRLLGFGYLARRKSFRKLNHALQAVRISSVAKVDFNSEVLKLRRGVDLRILNGPVLASFKRDVLEALFYSLEDQCSALMSVKASNLAWSLGWNNKFTNWTYQTFFRAWSLLNPERGVAIKKLEDLKSRLGEGIHPDKIFGIQTFDEALKLYLGIISEKAVLDSTYYLLKAPISRGENVRLPFQLRIFRTWTRRTHQIIKDLRTS
..................................................................................................................................................................................................................................................................................................................................................................................................................................................
>A0A096ZZ76_A
YAINMFKLRCCIDQLVDEALMSPLQSYSTVDSDEPFVPVHLLNRVKPLDIVILKKGTQTTCVVGDARQPCVRNPYGSVTLYICKTSLSSLYNLIMCVKALNNLDNIGSVEFGDVVDGVAGKTALRNLTNRDKATLVCKTRSAIESHYDSSFHTLMTMEAAGMSHIVTNK
.........................................................................................................................................................................
>A0A096ZZ78_A
MTLYDGVARGLTRIKGRRIKMSDGSFFFDFVGLFNEYRLDEEPKSQESASVAYVLIHPTPPAVFNHLPVDMEEVSIIGEICKRPIVPILSPDATSMLSTMEAEAEASPITRIGSTNYRYYSNFGYSKAACAHRVLILLGIHTSNLIYEDSQFIDEHKYGLLIPTFEYYLSLVHPRHFRVFKLTVEHNLGCVSQILLNSHHVSEGLEPPILVFIFNGHVSFAIHSAVDVTNIDEIKLSIDTNALVRKLEDQYPKNSGRA
..................................................................................................................................................................................................................................................................
>A0A096ZZ81_A
WFGHWERNSEYFFSLDLSSATDRFPIALQKKLLTELLGFSVSNAWENLLTSRSYISPDGEPLKYSVGQPMGAYSSWAAFTLTHHLVVAWAAKLSNISDFNQYIILGDDIVIKNRRVADNYIAIMTKLGVSISKPKTHISYDTYEFAKRWFKDGKEVTGLPLKGIFSNIKSVKVVYLNLLNYSQRIPFIRNGSLLEQVCYLYNNLQIGRRRWTSNQIYRLLYDFNTSIRYAYNLVTYDELRNYFNSKSFDNEQFIFPIEKEVPDFMKGVFSLGLRDAASQAIKKVLSVNQKLLDHGSDKFWFGDINLLKDSPMINGAFNAINSTNETFLGYIEGNKTLLETISQATLFDIDSLVLQFRSTEKPMLALDKLWKVSIKESTKVIDEIYFGSSTASNSLDTDSWSRGLIRNYQFALFDIEKIVTGQEDPNQES
.............................................................................................................................................................................................................................................................................................................................................................................................................................................
>A0A097A589_A
MEKFNAGSVKDHYNFSELHATLDAGLAAETDSLDLENSKASNEKTSGKSYLTELQEEEVKKATQTMQDRGDWTDDLYKYSPVEEEASEEILSLERTSIKTDYLYPDQEAQLAGDLLKLVEWINFQCNSNFQLKPRVNKEIIIYINQAAAASTKGNKKHRDTDQARDQEALPEASDPNHTQKARETKVHSKEKQNRILWNALKEGFPVFDKRGRRTKLTAKGLGIPKQSIIKFEEMFGPNLKSLLKHYCLYSQIKKKGFIIPESL
........................................................................................................................................................................................................................................................................
>A0A097A5A1_A
MERGVFDPLVNWLSQASNNVKFYFWVIWLLMLTLGFLFVLSKAIDLISSIILYATQFYKAFQISLRWITKKCKNCKTNNNQISNKRGLRSAVALV
...................hhhhhhhhhhhhhhhhhhhhhhhhhhhhhhhhhhh.........................................
>A0A097A5A4_A
MKLFVLAIVCLGLRSRVINCQDKQRYVITNKGWLYDTVDNWYLEPYRPFGPPKTIERQIEEKLNLTKGNIPNKGSYPSESKMYMYNWPFGPYLWHELTPDSNIGCPKFKSNQGELNNINTKITVKRPSHPDGLFVKGYICEGLEWVLTCSETWYWSVSFTKQIKSFTPTLDECQYSVKAYESGEPITPYFPEPLCFWNADHTESIKFTITTQHSTLFDPYRGMLDDHTMVVNTCPYNSTYCKLKDVNKIWVRDDNDKYRTHEICKIDTWEEFDANVYFLDLPDNANSLDANWKNHLLIEGEGIGKKDLSRACRMFFCGIPGIRFPDREWWSIKIDGHNNEVEYQNLDMIPECTNNQTIGLSHPHFKDSEEKIEVLDIIKTVRCAETLSKIYASFQISPFDLSALAQEHPGIGLVFSLRKQDNGRSPKIYWSYANYKLIEVSLDQNSEFDTSVLGLKQNRTNLFVDSRLNEHQNETMPITTSPKREGSLIGWYHNQEVWSNEWYAGSVAGLHEVGLNGIVRESLGDSKQCVKNGATLNCSNKPSSITKYKIIFPSAAYKMGLVTSMITKGIPISNILRPTDMTQKEFDLENPNDIVRETDSINRVDIVNSTKHWWNGITHSFSFGFKSLLAWVTTVIHISIIVVCILIIVKLYKTCKRNQSQATHATKRTGKMLDTIIGEDHLYDTVKTPSRNEDIRLNLFNH
SSSSSSSSSSSSSSSSSSS...................................................................................................................................................................................................................................................................................................................................................................................................................................................................................................................................................................................................................................hhhhhhhhhhhhhhhhhhhhhh..................................................
>A0A097A5A9_A
MSLVSYFKKKKEKRRNLIPLPSAPNYDLATTLSSDQTSWVYGIENIGGDFGEDDDSLLPEYSADNSEEVEKVTWKIESSLTVDSNKKIQTLNEMMYILEEFVDHYEGSIKFKPFVDVMVCILGTHMKNTDSGSGTIFGYKSELNEPILFSIIKKLNPHKRDYKFQKQYETHRLGGRQIIELKVKFDQTKRRGIPFEQVYYAPMANSLKPPSLEPLLDRYDHHIRRDEIGSPTLID
...........................................................................................................................................................................................................................................
>A0A097A5B4_A
MAPILPFHVDLTAHDASSAQLIADQIHFLIGFINDLNTPLRLVGIVKQGYWIKIYALPDQLNKFMMDLVNPLIFGPNSGLI
.................................................................................
>A0A097A5I2_A
MSQECTDLYLKQGQHQLEKCTDQYLAPKEQPEDLYVLFWNSYLTWSRTRTRGIKGMGKKQRGNCQDPKR
.....................................................................
>A0A097A5Y2_A
MSAATMSRSRVKRASAEDLYRQCQLGADCPPDVKNKFENNTVADRILKWVAGFLYLGTLGIGTGRGTGGRGGYVPIGRGPGTTTEIGGTRTLRPVGPVEPIGPGTPTVIDATPPVDVVETPMDPTLTDVRPTDPSVFEPGGEDIELEVLRPDETADISETNLDNAAYNAAVAELAREANQVSVIFDAEVGGSVVGSEEFELEEVPLTSTPENPARPAGRRRNWGSMYHRFIKQVRLGSTSFSKADVGGRFEFENPAFEGDVGVSEEMMQTRDLGEVVIAKGPEGRVRMSRLARIPGMHTRSGLELGEHVHLFADMSTIEELPLEETIELSTFSNPQGVLDSGPVIIESEIGATQGVVVNEQTPNPLDNADLGITGSETADLLEWGVEDIELLAQEDYHFTGGRLRLLDVEEAPDIDDWTLESPRKAYAVATINKDSKSQIPVKIPVHVDPSDVVVISYTADVSIFSLFEPSLYRKRKYSYLY
..................................................................................................................................................................................................................................................................................................................................................................................................................................................................................................
>A0A097A5Z1_A
MCRICWVLGTNVLAMLCTRVFTMTTLTTEEPFTSGLRKRLQSMELTDHGR
..................................................
>A0A097BTQ3_A
VLLEFTKVIQTENPHIITGYNITGFDFEFMFKRSQELNCSNEFLKLSRNIGEICINKDWRTGKEDIETSKIVLASGEYNLKFVKMPGRIIIDMYTVFRKEYILSGYKLDYTSSYFISDTINNIEINYQNNTTKIFSKNLTGLTVGCYVKFEEISYSVNNYKKGK
....................................................................................................................................................................
>A0A097BTS8_A
MHVLHRCCARFIVKHVKNFPKILWRSCRTTVTN
.................................
>A0A097BVM0_A
MSGTPAPPEYSVPSCSPGSRGLTRSDVLALILSFNPVSRSDVEDLSRRLSSLQSSYDALFEEVLRLRVRTDMMYNSFSDSLSDLGDRVAKLEREASYIKTVRAPLHVTDGELALLAKPSFCTLDPVLSGTSLNAVFATGSWLAKIEAGVSVASFVLNMRFHHFGQRTTLFLSSPNVITVFPGSSVYLVLDTSRLIDPTYDTSLLTPSPAFAANMFMVDMVFDDASTKESFSLSTTGSFSRAAFRIAWIPVAPETKNYFIRAVRFSIATI
.............................................................................................................................................................................................................................................................................
>A0A097BVQ3_A
TAKHKIVRDKDGNATISAASATRFCKDLVFHNSNSLGEVGRGIALTLFNLADTLLGGLPTELLQAAGGQLFYSRPVQTPNGEPTVKLYDSVEHAQLDRGIPIRMISI
...........................................................................................................
>A0A097BW43_A
METTQLQQQPTTHENAHPADSDIHSHLDITHISEITKFEDEVPTQRAVVPSQPHIPETHDPFPDQALADFLQRPRVVHSFKWLSSSASGTCLARLSFPDALFSCPTVWNKVQQFVYLHAGLHFTVRANGTPFHYGQLLVVWRPACLQRTVFTATRDPGIYDNLYTLTQYPHMLISPSSAQVVEMDVPYESPLDHVVIRSFSEQITNNHLRAYSSLGFIEFWVLTPLRGQGAANTEPPVTVSLFAHFTNPSLSGFTHAQFAYHNQIYQTPNAPPMPTALRFPVQIAQAGEDNFPRVATDKKRIKNPEQLPVVFLPAKTSSTENHQPTYVLSLNERSQSSYNKKKITKISDHLHIWSLFQQYTVTTTSELNSVIASFYVHPANCPTGKYKNTNVSFNTKLSYISYMFALWRGPIEYRFDFIASKFHSCRIKIAWYPPKTTELATNDELPDAWTQIVDVQGQTSATFTVPWIQATSWLTFDRVGAYRSANGIIVITLLNSLSYPTLNGPPVSINCWVRAPNIELAGFTAQNSVPTYMFTGTNFRDIPETGMFSLSAPPAQPAPKAVSHEQSQEVTSTTQVAQAGQLYSQINPVDLDSLPQKPTFLAFLTPRGKIYITPPLPEPLAPSVNQTRSVRMNTLLDYLSPLHLGFIGSTRIAALDPALEVLYVPRISRGSAIEHTFKSSTDVTSRIINNRFSASSYFPSSVNSIKDVTLPNYSSLLYRPTLIEPYNIDASASLTLPGIDVYSLSNTASLLTLAGADDFEFIGMAPAPLTW
....................................................................................................................................................................................................................................................................................................................................................................................................................................................................................................................................................................................................................................................................................................................................................................................................
>A0A097BWV1_A
MKTVMKSYFGSHLYGTSTPESDVDFKEIFVPPARDILIGNVKEHMSKNTNNTSSKNTKDDIDHELYSLKYFFKLAADGETVALDMLHTPPELVVKSDLPDVWKFIQDNRSRFYTTNMKSYLGYVRKQASKYGVKGSRLAALRDILKVVNQIPEQWVDYQEDGSIKQRRTKVEDIKHRLPENEFCEWVFHNHEKTGPQTFYTVLGRKYQTTLSLIELKQSLNKLDAEYGDVLVRLKRMRALTGKL
....................................................................................................................................................................................................................................................
>A0A097BWW4_A
MDKNSELEKVCDECGPFNTDEYEELCKDFDDKEQELINYINSL
...........................................
>A0A097BWX6_A
MILKTRWYDLDDGDDGISVDRVDWSGCSEDTKKRLIREFRMGYQAAKPSTVTDDKFVCIQNGRAKLTNADWFTGKNMLLWYIISLPVSSFVFYFFGKNPMDRIGDWALFTLLVNIFITAVISGIWCVFIEMPWRLRRQQKIFDEKKYTQNLNNFITECRKLK
.........................................................................HHHHHHHHHHHHHHHHHHHHHH...........hhhhhhhhhhhhhhhhhhhhhhhhh...............................
>A0A097BX24_A
MITEEIGDWLRKEGFSFKVNSDQRDGDWLEITF
.................................
>A0A097BX65_A
MAPIVDGRIDLDILDYETEDIVDGSTFDNALDVINWLEENYVG
...........................................
>A0A097BY61_A
MRALTIITTTVFSLIALVDIFTGHFIQAGMFGVIALFASVAYRRRL
..HHHHHHHHHHHHHHHHHHHH..hhhhhhhhhhhhhhhhh.....
>A0A097BYA6_A
MLNYLIEKIVENRLAKARRFLLLEGGKYGDY
...............................
>A0A097BYB3_A
MTKFIFESELSGDPAPHNQSRFNPKTRQVFKGAREKAYIQELEYRLHAEIIKDKAFEKYGEVPIKVDYIFGFAPTKSWSKKKIQSALSHEIYPTEQNKGDWDNLTKSTQDRLNKLIIADDRFIVDGRARKIFTPKPYLRIEIEEINNE
....................................................................................................................................................
>A0A097BYC0_A
MNNEDENGGHGYVEHAFIGGAIVHVFYADDNEECENNDKQSI
..........................................
>A0A097BYD4_A
MANVTRQYVTENNYYEVIKHAQEFLEKYFRNKIVSYTFKRYKENEILDIEFKNAGFAHLVGLEYVGIYPKYFWKDLKNDRINWQKVKFTNDNDSGTSPKEYFEMKMEALKFIDLLITKDARICDGCLFSNSYVDKVLRTKEDILGIGLKLLANDKHVMSTTRLLSAEEGIKSGSAVISITAYDKVTREKIIYYNRQGVGEAS
..........................................................................................................................................................................................................
>A0A097BYD5_A
VIVTATLASDALVGFAETVTCLVVPTLIVAVF
................................
>A0A097BYE7_A
MALWIAQVIGLVLLVGGAFIVGVTVGDDLRKEHEV
.hhhhhhhhhhhhhhhhhhhhhhh...........
>A0A097BYE8_A
MYAMSYLKSWADHTGTLSPEIIPNLKSWADHTGTLSPEIIPVKDTAITQTATRKVDDKSFLVYDHNTQFIHKMQILLTVNYT
..................................................................................
>A0A097BYF4_A
MNKITLDLTHLRPLTLNKYHQNGIKIDKKIALAHGLNIK
.......................................
>A0A097BYF8_A
MALWAVQFGGFLFVIGAVAYLAYNLGYQVRKDEERYERT
hhhhhhhhhhhhhhhhhhhhhh.................
>A0A097BYH1_A
MNTLTIIVLITLGFFALIQVFISVALKNIAEILTIASSGLKAVYKIDEGSQSKPTPTKMRPAPVPAPRRNRDCGAPTKPSKQ
..hhhhhhhhhhhhhhhhhhhhh...........................................................
>A0A097BYH3_A
MVKNKRIRKRKFYTQWDKKAKMMSRGFGQRQKQKVFYSQWAGFECPKCHQTSTEYDGYLFGGVGFKCYSCGLRFELPSLKHLHTALHAKPHVY
.............................................................................................
>A0A097BYI1_A
MDTDFYDKCMSSYEDLMDNKTEDISISFGEFCQIEAIKQGLEKLSVTIWRSH
....................................................
>A0A097C053_A
MIRRQALALMIQRENMINLLVLTGSNLLQQTLNVFSCMHARPRLVFQRTRRNAERLLLELGRLRLLITIIDEPLQLRCRTMILPCTAFPDILPCTVCRPVWRMRSLSSESDQQSSTRSLSPWGSTGSMEQ
..................................................................................................................................
>A0A097DAF1_A
MASRLCILPQEIFDMIVRHLNMDDYINLLASYTRASVNMPYFFDFHGNHQFHQFVNTVRCSIEYEYFSDDCHCDVLSSIYDTYAEDAVIEEMCGGHTSGVICATFTLLDNVKRLRFRVRDELHPTLNVVYQEYDPVEKCCNMIANYDYNKCETCRLIDGFLEYHTIYYSLPEFLYVYTVTN
.....................................................................................................................................................................................
>A0A097DAG5_A
MNRSTSVTSQLDDLQRVRKEYQRKVFHKQQMAKMEKDPSDTIRQMEELRKVYLTRIVDRL
............................................................
>A0A097DAH1_A
MLVFNETFNCVRDSTHIRTRMFSRDNNYQADKVIKTINIIKAIRLSIEKQRLA
.....................................................
>A0A097DAJ0_A
MVYIVIDTGSRAKGYAVESSDFDFKVYTKCSREQFELYIQDKQILKNTHKRVELCNVIKTETSHQLCDVVYIDLYVGMIGIVTGKNPELGVFVKEHDVKNEEDDTVNTPLYEFIKQLTHLSMCAITTTMMKYAILRTNKNLLQLMFNYVYVEYYLKHGKAPSSTRILDIVHEMNDTPETLYVDMYAKLMKRETCDAQDVIFFEQWKSDILQRLKCTCNAHQQAVLRHNVVMYALNLQKSEIKPCVCCVNNYIFPKYNTN
...................................................................................................................................................................................................................................................................
>A0A097DAJ1_A
MYASISGYLVSRSKYKCMNANGRFSSPVPFMMLRHSTLTQSNVHYFKLNIRKKRGLYVQRMKPNLLSEFLVFNF
..........................................................................
>A0A097DAJ4_A
MFCFKNIRLEYLSCPNSSTYNMGSSVFLIISCTTSIGKVGSFSTNGPLFTTK
....................................................
>A0A097DAJ9_A
MDSSTIGAAITLFLPRNRQQKRVCILAGLQLFFVSINMDNFDQLDTIIKDNQVLIQQVVLFIVSVTLIFIVCSLLYVVYTYDKQKWHKTI
hhhhhhhhhhh..........HHHHHHHHHHHHHHHHHH...............hhhhhhhhhhhhhhhhhhhhhhh.............
>A0A097DAK8_A
MYVCTSIVNRIHTQYRNLLCAHIPNSIQTKHIVKFAHFTTSQVCYMVSTPATLCPNKLCATR
..............................................................
>A0A097DAK9_A
MSSLKELYNEIIKTQQDIAITYTRVVNVENELKKKLNEDNKNNSIDERLSDLQEQLKNVIKVLTDKNQLSNEQANDDLHVDEHDGSDDK
.........................................................................................
>A0A097DAN9_A
MQSSVVPFGDNTFPIKQTHHHYCGFYSVQVLATIINNVVVVNGKQYNVSDETAIDWAFDGEDTIVTEKRLLYTDEELPLHAPIYNIDHQLVGIVLAGMQTTDGDYCYAIQDGFKSLNIHLSNMNLVVREKRKMACYADQQFDTKQELVDYINNRRRIDEMGDSDHGAILYHVNKKNAQLVVFQNGLQVINCHLRKKVFGVL
.........................................................................................................................................................................................................
>A0A097DAP1_A
MCQKFSILNQTLPSKNQTLPSKNQHVPSTRAIKKSTCAIKIIFQLGYRCIYQLVGFLY
..........................................................
>A0A097DAP9_A
MNTTSIMYQQHSTYTTKNQFIFMCCKFVTHRLQKITSYSCDEHEYTDQKVCENFFAF
.........................................................
>A0A097DAQ3_A
MYVISLIVGLVLFSFIVHQFKSSEIVITFLVLLVLMLCVLHMYYNNTESGPQDLYNENVKRLKKNNN
HHHHHHHHHHHHHHHHHHH...hhhhhhhhhhhhhhhhhhhh.........................
>A0A097DAT7_A
MNHELFIFLLAWYKSSECCVFRSNTMEAKDKKDDTTKIPVQLRDVIEKTIQSAYNKDWCKTRTGRIWHTRHINKTW
............................................................................
>A0A097DAU6_A
MTPEKHIVQVPVNSIYQPTTIEMNTSTSAQIFWNACVFVGTIMLFLVMAYLYYATNL
...........................HHHHHHHHHHHHHHHHHHHHHHHHH.....
>A0A097DAV1_A
MAVEYEPIKTVKLTEFILPLQPRSLAYYAFKSFLPHLQYKPRLQPKLHEAAAKELWNELPTTIKDQKDTWMRELSDEENIENIFKYDHILHNYDWCKQHVSPEMFYVFETYGKLYNSKGLYPYWLKNLTGYTYLYHERYHVATNTIDRRVCNQCYNIDCWDDDKDYSYHYRFECETNPLLEDVCDALFNENLWCQLCEYTALFRLYNLSCEEIEYLSDDDYR
..............................................................................................................................................................................................................................
>A0A097DBP4_A
MAQVKIGEFKFGEDTFTLRYVLAADQPVKFVAKDIAISLKYVNYEKAICVHVDGKYKSTFEHADQIGHHAPDSVAKQGDPLYLHPHTVLITKLGVIQLIMKSKLPYAVELQVWLLEEVIPQVLCTGKYAPAVEMDTNYGVIEELNKKLAFASESLAEANEKIIHFANALVTANAGLVQANAMLNEARRETAQLANRMADIAQDVIAKPNNSQLLHSLAMCALGGERYAFLRAQKRSLNRSIKRLG
.....................................................................................................................................................................................................................................................
>A0A097DBS3_A
MSFICAKLMSFFAHDYKHNQIMTHLFFKLNSLYENSTCNARSVDDVIMQILYKRATLLWGIKIHHVSFAGTCSSSLYG
..............................................................................
>A0A097DCY2_A
MCCALGVFCCYQHDPIVHPCTYRTEVDVACSAGDSSTVRCFVTTDAANPVADRHFLGVTPGVCAVLLDL
.....................................................................
>A0A097ETE2_A
MSPYQNAPWSFDICGPPITTCRPSCSLHNVGPSSERVPRFRPRFTVYVCCDIRPVGGRYLFPRHFGSRVNQGSHICHQGEELCRSDQQISSFPLQARRFVAV
......................................................................................................
>A0A097EVD3_A
MTRDVSIRCLRPWSSATVRTVPVVKRTVAFQPAGPRD
.....................................
>A0A097EVE1_A
MNLPTLPLRVKSLGPEFSHEADLGLADDDQTPDMRKAPVAAEALQKNHHVVTTTTESEF
...........................................................
>A0A097EVI3_A
MTMYAPPLSGGKAKKGPELTSSVEDFPASRSLLQDSNKASTTSDGCGQTWHESYATWDRDTSSWKTLQLSFEIPSLSDGCSVTFTNSGSMRNGQLSQRAPWVPHTDVAACTSWRTPVARDYKGYTKREGESICNQLRRIYGGSGRPNPTWLAWLMGFPVEWCEIPSKPSETLSSPRSQSTSAG
.......................................................................................................................................................................................
>A0A097EVI7_A
MINAYITGQRVTDSRDASKIGTVVETRGGMWNDSAVLVHWDYLGYANWEMPAHIRSAETARAADQLATASDRAETRAVNRLRRAMAAYEAVMAKHSAAAHITGSPIDLERREAHNDLQNALWPFTTGKYALPEDMKSGL
...........................................................................................................................................
>A0A097EVN1_A
MNNQEKLARIREFCNSVPERDPGYEVACDIRDFIDGHADLMEE
...........................................
>A0A097EVR6_A
MLWSLSGNCGWWIRLHMRRQPPMPKVRRHRRGGFLMPDNLTRNELLEAIIEEYPWFPEYPVDWDRYSTYLFLLGRAHPNMVCYIDEETS
.........................................................................................
>A0A097EVX2_A
MTKRPGPGNLLDVELEDKRAVHELGGVLRAARRGLLGPPLVKFLGTTESALIKATDKVWAEEVKAKQEGRTIYNGFIARGTK
..................................................................................
>A0A097EVZ8_A
MTPSAGVHPVYHTPTRQRNPLCAASLRTPAGVPRTLPTRPSPARTRSRAPTPPTSPAYPCAPATHSTPCLCDALCSMRQALGTEDAPSSVLTRLRMRMRCGSGSTGLRIEGMAELRDRADVPGSKLAFDVDRIDGSGSSSSDASTFVGSIARRMTDVDQPSMVPVFEIDLVVRGGDWSSAATRPVYGCGLSRGR
..................................................................................................................................................................................................
>A0A097EWI5_A
MKLFAARLQPSLHSPFALLRVLSAGCLPSLTRRPPADARQDALMTIMLLLAIWILCGCAAMKIGQERGHGAAGSFWCGALLGLLGVLLVSVIRPPVEVPDELRRSFAFDDEADRG
...........................................hhhhhhhhhhhhhhhh........................................................
>A0A097EWJ8_A
MTQTASPSRTPGRTPTSTQDTTAGAWQTRVDPAEQPPLSARPGPHPTGGTTMADCCELLGAVADTIDLHIEGHRAIDFGRRGYYQRQLARTAAAAAIAVLVDHGHLPAASKCPHAQAV
......................................................................................................................
>A0A097EWK2_A
MSARIVHQRTGKTIGVFADYVEAATYRADVLRPALAPNTPCPFAIRSGGVKVGHLFTADVVSTQPCVHCGSPAVDADGGPFHFIVGDNGAKTAGRECMTTKRGRSTPAGTTAELRGRSTPAGTTAELSRPARAATVELDGLLSMNFSAASRVSKSVGNGCAMNGLTMSQRPASCGAQTCPWHSESRHVSHRHSHANFCASLMIPRFR
...............................................................................................................................................................................................................
>A0A097EX15_A
MVNISCYFPPLHNNDALLYFHFVLIPLLVQNHFSTAPIFGAFFLSKIEDI
..................................................
>A0A097EX28_A
MKKTWKIFTIPAIMLLLALFTPQSHVLSLNIVEIILLVIHCVVCYNYVKGDKE
....HHHHHHHHHHHHHHHHH.....hhhhhhhhhhhhhhhhhhh........
>A0A097EX48_A
MKYEHLKYYADRINYYPFYIRLDALISKKVVYKRSQADLTNIAFILAVLSKMG
.....................................................
>A0A097EX56_A
MMWYSNVPCEPKYIQISHNALKAFCDNCSTKDYHFEDFRTLIYDHHCQPATKDGMFVIEQFFHGKVLQIVADYLKAMGYIIKDDYLDLEGECIVDGYDGVLMNWTW
..........................................................................................................
>A0A097EX71_A
MHLVSNKAYYDAFFGKNATIEVHVYYAITFGD
................................
>A0A097EX78_A
MQPKTFDEWYQMHYNINAGDVYFFKLELFLLLNDPESYYNNIIYCDDFSTYFSIAVMDIKR
.............................................................
>A0A097EX87_A
MIATMMIVLIPIVLVILVTSYGATTTIEDLKTHYAIVFSEAHEDFGTVLTDKTYIATKCKYYRFWERSDKYHYRDEKGVNQYLDVLDAFLKPYYTVTEVK
SSSSSSSSSSSSSSSSSSSSSS..............................................................................
>A0A097EX91_A
MYRSYHFLRIMILPSNSLYSLPSNSIFLFLLDAVI
...................................
>A0A097EXA6_A
MVNTILLLLLNIPIILSFLISIFMAGYCLVAVIHFILTNKYVLISKLDSIFACDSIAYNLWLICSCIMGVTFLLHVFDVLDQKFVYISTGLALYPATWYLIYVGDIWYSTYKEYQYKKSLNVGGK
....hhhhhhhhhhhhhhhhhhhhhhhhhhhhh......................HHHHHHHHHHHHHHHHHHHHHH.....hhhhhhhhhhhhhhhhhhhhhhhh...................
>A0A097EXB8_A
MNQCIAVRDSTYEQVNKDIWITVNKEQMWCYNSNTNTKLIVGQTQ
.............................................
>A0A097EXD3_A
MNAKNESSTTCKSSKTDTIYQLYLDVSTKTAKIDGKKFMFESQEVFKDGSGSYTIFSNDKLNQKLKVFVIKPNKIKYIITYNGKNIDMGNCVY
.............................................................................................
>A0A097EXE4_A
MFLVCIFLVFDPPDNTAMIDLMLLPTTVTFLCSLMPPISRGLTEFRRNQKRKRGM
HHHHHHHHHH.......hhhhhhhhhhhhhhhhhhhhhh................
>A0A097EXE8_A
MVAANDNALFAYVNGKLYYTGMSPVGTVVGTWTLTEYQLPQI
..........................................
>A0A097EXH2_A
MLLVYSTRFWISFIVLSLIGFGLSILFSWDELGTWYYEVPWYMKIAPCYAALFVSFLIVVFSED
......HHHHHHHHHHHHHHHHHHHHH..............hhhhhhhhhhhhhhhhhhhh...
>A0A097EXH9_A
MNKEHKEFYIRKLTFVPVRIYKECDPRLYLWHFNECIKDSIYPKNYKEQLCSVLTLVLSY
............................................................
>A0A097EXI2_A
MDIVTLIYTLYSFYFIMCWVGFLFVLKMFDYVEKQIKEFCIPFIGSTIISVSCVYFFGF
...hhhhhhhhhhhhhhhhhhhhhhh.........HHHHHHHHHHHHHHHHHHHHH...
>A0A097EXJ2_A
MNGIELSFVGQLLVMAYTFIFSLNAFVCIGKYFHKRPLSNIYDVIQKRYSPAYTVLGTVFNFGFIVLIIGLFTSSLNTITFGLMICSLVLAVIICCLVLHLVVLLYIKISEIHQRLGMRK
......hhhhhhhhhhhhhhhhhhhhhh.......................HHHHHHHHHHHHHHHHHHHHHH.....hhhhhhhhhhhhhhhhhhhhhhhh..................
>A0A097EXJ3_A
MLPFTRMVKYGNVKPAPSGVLKIATSTTHVGMLFDSGNLYLRGNGAQYRLGNDSTAYLQNGWMDTVSI
....................................................................
>A0A097EXL0_A
MHKEYYRDKIPMHLQHHIPTEPIGIKDHAKIMFQQCTKYTLIYDDNPYMLYYVVMLTFRY
............................................................
>A0A097EXL3_A
MIQVELSVLKDLFYRLGTTGEYPKGDTAKLYIALDVWQRNELANAWRKGKSEGIAA
........................................................
>A0A097EXM5_A
MYLLKRTIWPTGCGSVSIEKVVYYSYNCAPGGLAVVMGYIMPVLDNAVNTFFLLFSTENYF
.............................................................
>A0A097EXN2_A
MRILTQAEHHERLINNMAMIMYKSHERGIAYKRELIMALFIGTNFQERYVKDWIWYLIEDVTSKL
.................................................................
>A0A097EXN9_A
MKTAIIALALSVSSFAVNASVDVQKEKFIQCTVAMTNEETAEIVTKSLELAPAMFANGPYHEEDDQGSTTIYYDAKSKRGSVTVMDTEKVTFTGVINCL
SSSSSSSSSSSSSSSSSSS................................................................................
>A0A097EXQ2_A
MQMNPMIVVLAVLMIIHAIVEVLTQSGVIQ
....HHHHHHHHHHHHHHHHHHH.......
>A0A097EXS4_A
MLRYMFNIKFYIVFFRVQFMFPETKKIPRHRTCSLYWSLPY
.........................................
>A0A097EXS5_A
MSLEKALELANKIHQYHDKIKSGFYADKVHAYGNEYYLTGVKRYSNDILLMGHDKDNNIQYSSCSQYTSFMVYIPGTKITFDTSNTPVDFEVLDGPWGTEEYYFQQSLIFNQEMLDSLVVLWYFKELNFEPFFLDWGSCEYLISGE
..................................................................................................................................................
>A0A097EXS6_A
MFYTVYSVLGTIAGVHDNVADAMRTVLTQVPLKPKTVKQMTARLTRAGDGVEVWQDYGDTQIIVSVTKD
.....................................................................
>A0A097EXS8_A
MRKLTEKEYQALLRKNFTKIYNTDSHVERMELYLLITLGTNYQDAWVTKYVDTLKNEILSTRKQ
................................................................
>A0A097EXS9_A
MSTSIAIVKAFIRTNFDRITVDGNDREVEYSFIVAQTANGARYILNDSEANHYFYNKGLHYIPSEVVYTKMNKLVDKINAKGTIDLQYWSETEPEYGSHRYLNPGIKM
............................................................................................................
>A0A097EXT5_A
MDISKDLPKTAIEVARAEIRMLAVLNTNHQEEYVDDWIRFLIEDIKSKL
.................................................
>A0A097EXU5_A
MPKPLGTAEYIELMGLHFSSFQKLMRESKNDLEYTIRGSDLRMLLTLDTDSQERFVNEHIRALLMEIQSKL
.......................................................................
>A0A097EXU7_A
MTDGTEYFVSRYVIRHNHYVTYIPEYNQFYIQIYQDNGKINDIYSEIKIPDYSTLSEEELFQQSTISTEDVYKIMEYQKVLKYFHEVQDIQIDILTAWSYITHEVNYVRND
...............................................................................................................
>A0A097EXV3_A
MYKTINQEWKTQKYREFSTSLTKDALNLKRTEFDMFIFLGTRSQEQYIHYYISSLRTEIVCKTQGIIKK
.....................................................................
>A0A097EXV4_A
MKVLSELEMHNRLYKYYHLLKPIQRIKCPFEVKQVLIYEHKFFVSLGTNHQEYFLKLYLITLIDLIHYKTKQANKEKYEN
................................................................................
>A0A097EXW4_A
MITFEEPETMSPYTMKGFEFMMDSILKNSCLVHNPERATVREYQDNALQRVMNMYRNTSRKLCALKRIEEIKVSRLNK
..............................................................................
>A0A097EXX1_A
MEFDFLISVHTVKGAPQYLCNLNKGDLIMDTDTEVVYSSNVLCKEFQNSKMLELLCIADCNILYKFSTNLKEIL
..........................................................................
>A0A097EY12_A
MSYVKDEYYESVYYFLWQHYRTIVRDLYIGKSIISNGEKCICTDVVSFNGSLTLCFRCDNNSGSFSLNVYQLEGINFE
..............................................................................
>A0A097EY16_A
MRTNEVLVAETMKMIYDITSAQNMPYPTKSLLRTVYLGIVQEYYKSKHRSIISVYRDYERIRILFWNKNRVRSECDLVDFKLENLYCYKQGQ
............................................................................................
>A0A097EY23_A
MNVKTQMLLQKEYLENIEMFYRLSLYENKDKKYNFSKQLNTSTNDYLFSSMFYVRGLL
..........................................................
>A0A097EY47_A
MIYFELPEYTNYPSRVICSVYSNAYHHLLVNSNKAVHYYRNKEPRTLKNRYGFDPTNTEVELCDLFGEVMVVLKRDIHLFHTYKLNQYFMETLSIRSHAPMIKVDLNYVDDKLKYDFINSLVYLE
.............................................................................................................................
>A0A097EY53_A
MTNIQNLTSIIFYATVVMYITVLFLTVFIYKDYKNGFIDNTTMKFNSKFEAIIYYVLATSYLVCLMLLGTLIYILYTTLFAIGAIL
......hhhhhhhhhhhhhhhhhhhhhhhh.....................HHHHHHHHHHHHHHHHHHHHHHHHHHHH.......
>A0A097EY55_A
MGEPIAGQDQFPFTLGGYLVDGVNIKGTTICKSSCLLIRGNKI
...........................................
>A0A097EY79_A
MEKYDIIYDYYGKAYMKCGRYVELSNRESIDPHTLITIHNSYYKKVTIANFATYVNNPLFPYIIQYYCRVIK
........................................................................
>A0A097EYA9_A
MYNLIIIREPYESDNSSTDGEVLVYQSYEQSGIEHELKDYLRQHIYLYRSKPHEQYGDIMFIVTHNGAVIEHVNMTNNMYFHNYTDTSKELGNDFNAVYNALRINFFKNDKFCTDIRLEEANTKKKLSRKYESDRKKEQEIQRLHELMKKYPNEVQHGS
...............................................................................................................................................................
>A0A097EYD6_A
MNKNSKLSGYRNNTLKYNDIKYWVDPYLNKSLLMYRDKSRDLYGIYVTQLIYIIDSEHFTPLVYLYCLYNSK
........................................................................
>A0A097EYM5_A
MSAYPCEVHETAGGGMDAVVTTPDGEVLAGMATKLSLGPWTVALLDGQGGHAAATGLDESTTRDLLQFHAALLSRTLTAEAVAS
....................................................................................
>A0A097EYN0_A
MTRALLVAAWVFGGIAWAAFVLLCRELFVVAGICSAAATLAWGFRCQTDPDDWSADEWWIEREADLAYEWETGEWRRALNDMTETERAVAADARRVPGVIGDRDDARDEIGADR
...HHHHHHHHHHHHHHHHHHHHHH.hhhhhhhhhhhhhhhh........................................................................
>A0A097EYP7_A
MPAPIEPPAAQATGCSEAPAKVVDVINASFTNGEHLENAQSISGPSGMVIVGGNITTPSGERVSSQDSWVMSDATVYALTSDARRHTMLPDGRQLIDNWPEYNDAVGTCVRYRHPQRQLRHAANRPLLESMREGGSCLAYRDHIRAVCTRRGGSLLG
SSSSSSSSSSSS.................................................................................................................................................
>A0A097EYQ5_A
MRDLETPIAKVLNLHQYNGADLGHHGPRVEYCTCGWFGSGEGAHGRHQAAEIVAVVRPRIETVEQLDALPEGAVVRSDDGGVYVKDHRYTQAGEPWWPAGYDVECGSESIHLPARVIHLPEVGE
............................................................................................................................
>A0A097EYR3_A
MMAAATLTEDQRWLLYVAARHVMPIALLDPDYGIRGLKASHGSPRTFRRIFGRC
......................................................
>A0A097EYR8_A
MSDAQNLIADVLRAHQQADEYGYPVEECRCGATFWCDYAEHVAAEIDKALGTLTRETRVIESVFELGVAEPATRFVSGWMEVQPRSLSGVESMTVRHPAWWSAVTTARTCFLLPRTAGRE
........................................................................................................................
>A0A097EYR9_A
MLMDAYKADRNNVDDAMLTVLGLAGAGPGHCATSLDEFTVGQHVKVVVGMGCVKPGVVEHVGPNKVEVVFDGGRGLYRPYELIPGALPVGQLDLFGEPA
...................................................................................................
>A0A097EYT0_A
MTVMYEQVLADLRAAKQRETEAARKRLTLFALESVATDGCPRVSTYTVDALVGRGLIEPTPGMRYRLTAEGRIMLRANPAETEPADELALFGGL
..............................................................................................
>A0A097EYT5_A
MPSLTTIECSRPGDPYTLFRSGVDLDVHLAGPSATGGTGPILCGFDRFQRDENGRWMVGFSVGGGVTGPGYRHHPCAKCRALIDGRSIGGTHAHLFTTEEADRCRRAPRCCRESRGIMSKLRITGVQRWTIVQADAHGRATVWLKPGWYRRETHGGTYRFTPITGWRYIAHRVLWGFAGLVDAR
........................................................................................................................................................................................
>A0A097F0F4_A
VDSNIAAKIDDLQSVMATPDNESRTFCLHTDQTCRTQAEVAVYQDVYAVHAPTSLYFQAMKGVRTAYWIGFDTTPFM
.............................................................................
>A0A097F7T4_A
QQREVIKAALDILVKFSAEPDRAAVVAQDLVAPSHLDVGDFVIQIDEGLPSGVPCTSQVNSIAHWIYTLSAMSEACDLDPDVVQANCYFSF
...........................................................................................
>A0A097F8P3_A
MAQAMLADEVTEAVSWLTEHDGATGLSYVFKINHIKLDTTGQLLTWKDYTKEPSDNDLTALAKGAETSLDITNRDEGQDDIPEDSKRSVIILCAVVKRVLFELFKTKDIEAKEIKWFMQAEWSKDQEFHIHVLLWGDKVKQVQGKWWQKFLNGWWSRFLVASLKPVISTAARIQIRERIEKDLWVDVLQYKHSQTRKEYAKLVDISSIIANYFLRKDAWWLNKPSIYYCSFDSDFKIDQLSFSQRLAVSKLFLKAKQTGDIEVRTETAQDRKRQRVETTKEKTIKDICDMLFANRIITAEDWMLFDPDSYVHIMTQPSGDQLIRNTLEISTLRLSKTLTAFQLIKEKHTEPLETIEETKIFEIFKGNNFNPYKCIHAIMCCLNRQMGKRNTILFYGPATTGKSLLAQALCYLVGNVGCYNPANVNFPFNDCTNKNIIWVEEAGNFGQQVNQFKAICSGQTIRIDQKGKGSKSIAPTPVIMTTNEDITQVGVGCETRPEHTQPIRDRMLGFNLTTKLPGDFGLIPTEEWANIFDWMVGHYYEPTLTCYVKRWGSPPVWEEDWTRPDYKGVVHNSSLLNPANGRVNPTQDPDRVTPPDLADLLDAWEKDELLDDLQPADSSLDIYQA
.................................................................................................................................................................................................................................................................................................................................................................................................................................................................................................................................................................................................................................................
>A0A097GSJ5_A
IFKLFSSTFHVGHRIDNAQDAITDQVTATYTSNVNREMYDSYYYKLKQMLKGEIIQYVEDHVTRQYKDVTAESLSALANSSNGFSKEVRFIDRNIKTTKKILHLDSDLIANDY
.................................................................................................................
>A0A097GSJ9_A
SGSVQRDILYRVWSPNMHLQNEPINTQALPQVARVIPVNSSMDVLFALRHHLGLCSIPSLWKLVVGWSDSRGIVDFLTKHLDVARFPNNPECTLFRASDGDVLL
........................................................................................................
>A0A097GSK0_A
GKYLASWDTPEVRMLRFGRPRWHQEAIINRLESTNDREVMVWYDPTGNSGKSWLVGHLYETGQAYYLPPTMASVQSMLQMMASLAIQDREDGRPPRKYVVIDIPRTWKWSKELYCAIETIKDGLIVDPRYSARPINIRGVKVLVLTNERP
......................................................................................................................................................
>A0A097GSK2_A
SYVQVEISKSIHVHIVIGGKGLTKYTAKSFRKDLGIQFFTQIEQRFKESLGEDYGKAQWEHLTKPIETARRQCMNGDPTLVTILQYTTRRGENYSCRVDPKSFIRNYLLPKNLQMNTYTTPEIHTPTGNWFAGTGKTYSMTFIKDHFIDPTHRRPLIEALD
.................................................................................................................................................................
>A0A097GWX6_1_A
MSSICFAGGNHARLPSKAAFRRAMSDGDLDREGRFPCGCLAQYTVQAPPPAKTQETVVGRSADLQKGNVAPLKKQRCDVVVAVSGPPPLELVYPARVGQHRLDQPSKGPLAVPSAKQTSTAMEVVLSVQEAAITAPWLLRPCKGEASPPPPLTQRQQFAALKKRLAAKGQQIIREHIRARKAAKYAAIAKAKKAAALAAVKAAQEAPRLAAQKAAISKILRDRAVAALPLPPPPSAARLAAEAELASKAESLRRLKAFRKFSRVRPALNTSFLSPPPSPPARSSELLAAFSAAMNRSQPVQGGFSLPARKGVYVAPTIQGVVRAGLRAQKGFLNAVSAGIVAGARILKSKSQNWFRKSMGIAHEYVEGSLASTILECAGPVVQSKESCAVVAVPPSEELISWVPSCTEYASNFPRLTCSIFTEWQKPRKQSIVVFNPFRKLIDCALIMSGVSLIASVLLREVAENLVVRQVVHPREMLPCAVFVSEKSLVPLDEWSFYLRKYLSPPPYPFGRESFYFQARPRFIGPMLSMVRAVPRIVQQPTMTEELEFEVPSSWSSPLPLFANFKVNRGACFLQVLPQRVVLPDECMDLLSLFEDQLPEGPLPPFSWSSPLPLFANFKVNRGACFLQVLPQRVVLPDECMDLLSLFEDQLPEGPLPPFSWSSPLPLFANFKVNRGACFLQVLPQRVVLPDECMDLLSLFEDQLPEGPLPPFSWSSPLPLFTSFKVNRGACFLQVLPARRVVLDEFMDVLPFLLSPPVLHQEEEPEMAPAVLEAATTPLVLHQEEEPEMAPAVLEAVTTPLVLHQEEESRMVPAVLEAANSIDDVTEAFFDDLECESFYDSYSCEEEAEWAEVPRCKTMSELYASLTFVGDAEGLRKSHMTYFRRLVAYFRSFEEPLYSSRAFYSVKVKPVYRPKKFEGHIDCTCLDGNMGEWEWRESVDAMWRCPGRLLNAKRTYTRDDWERVQYLRISSNGGRYRQNWRILNLEEMD
.............................................................................................................................................................................................................................................................................................................................................................................................................................................................................................................................................................................................................................................................................................................................................................................................................................................................................................................................................................................................................................
>A0A097GWX6_2_A
LSLHEYPEIPSAPVQSSLFSRVVNRGATLASNIPFVTRSNCQSSLGTPGSNVHTIHQEAPATLRAPPFTGARNVVGSSDAGANAAPYRSEARKRWLSRKQEDSQEDNIKKYADKHGISFEEARAVYKAPKEGVPTQRSILPDVRDAYSARSTGARVRSLFGGSPTTRAQRTEDFVLTSPSAGDASSFSFYFNPVSEQEMAEQERGGNTMLSLDAVEVVIDPVGMPGDDTDLTVMVLWCQNSDDQRALIGAMSTFVGNGLARAVFYPGLKLLYANCRVRDGRVLKVIVSSTNSTLTHGLPQAQVSIGTLRQHLGPGHDRTISGALYASQQQGFNIRATEQGGAVTFAPQGGHVEGIPSANVQMGAGEHLIQAGPMQWRLQRSQSSRFVVSGHSRTRGSSLFAGSVDRTQQGTGAFEDPGFLPPRNSSVQGGSWQEGTEAAFLGKVTCAKDAKGGTLLHTLDIIKECKSQNLLRYKEWQRQGFLHGKLRLRCFIPTNIFCGHSMMCSLDAFGRYDSSVLGASFPVKLASLLPTEVISLADGPVVTWTFDIGRLCGHGLYYSEGAYARPKIYFLILSDNDVPAEADWQFTYQLLFEDHTFSNSFGAVPFITLPHIFNRLDIGYWRGPTEIDLTSTPAPNAYRLLFGLSTVISGNMSTLNANQALLRFFQGSNGTLHGRIKKIGTALTTCSLLLSLRHKDADLTLETAYQRPHYILANGQGAFSLPISTPHAATSFLEDMLRLEIFAIAGPFSPKDNNAKYQFMCYFDHIELVEGVPRTIAGEQQFNWCSFRNFKIDDWRFEWPARLPDILDDKSEVLLRQHPLSLLISSTGFFTGRAIFVFQWGLNTTAGNMKGSFSARLAFGKGVEEIEQTSTVQPLVGACEARIPVEFKTYTGYTTSGPPGSMEPYIYVRLTQAKLVDRLSVNVILQEGFSFYGPSIKHFKKEVGTPSATLETNNPVGRPPENVDTGGPGGQYAAALQAAQQAGKNPFGRG
..............................................................................................................................................................................................................................................................................................................................................................................................................................................................................................................................................................................................................................................................................................................................................................................................................................................................................................................................................................................................................................
>A0A097H1V2_A
MDATINGPLIEFFLGLRDAGDGPATLILNSYVGDNFARRRAVFMSRFTTPPVARECNNNNNNNSNDYYNNRATAAMTAALADGEGGGADSFMDALLCAILDGKRVCVFASTASAACFVVEEIRNRFPDN
.................................................................................................................................
>A0A097H1X9_A
MPVNFVAAKKKREGVNTHIKLQKAIYKSRSFEQINTILDGILPDAQRNTPFATYFEV
.........................................................
>A0A097HWP9_A
MKRIQINLILTIACIQLSAESQPTPVSITELYIPRPLPESPIPPSRPPRPLPESPIPPSRPPRPLPESPIPQPTPNIHNHLFYMKIYNAFTAEYNPYPIFTHLSCLVTCV
SSSSSSSSSSSSSSSSSSSS..........................................................................................
>A0A097HZN6_A
MQSGHYNRRQSRRQRISSNTTDSPRHTHGTRYRSTNWYTHPPQILSNSETLVAVQELLNSEMDQDSSSDASDDFPGYALHHSTYNGSEQNTSTSRHENRIFKLTEREANEEININTDAIDDEGEAEEGETEEDAIDDEGEAEEGEAEEDAIDDEGEAEEGEAEEDAIDDEGEAEEDEGEAEEDEGEAEEDEGEAEEDEGEAEEDEGEAEEDEGEAEEDEGEAEEDEGEAEEDEGEAEEDYFSVSQVCSRDADEVYFTLDPEISYSTDLRIAKVMEPAVSKELNVSKRCVEPVTLTGSMLAHNGFDESWFAMRECTRREYITVQGLYDPIHLRYQFDTSRMTPPQILRTIPALPNMTLGELLLIFPIEFMAQPISIERILVEDVFLDRRASSKTHKYGPRWNSVYALPYNAGKMYVQHIPGFYDVSLRAVGQGTAIWHHMILSTAACAISNRISHGDGLGFLLDAAIRISANCIFLGRNDNFGVGDPCWLEDHLAGLPREAVPDVLQVTQLVLPNRGPTVAIMRGFFGALAYWPELRIAISEPSTSLVRYATGHMELAEWFLFSRTHSLKPQFTPTEREMLASFFTLYVTLGGGMLNWICRATAMYLAAPYHSRSAYIAVCESLPYYYIPVNSDLLCDLEVLLLGEVDLPTVCESYATIAHELTGYEAVRTAATNFMIEFADCYKESETDLMVSAYLGAVLLLQRVLGHANLLLLLLSGAALYGGCSIYIPRGILDAYNTLMLAASPLYAHQTLTSFWKDRDDAMQTLGIRPTTDVLPKEQDRIVQASPIEMNFRFVGLETIYPREQPIPSVDLAENLMQYRNEILGLDWKSVAMHLLRKY
........................................................................................................................................................................................................................................................................................................................................................................................................................................................................................................................................................................................................................................................................................................................................................................................................................................................................
>A0A097I147_A
MKRIQINLILTIACIQLSAESQPTPVSITELYKPTPNIHNHLFYMKIYNAFTAEYNPYPIFTHLSCLVTCV
SSSSSSSSSSSSSSSSSSS....................................................
>A0A097I1E7_A
MNTKGHVYIVSNKLYPENVYKIGMSKNIKQRLQSYGKDRKIHKLAEVPDCVGTERSLIGAFSGKFKLFRGKETFEGNLEEMKEIFERVCFPEKDPYEVLYQENIGKQLSVDRQDIYPIPDEGDCHTSLLSMGPRHLHRIGQICFVDNTGLIEANEWLLGECRGRVAIDLLYKDVFLEFISALPKGYMCLAKEWKEYIPSKRKMMIPIDDDMRVDCFGKDKMEGYDEEVKHVLEKIQNSCPCELVQYLHEDVLYCSYVFGKKFSIERYVKGKTLKEFVGSRREPTNVVKRAYAAYMFRTQSWFGLLPLIKQRCGENTDVMTHVFVAPEITLLGPPDHNKWDGRNTMHGYNAFSGENPTRYLEEYGVFDSYFVDIVVHYEDTHMPVFLPYPEFLEKQKSRVNQDPTKIAPVFVSFFDSSKPRSKQSHLELSKEVAKATYLVDIKDCISTKEGENAQIKLYTLFEGWTEKDREEYRDHKKKEIQNFKREMEANGIECP
...............................................................................................................................................................................................................................................................................................................................................................................................................................................................................................................
>A0A097I1F8_A
MSSLGYQDPVSFFWSDDNLVGLVTRYLEPRDVLSLSHSCKEKRASFPHAFCILAREAFICLDGLQTAHDFFRKFGREPLEKILDAPEGAPELLDETVEEIVRNMEVGHLNSLIERGLLKVKNRKLFASNDERIFVCQCYFVHSENKVGLLREFINNKVKFNHKRCSNCDYYIVELDNLFRDLCEDLLLNP
..............................................................................................................................................................................................
>A0A097I1I5_A
MPVLFIEFIMAQPSQHIHDSLVERLSQAKFLNTSFDISYMCTLSRFKFIHTIKVTSPKISESENFRWDEIAFMTVFENEMCEPHEVVDRIFQKILLSVGWSASEPTD
...........................................................................................................
>A0A097I1I6_A
MQKPKLCDLVVSALVDNEDFGLSKDDIDVFEMGVSVPKYDFSVQWDSREDYWVVQDVISRSVDSLYACNGFQADTRKKLREVTSQLRVLTEKFALLEERLGALECAPGGYIFMEAKNSFEQLSGRTSPE
.................................................................................................................................
>A0A097I1M6_A
MGYLFGRSWKQKRIQNGKSLGYIQKSRSRTTLPVLNSLLFLCFSQNISSPGKERPKKTRKLLYGNVRKKLPDAALYFKGPFYFLLFLRFSFFSSFVDLFFVYSVPLPVPLCHSFFIFFSVCSLSFRSRLCFALFHIGCRWKTVT
................................................................................................................................................
>A0A097I1N1_A
MHLEKVSLVAEISKDGKMWEFTVLFFESEREEVVCFVDVGKARFAGEFQTPESVPVGSLSVGISQFEAECRRHLQIFLLESIRKREKILEALLSTNVKQEHKKIFVSLERKQERKIRELKFCAREGLFLRSLRKFETQEGELFWEIGQ
....................................................................................................................................................
>A0A097I1P2_A
MEYFIKDPKTLCCFWIAEGDSCFDEKLKLPFCRKESHSDAVWYVLPNGKRHGKEKGESFRGIIRYELEFRDGERHGKHLLWKNKKLDYEAEYKFGEQDGPQTCYFLNSGTPRCSVGWKKGKMHGMSFVKRRDGSLRSCFWYSHGQKHGPELFWDRKGKLVKKIPWVDGEKHGTEKSLKRKSLEMKKWRKGAGEKRYVEKLQESEEGLCLEEELQDFPKVGRRWLREHRFSKKFPFDGTVWCLCGRKTCMGSPPQRQETSHRVDRGHEPPESRKNHSCTDLQQLHPSARRYVLCKEGQNS
...........................................................................................................................................................................................................................................................................................................
>A0A097I1Q9_A
MQQTKKGHVYILSNKKFPQNVYEIGGTENLASLLTQRSKNARFPKLTEVADAPAFESKLLDVFREKFEVRGVKKFKGDISEMMKEFDSVCDKQKRQRAKKYLPNFRETWVTGGSRRNALSSMIRKRVGYVWIEDPLFERFSGVSADDKVIIIGAHASDVEVHRIGPLCFMRSTNLGYSVRARGKLATIVDLGYRDVHFEVLRCDMPGDWILCLAKKWSFCLALKPDYFGSFEKHEALKINNPATYECFGEDSECDVEVSRCLSSFGWMPGDTMLEYLVDDLEACMEHWEERFSMEIFVKCRKHKETEEWKREPLSPIKRSYCADRIHDWITEFSIPSEKFEYGMKFFDIDFPLRVETETQRRDFDEWRKNPGCRFFPDFAISRHVYAACKTDNSRKWDGPSYPEKYGKYHPWALKRTKISKDILPLSHKNPCKMLFMMSCSFPVLMDIIIHCEKGPVFISLFDSRKITGRSCYETQHLKKISSAVYLVDVNDVLSLGETPKEFKRTTVFEKP
................................................................................................................................................................................................................................................................................................................................................................................................................................................................................................................................
>A0A097I1R9_A
MDRVGKYGLFIKRISPKDADITKESLETVNNMLVFLAEKLTKQANIIIDQKTLRHDAFLWLLTDIQGELGKHSQDFANSVLYGEKELVFPTKRTENLMRKNTCLRISQSAVKTLTAILEYFCGQIMEASFSQAKKSKRKRIRPIDIEAAISQDKELHSMFGKGVISGR
........................................................................................................................................................................
>A0A097I1S1_A
MEAFLEPQEAFTFSLSDELEVRDEEINRERDIRIKNPFWKGLILKRKGTYSFRKGTNVKHGPFSTEIERGRKTHSGKEIWNNRSHIRGTFINGKLASENEDYFLNGKNGYVLQSTRTVACKNGLKHGPEVVKTVSGEVIVWMFKEGKRVKTSEEV
...........................................................................................................................................................
>A0A097I214_A
MTILWFKMFGILGVKVKYEENIFMVSLDHKNLCYDSFNKSTEGALGETNISLFFIDGDRDKILVKDDISLAYCLTQWDMVSSLVFFAKKKKIYLGRKYIYQQSSLTALFR
..............................................................................................................
>A0A097I229_A
MDIVCSCGEVCEQDKIHDHLREHQERMEFLSEVPEEKAFYCGPCSLLTKNLLSFKRHIAKRSHEAAVTYARILKITKDESIARRELFSMHDRKVAARFMEREQFRQIGIIFDHMRPANILNETQ
............................................................................................................................
>A0A097I246_A
MVYVCDLCAFSASDKSNFNKHLKTTKHKKATGQDIPEKIYECVPCGFSTKNKKNFSLHILTQKHKGRELVPDSEKENFCALCDFQAKTPKGFASHKETKKHKKLVEDRTCITEEKIKELSEKISLCPPDKDIVSYLEVRVTKYGRTYTNATISYAVTTTNVNDEITLFEVYSNILDFLGVRVAEKEEGTFVVSWRRKKYEISRKDFLLFVFSTATAFDDRCKTLINVLYDSFRKSRWCTEPLKDRGFEVNGRKVSFRNARNEKTGDNVVVTASVDGLIKFSEESFRIFQRIKTGVKKKRLDEGFCTWWKQGENFEKELRMCREKCSFVEKNIPCLEHTVHREEGDVDEVRENGEPEYFFVRSVTEDQYISFLGNYAMSSPKEISDTAKTVVFIEKAIQCIIKGNVVNASAFDKEASFFSAVLEKKEIAKRNIILSFFGFEPRTRFSVSVVEKVKKLQE
..........................................................................................................................................................................................................................................................................................................................................................................................................................................................................
>A0A097I2A0_A
MELYVAQPLKLSVLAAFSVVENNLEKEELLDELSREEISLVKANSKFSHFLYRAGKKNKYLEHYAEVIESLQNIYWDIKDHKHEEDIFRSFIIGFPTPDAIARYPQETKDALLELFLFWEKIPIEKAPEALFDALCN
.........................................................................................................................................
>A0A097I2A5_A
MYCLLSEERPDDPEKILTSRDVIWSGIYDMNVGQKRPRVSPGNVDPRSLPHNTKDLYVSGAATARDWVSSVSSPNGVPQYPGLFCPACKSRDCRGRGHCEAWEELLNTQGRPLEVGDWWKQWGPFDTLPPINSRVTNCMQPYAPCSMVSKVKDYRVSQGSYPLSKKNVKSIDERYLALENNSREYPVDVGIGLSQSQPPPILFRLQPGTKADLGVNPYGYPSQYIWLYDTENGRVLNAPAHVIKYPINSISINRGVSGLWWMKDYHLPGV
..............................................................................................................................................................................................................................................................................
>A0A097I2D0_A
MSKAGKKVKAQQHGHLADHVSVGETQIPKASTQHLLRKAGSLSAAGDTEVPIRGFVHMKLHKLVQKSLLAMQLAKRKTIMKSDVKKAAELMHLPVFAIPTKDSGAKGSVFLSCRQKGAGSAGTGSETNSQEVRSQMKSTCLIIPKERFRTMAKEISKKEGHDVHIAEAALDMLQVIVESCTVRLLEKALVITYSGKRTRVTSKDIETAFMLEHGPL
........................................................................................................................................................................................................................
>A0A097I4D0_A
MASEMTIAVTDEMKEENHRIYQHYDVVVETSYRAKYDEEWFKRKNKKVWSLKDETQRNALHVGDVDLEFDDIWNLKPKDSTVLISSEHLKHAIVAYQAKVLEHGIPDIYRNMVQESIENQMVNPGKTDLAGRITVDTLFGRTHLWGSMAESMCYERKGVEVWQSCDHDNSNLIDQLYLIGLYSIRHNPYYYIPWEDFVIREKANLKDELGFIGKYDKSLTLGKINKEYYVFPNIKQTAKELFNMDASWDYNNAKNKHLTRFWDQPKEYLSKEENCVKLVDALRKVAEDLKVNFVMTDTPGICEHFSKILADTFRMDVYGSQRFSQIPTRKKFAANLVRAADQMCGYRLTPTTREKCLQGVYQIAQAMLGPIYKKMASEMNYKVEDFMKSYQSEANKNKLFRVMKTNQRISFLERKNVYIDLPKGRHQGITWASIYKKPTVDFKVDMRKGDPFQYCDQEDGDALCASFNDEYYYIYMDQILEKEKWDDQIDDLSSLLNQDGNILKYDVSTDFYLSDDGELKLADYYRKKVIFGLIRGHEFECIDTYSENYNIAHKGSKRLDHDEIFYGIEGLIRYGCHRFDSTSLGEGKLLERPSFAEVSGGVMAMFSEYMTKQQWFISRFCKGKKCSEDAEELAWCNSYTVSRYLTWEYAMYVFSLFKNFAPIAMRKMLTKEFESVIPVIDENEMPEIIFEITHIVQIPVMIVDFLFENKRILRNANQCLRILLELQNMVGDRRILLLKKTFPVFFSTLQKANPDGIFALNFLPYILNFNLTGVPSCSNRVVPLAYCDAAKLRILPVTLMDYEGMGKILNWTNYLTRFYGLDDHEKMEIGDELKMILPWLVDYYMMTSFLRKPENIIELSTKRQLIEMWLGQRCGGVSEALTFIRSSHFPTRGFVLISIGDGLISMDKRIEIAKRRFEGSGETLIGTVCVEVRGESVKIHTQGVVEARILQRIFWGVKHKVVIIKSRGRVFGNELMVTKLMNL
.......................................................................................................................................................................................................................................................................................................................................................................................................................................................................................................................................................................................................................................................................................................................................................................................................................................................................................................................................................................................................................
>A0A097I4E3_A
MDQMPKMETVVFQNNQEMEVEQSQPQERITRKRKREGAMEEVMGLIKDYSKGRISWEMYLQSADAIFKEIVETEREHKRQKNGHTWC
.......................................................................................
>A0A097I4E4_A
MEFTVAIVEDSDENITDAGVHNKYGHFDVVIDSKSRKAAIKNNIYSMNDDIKRASLETPEQAASFEKQYATPIKTENFIIVPDKLPIAMKHYDTRKRMNDVLYENDRLVNAISTMYNYQEANVSDNQESHTRVMTQPDFGNIFMKIEEADHCYYQRLAVPRKECDHLINESVDENYRSGHMFISHTYFLLENQAMRMELVDVRGAVIAQDMNEFPQRTDNTKEPKFEYFKAKKGTRKGNVLYRLYEILAGGFVRTTLPNISRTNRPITTVRSEHDESKLIEVLDLLNGFDTFIENVKEDRYMRFPRNDLFKKVYSEFLRILQEGILNDIQMNMLHDYGKLSMLLAIAAGRAIGYPINYSHQDRLVRGIYCLFYFVHKRGYSTVIKYPLHSAIYEKYAKSKIDENTEEEAKLLTQYYLRRNVYTEVVDGNVGLGIYKIYFPFVDDNEDIFHGDYKIYGHGHFPLVHEEEAEVKRIKIDNEKRQFSLINLKKLKEFHVEIYKKGKWDVDNEDGIDEMMTYPFKDFEIVKRIERSVQGDDISGRVGQSVLQVDKCLLYTLDPGVCYKYHKVTIKIGAKCKKSIFFQGMIRRLQIIVHLATCVIAKFIDTYQMLEPPMWNGSRIVQNEVKRNMLADAKDDPVFKEYISEINPNFDFTSMEQSCAGLLYGQRPRWKIVEEYLEYMLRVKVIKQYSAKEIEMIMRSIQRNEHIVFVILRILIEEEAVKEDDGYNFIYDLRSTRGNTRRAVFVRWFPVLMKENVNDCEKRDRINILCLLFQSLSGLEMMTKTFPMFIFHMERPMMVPVKKGNDWKFVLHFYYGEEERRNWLADDDDNEMLLIIENFYYEVEMKQKETSIPAQSKRWNHEMWISMRCGGWSDGLVLILPIVSPKRGSIILLLHDERTESRYRIDLIKRQFRHVKYTLFGFCAIKFKSDGESEMYTEGQVDMKNALRQGWGVSHRCYIIKFIEQIKGNKHLATKLTNI
...................................................................................................................................................................................................................................................................................................................................................................................................................................................................................................................................................................................................................................................................................................................................................................................................................................................................................................................................................................................................................
>A0A097I4E7_A
MFYDFSEDVTCSHLRRDCFINGVCARQFFKMCVQNANVEFDRNAAQTLVEIASTAIQDRERLWLNASNAFKIQLNEDVELQMTQLLREVFEEYQKSGMMDETRQLAHRRRAQRVYIDDSATFIHNLYVPYSEGKIVHPVTFTRWRSIGVVFYKTSDASYWLPNDLAQVSNDKRVLQRTIKERMPSCPFTGSHAPIVQTVFFPVGMQGIFEDEKQRNNIMRRVQMDIRLLFQIGTRYESRMTEQFLSVEPRGQEFLHHVMLSKFALNGTDTNWVEIRCRGEGGQTWGSWAFPALMMRMHLQNRLTQDEIINWIVRKHDCQICYLKEIGMQENIVIVDTRAREVLGTPTIRIAKDVIHECDGFEIARLTLVHTEQLTKIGNHWVKVTAMSPLEAFIITAITIHREIRCDGAWEERNYRNGIALLARLIIRYHFERAHRTWIYRLFCFVCFGYAPRDDGEEPNWDDLGSFLKIIMGGVPYEIEEDETVFAQLFKACRLIMSLAYQRGIGAFVLPIQYDNDVDRNEFVEYLREV
..................................................................................................................................................................................................................................................................................................................................................................................................................................................................................................................................................
>A0A097I4I5_A
MSTVVLLAPGDVIQNSIPELKERRIQFRVKAWEKEDGSDAKNGDSGVSKQSGDGSGAIATAGEDSKEEEKRGSNGGGDGVNKGLLKGKDQLGDVPTERGRDIQGDSGNRTGAQAAKERTYVVLVDKIAQAIKAKLGGDVGVLANITDASETRILVLDRHVLKELGLDQEVIAQQKEVLQKIKRVNNDSKKIKVRSKKDQHNDKKEKDKSNGKEEEGGKETTKKNEVESKKEDEGYTSKYEEVYSYKKLDELVGKKDRKEEVFTARSSGVRLVSNDIKDVAIATAYYTCPTGDTNWKEVARKAAEQSNIMAYAGKGENSKEEFIHLIDHL
.........................................................................................................................................................................................................................................................................................................................................
>A0A097IAK0_A
MIQNKTQSLHLHNNKSFQKNPIKISSNRGREMATSTNTAANQATTQEIQAFMDAVVNAPANSKRKGMGCFTVVRGHSTELRGAELMERDDQEKVRSLWDIIRRKKVDNPDSMLQYYHLQGVVFIMVPHVSTRDQGEVTISLHNGNDQMDTLASKTFALAEGPAVAVMSAPMCIPLVEDQLMFYYKVTCTGSNAIIPCSVMAMWKQTITTSCAVYQEEETIAWALEKLRHPQIVKSSKAAAQLLSTYYNSGDRSADLNPKAFLGFNSRIKSMDIPAILNADNQVRETRRPIIESKRFGAVPVQHLQEEDDGESLHSAHLYSKLEAQIINNHDKAFFNLMSGFCGDQQNDSILGAEVLKIKSWILEEQAIQKEFNGCITPFDIPDEVYYEIGILPRFYSFLNRVFNEERDIDELRTLGYQEEVDEFVRLSRTETLDLLGKREELWLQELDNALRCVRVVVDCSSTECECGVFYHDAKENFSECALLEAQAGDVSQQNLVEEQNNFLAMADPEDGEIQYLDASSELFDFSDSVVDEQFQELEISQPVVVSSRNTFEVGVFEFEWKTSQAICQQLLQIPLPQAFNQKNNLRPAGVELLKFYDAGVLEFEAEVNLSASHAVTGELILIWDEGDIIGEWGARINQASLLAASGMKISAGQPDTSKLKFAPTGVGEFIPFDSTITSSRLGSLRLFVLYPIICAEVTTTFPGHVHLRARMLSSNIMQAPRLSPQVSGGMPIGEASIAEIACAQTLFSSTWSNTATIGESFAYTFSPASVFEQDGILQPSLLCNLFRNCKWWTGECEFELHFDRSVFHSGSLGIGFGTIASNLFTSYDIFNTTHVIANISESATFRFSVSMRSWNGKNLFATGRKSSLPKMSHQALLRIFATVIKPLVTTNPALPSVNFYLMLRRIKNLVVGGSTPIKPVFGHWKLGKSGTDFFYSESDGPQDKLLAEMLKQNLPPTAQPRSILEAQLSLRQKMQGSVRQYIIPALDGEKRYLVIPVAPWSYEFPGRKIVASSVNPHIDMCSSFLYWRGSLRYTLIFHRSQNSASIGGVVTVCFESSGYPIEPGLHVGKQPIATGGGKHWNLAVGSQSFIHSFVVQDDNFFRRRHTRYRKFDDTKSRIDTLTDRLGNLIIYLPSASVFNQVEIQVALGSDFQFSHKRVPTPAEEKTIGDMETHAYHLTKDDFVNMEPTTSIFKK
...........................................................................................................................................................................................................................................................................................................................................................................................................................................................................................................................................................................................................................................................................................................................................................................................................................................................................................................................................................................................................................................................................................................................................................................................................................................
>A0A097IC76_A
TTSTSKPSNTTSTNSSLAASPQNTSTSKPSTDNQGTSTPTIPTVTDDTASKNFYKYRVCSASSSSGELFRFDLDHTCPDTTDKKHVEGILLVLKKNIVPYIFKVRKYRKIATSVTVYRGWS
.........................................................................................................................
>A0A097IQX2_A
MNLSTGPLSLKPGGTSSMAVFSLSRSPRPNRPVEDPPEDSAEPPRQTPQPQPQPQDPVYLPNQVSIQMWDRLGARPRLQRQPRLLEEAEPPAEEEPEYLEVLPIPESSGQKHKTQICTATRPWVPHLNPRERMTVPPPVPPSPPPQHPRNRERRLQEQLEREHLMMEIVVQDLQEHLTVLHQRQKRMRICIILLIFLVACLIISLTLCIAIKQ
...........................................................................................................................................................................................HHHHHHHHHHHHHHHHHHHHHHH...
>A0A097IWA6_A
MQTFAATFVLALISCIKASNAQIDVCLASNQTLLDQGQPFVTFKCGFHTRPAGPVTWYFNGRFLSTFHPSTLLVANAQIPGLTHYASGSTLILYPPYQHGRYSCEVKSCTQFFVFTLPTTTTTTTTTTTTTAATTAAATIPTTAAKTTKNPPSHTSSNLNILFGDSNQTLHCPCKYTSAKHNYSYTFWGVNGTDWALVGLENSTYKLYIKNTTFNINHKFANGSFTLKLPVHPGNYTCDTNSRQCSHTFIVTVIHPTSPAPPTTVAAETHFAIFDNSNQQSDNSNQQSSIPWWPFALLGALVVAIAVGLTSFFICKKHPEVTIYFKKVPTTIY
SSSSSSSSSSSSSSSSSSSS................................................................................................................................................................................................................................................................................hhhhhhhhhhhhhhhhhhhhhh...................
>A0A097IWB3_A
MSILISPSNNTGWGLGVNKMYGGAKHRSNQHPVRVRGHYRAPWGAYSRNRRPAERTTVDDVIDSVVADARNYNSPAAASPSTVDAVIDSVVADARAYARQKRRSRRARRSLSRPTAAMQAARNLLRRARRTSRRALTRQIRAGRNRRRAAVQAAAAIARLATPQRGNVYWVRDASGVRVPVRTRPPRV
............................................................................................................................................................................................
>A0A097IWC7_A
MIFFLAVTFLPLAHCCRFTFSKLWTIKDCYPIVPINEDPWLFAIVILTAIIALFTALYLKKFLPFPWITDDLLDYPSRPPPNIIPLQNLLNQLPPPPPSPSTCSYFHFTDE
SSSSSSSSSSSSSSS.......................hhhhhhhhhhhhhhhhhhhhhh...................................................
>A0A097IWD4_A
MLVLILLLFSTTLAGPIPNCYVSSFFNPNCFVAINCLDNSTIIFNNKSSVNYLAENFTSTLPDFYLINSTLSNGITKMFNFSFPISLLCSVIETNETTDYTVLHLLLLVIAFLGVLAVSIYMCYCLYKYFKSGSYTLPREQNNLHLAI
SSSSSSSSSSSSSS........................................................................................hhhhhhhhhhhhhhhhhhhhhhhhh.....................
>A0A097IWI2_A
MESSATYVSQRKISGPTISNTEEPAENNELITLKVPTVSETVLATIPHKPQRHLIVYLEGCVGVGKTTMFKYVVNNMFVHTAYDEPMDHWTKWFPENVLQTIHEAVNLPTQEQHTHVFSCQNLIATSFLARESGIVKTHPAPFDPSVDVISIADRHALAAYVAFPIHHFLQGRFTYMELQCMLWAFKQDSIDTIFLLQGCSEETLRRVRNRNRKVEQTVTIEYINSLQAAYT
........................................................................................................................................................................................................................................
>A0A097IYL4_A
MLTILVNLCLLWSLLKNLQVKIQVVKRQNFLKILEKVIDSVISDWEDLNKEHTEEGLREYLEEEFSAFIQKDCKNDSLETLFETVDEPKLIHTSLATMKFYLTRTLQNKAKETTDLKGHSLLLINKWNSVIKTPLKLLSNENEASANSLERWNEEWESSQISYAELFRIIQLMQEEFYTTPLSSEETKTFVKWFLASGKCLIKEVRTLYGSMKQTKQRKTIPKTLVEDIPQTTTSELYQLDSDTAESQQSSQSEEEMEEDPQTQESNSRHTNTTQKRKSSTTPKGKYTKKKLLTNQPKAISTYFTPANGTTMNVDASGGALTSIQGRIRQSLSTRLTRNTYATSCSITQNGPDGLCTSKWPTDPNSNMFIELNLFPKNQYNPTDNRNNWKRATIRMKVDLPDDSRQAYQLKEIIDAQMSRMENHPETETQSKSSWNSSNSGQHGPWNTY
.................................................................................................................................................................................................................................................................................................................................................................................................................................................................
>A0A097J0Y0_A
MEKTVLTCHTGGGGEGGKVADETRIKCKKHSINLWKNPNHIQHMKKKMKEVTSTPEAKLNTSIKTSQRYKDPVFVRKVSNIIKKKLSNPVVKEKHINGIKAAKRSHLTIWQYEDELFELWKKTKYGWRKFTKEAIKHGYPNEPYRSMVSTFQKRHLEES
...............................................................................................................................................................
>A0A097J0Y1_A
MKKYFTIYKTEILNLKTGIKKYYYGRHITNNINDSYVGSGNYIERVKVSNDHILSKTVLEVFDNYDKMVQAEILYIMAGKLKYGKNCVNLSYGGGG
................................................................................................
>A0A097J0Z3_A
MISIEQADKIKELVALIRKADEERINFALSGLSGIEEFEAKFNNAVEALDMFLDEIIDHNTRV
...............................................................
>A0A097J5K5_A
MLLTGKLYKEEKQKFYNAQNGKCLICQRELNPDVQANHLDHDHELNGPKAGKVRCFVISAMPQKVK
..................................................................
>A0A097J5L6_A
MYSSIEKGDNITVSLRPFDVKQTLFDNIIWFFGMVLVQSVCGAYIVFSIIFCVFSKIEN
..........................hhhhhhhhhhhhhhhhhhhhhhhhhh.......
>A0A097J636_A
MMRWFTREEREELSSKGFYLAVYEVPDDQVIIGGHQVMFRKSYAELVDFIEMR
.....................................................
>A0A097J639_A
MFTTAELKRAKAKKGQGKYKAELVKELQFAEAELNSMIIQNAPETEIALKRIANKCLRDAIVDLLADY
....................................................................
>A0A097J642_A
MNIAKLLGVISFICWIVACVLTICIDASSVFSQALAQGMCAYLTFVLLSTND
...HHHHHHHHHHHHHHHHHHHHH.....hhhhhhhhhhhhhhhhhhh....
>A0A097J657_A
MKIYRVESSFSILDYEDAITIRRNLCVQITPYRSIIDSWSEEWLLHVGYDRPNFMHHSDNNKRIPLPHEDKLLVKNANIVINTKFKKDYVGVEYRIIAIIIKEFLYHTKINY
................................................................................................................
>A0A097J682_A
MKVLKKMFEWFNRPNSMYIDDAPTVVLGKTNESSEENV
......................................
>A0A097J6L8_A
MKKHNLKRQDIRILADHPCGEDVLYIKGKFAGYLDEYFYSKDMGIDMHMRVV
....................................................
>A0A097J6S6_A
MAVVGVPGWIGSSAVNETGQRWMSQAAGQLRLGVPCWMSQFAGRSREIIHTLGADHNFNGQWFRDRCFEAGSAPIVFNITGNLVSYSRDVPLFFMYGDTPNEYVQLNIGGGVHMWGRVDKVDGLIPAEMVMVNKVVIVFKMTSVDD
..................................................................................................................................................
>A0A097J6S7_A
MADLKVGSTVGGSVIWHQGNFPLNSAGDDVLYKSFKIYSEYNKPQAADNDFVSKANGGTYAGPITINYGVNSYLQLSNNETPIRIRSGGGTGNTLVVGGSSGGISFRPAGSEITTGQITITPEGLTTFTRAVTAPSVTVTSTPSAASDVTRKDYVDGAINTVTANANSRVLRSGDTMTGNLTAPNLFSQNPASQPSHVPRFDQIVIKDSVQDFGYY
........................................................................................................................................................................................................................
>A0A097J7L6_A
MIITTEKETILGNGSKSKAFSITASPKVFKILSSDLYTNKIRAVVRELITNMIDAHALNGNPEKFIIQVPGRLDPRFVCRDFGPGMSDFDIQGDDNSPGLFQFI
........................................................................................................
>A0A097J7N0_A
MKFVKIDSSSVDMKKYKLQNNVRRSIKSSSMNYANVAIMTDADHDGLFEQGRIRFVKTPVIIAQVGKKQEWFYTVAEYESAKDALPKHSIRYIKGLGSLEKSEYREMIQNPVYDVVKLPENWKELFEMLMGDNADLRKEWMSQ
...............................................................................................................................................
>A0A097J815_A
MFIEMPWRLRRQQKIFDEKKYAQNLNNFITECRKLK
....................................
>A0A097J824_A
MALKATALFAMLGLSFVLSPSIEANVDPHFDKFMESGIRHVYMLFENKSVESSEQFYSFMRTTYKMTRALLILNV
SSSSSSSSSSSSSSSSSSSSSSSS...................................................
>A0A097J8K7_A
MWISYNRPKHVMFRKMLVKNGYPIEASLQALVKEFSSL
......................................
>A0A097J997_A
MVFTFITNIFKKVVYKTVLPWYYYPINYGGTENEKDC
.....................................
>A0A097J9S9_A
VERLSDNIFRLQKLVRGANSLRRTADERDGHRQRREKKLSQPKDEASV
................................................
>A0A097KUP1_A
VTSQSPGLGKVSSTDDGRCLAASMMLFRRDGNFVFCLVVNKEPVGQFGCSGMRREKMVIDGLQEPVYVMRLLAPIIPVKLGFSPYMLPPKSIGGSSGLDPSVIYRNASVVTAEEAATVTMQGSGIVTVGLSGVGSWVQIKDGGNMKLFVFALCFDVFTACCDRLAFPSLAKIYSETVSCEADKCGFCRDSGRHVDPTGRFVGCVPDSGVCLCYSPCRGTDAVVSVRSWLPYLELEDGANTHSLFVR
......................................................................................................................................................................................................................................................
>A0A097KUW5_A
CSNRTLDFVIRYIRRSDVRYVKTEEQDELGNYISGTIYKIGIMTRSCYVQLIASDHDVAVTLRTPFEILNERDYLYDTYRESIEKLLQKFMFDKINIIKSKQPQIVFLEPGEACLRMTTDNKMIVKVNATPKQIRLENVKLVIKIKYENVNPDVWDIIESQKALVLREPEVGECFSDMYKTVDSEAEAIKVIKHGLMNSLTFIETFGNLSKQIDGIEDETVRETMHDFLM
......................................................................................................................................................................................................................................
>A0A097KUX6_A
FRDSFQTTSRITYNSPYSSVHNQTNKARDVTNLVKLCLTELSCDTTKFNKQELEDEIDINTGSIKVERTKKSQEWCKHGSCLTRNKNEFCMKDTEKENKAVYFKGLAVMNIGMSSKKRILKKEEIKERISKGLEYDTSVRQTDPNDDYTSVDMASLTHMKKLIRHDNEESLSWCEKIKDSLFVLHNGDIREEGKIASVYNNYAKSPECLYTQDSVLKTEMETCKKINKLCNDLAIY
............................................................................................................................................................................................................................................
>A0A097KV96_A
MMTVDFVYDDTLGEDIPSVWDYPLRYVTDTKRYTGHKRGILRQTQRYDPFVDALKSFDPELARRIRGYTRSPGDEYDLFDKLRKYDHAPLELPTGSSRLTACYEIAVEETMRELKLEAPIVPHWILDVDLVKSTSSGYPRFKRKGDILDQIRQEGRFHFHHLKLYDLHRCPLLPCTVGTRGGLSESRDPKTRLVWMYPA
.......................................................................................................................................................................................................
>A0A097KXS2_A
KSLTYFWLFLPVLSTLSLPQDVTRCSANTNFRRFFSKFNVQAPAVVVLGGYLPIGENQGVNSTWYCAGQHPTASGVHGIFVSHIRGGHGFEIGISQEPFDPSGYQLYLHKATNGNTNATARLRICQFPSIKTLGPNANNDVTTGRNCLFNKAIPAHMSEHSVVGITWDNDRVTVFSDKIYYFYFKNDWSRVATKCYNSGGCAMQYVYEPTYYMLNVTSAGEDGISYQLCTANCIGYAANVFATEPNGHIPEGFSFNNWFLLSNDSTLVHGKVVSNQPLLVNCLLAIPKIYGLG
SSSSSSSSSSSSSSSSSS...................................................................................................................................................................................................................................................................................
>A0A097KZB1_A
MILDRIDYRLGVGALLVAALIAIVVWTIVYIEYRKLVRQRKIDWLIKRIRERAE
..........hhhhhhhhhhhhhhhhhhhhh.......................
>A0A097NZ63_A
MAGRNGSKTSAKHSVSGLPVTNAIASVLEPIPVVGQIAGAVQGLASSWLSSLTDGLLNSSAFEIGQSTATSDRLLEVSVGSTAMSSQDAVTVRDGWPGDVEVPRPIPPPIDKPTLLGPAGERLRTCMVVDWDETHTSVTEPLLHTCLPAFLGVDSPTNPSNLYHPTAERHALMRSDFLVVVTVNANPFTSGLLLVVAVPNCPPVHDGQLVINLGDPDSWKPAYFSRQQLTLFPPPVINLKTNNQATLVLPYVGMTPVLAHHHRYMYRVFVFVWSPIYRTPYTSSTPVTVSLQAAVTNAEFYGLNAHRQVVNSFQNDTRLTQNQNAIVSTHPLTDCVVLAQGAQALMDTSYLPGRVSSFSQPLSVPTLMAITDASWGGIRVTPSMGKGTFLYGFPVDLKNVVFMKTYIGEMANLFSQWTGTINFHLMAVTTAMTRGRIAICFSPGDTTEPKTMEQAMAGTVAFYDIGLNSTFTFPIPFISETVWRTLAEQATRRVQQLSYYPPSSRMGVVTVWLYNQIQSTAPGDTAPVVLLPFASAGSDFSFRLPTQNALGVVPYAPQQDWYNDVNYDYPMNTRPATPPPNSRTLHFENGEKEGVVIHMGDSDAAQADAQPRRLTLRPPACYGNLEPGQPVQVTPADAWDGVTGFVSHSSPDMLLENFLGRRRLYATVGIPDAASVKNTFYVPIPIQIAWQGGEDHPTSARNIQHMFAYWQADVRVDLQFQFHSAPRWQTIATVANIPPGADPYLDLAYMDRIAVQSRIYDFPFVTAPLSQSNDTVSVVIPWQSPYNALAPWLGGWSNVANVYDDTAENQIQQSKGAGWGVVPFRELCYLGVLLSPYHPCTINVFVSYHNVQCFIPQPFPQYGLWTAFPDGTQGVNRVSTGEVVLDSLTQPFSLNNGKYKVVGGQTQYLFPVAVDKYVPLSVETRSRPSTRGLSTEDVDELTRFCIRDNPDDERPVRFESGELEWDDRYDSFDDY
...............................................................................................................................................................................................................................................................................................................................................................................................................................................................................................................................................................................................................................................................................................................................................................................................................................................................................................................................................................................................................
>A0A097NZ66_A
KEWFTGIISEMGAVFGDGFGDSVREQVKGFCGKVKEPKDSIVKTCVTWLIKAICACVLISRSWNPGETAACVGVMMGVDLLAGSPFEWVKKQVKDALGFNEVEEQGFVDWVKDFNA
............................................HHHHHHH.hhhhhhh...............hhhhhh....................................
>A0A097NZ71_A
AVDGVEGMDAMEKDTSPGLPHTLSGKRREDVFDFEKKQFKSEDAAASYRQMVGDYSHVVYQSFLKDEIRPMEKVQAAKTRLVDVPPFEHCLLGRQFLGKFAAKFYKNPGTVLGSAIGCDPDTDWTKFAVALSQYKYVYDVDYSNFDSTHGTGIFELAISKFFNVRNGFDPRTGNYLRSLATSVHAYEDARYQIVGGLPSGCAATSLLNTVFNNVIIRAGLALTYKNFDYDDIEVLAYGDDLLVASNFKIDFNLVKNNLSKEGYKITPASKGDTFPLESTLDDCVFLKRKFVKNDLGLYKPVMSEEVLQAMLSFYKPGTL
...............................................................................................................................................................................................................................................................................................................................
>A0A097NZ89_A
SRKLKKIDTSTSAGAPWCDYGVDKKYFIDDGSHDWLRCKPHLIKLLDEVEAKFKSGDVAGFTATANNKDELRDIDRVKLKKTRLFCATPMHHNIMFRKYYGRWISAFKSLDFKVGMHAMGSDVFGEDWNDLYNYLMSPPSNDPAHAEPVFLAGDFSRFDTSHSGWKMNLAFKVAAVCNADQDMSEILARSISRFAVRFRDREFKVPAGLPSGCQMTTPINCILNTLLWVTVWRRLTGHNLASFMENCRLIVYGDDVVLGIDRHNPYFKFLTPKRIQEVMQDLGYGLESADSKELRWQPITEVTFLKRRFVPDPINPNLVHAPRPLDEVYTQLMWRRSEPTLASQQCCFYAFAAELGQYPP
........................................................................................................................................................................................................................................................................................................................................................................
>A0A097NZ91_A
TQFAAHKNITEVALGGDGDVPFYGLSLKSENYLKGRHLIFCHSKVECQRVAEELAQRGAHTVTYWRGKSQDCLTPDPDLVVVATDAIS
........................................................................................
>A0A097NZ94_A
PSEHALDLSTSPGMKYTAQGLRKNMLVDREKAFIHPVLRRDVEQMFKNIANSEVYFYSHLKDELRPVEKIMAGKTRCIEASDFDYTVVHRMVFGKLYEKIYNLHPLTLGLAVGMDPWVDWDSMVDGLFPYNYDFDFSRFDGSLSRQLMEFGAQLLCLCIEDGDFGYQLLMKTIVSRHIVLDEEWLVNGGMPSGSPCTTVLNSVCNLLVSATLALQCTPGRFQLLVYGDDLIVSCEELMDCGKFQELAKEQFGMEVTPSSKGGEFEMKKPEEVSFLKRRTAYMPYSTYKVGALDLNNIKQHLMWCKNR
...................................................................................................................................................................................................................................................................................................................
>A0A097NZ95_A
MDLLEPLDESPDGVQESMMSQSVNYEKTDNAAVEIGLNSAENAGSQDAIVKSNDPSFLNFRKLRQDIYSIDHMSLDSFFGRAWLVHKDTLRANTTKWVPISPPTNGHAALMKCFCFWAGELNIHVVNNTNKALQVGHVYSDHATFKSGDLASKGCALIPPGEMASLCVPYYAPTPLRPIKPNCFGNVFLSGEANGEYYLYASLRAPNFMFPRPVPTRASARQLLQSGAPFSTRQSVARAIVSLANGEDLFDDEEPQCPHFDGAVERALEAIEDGASNFDLLALAGDIESNPG
....................................................................................................................................................................................................................................................................................................
>A0A097NZA0_A
MPGKRPGKPNRGADQQLSQLVRAINQLSMSKGSRGRKPAKKRGNDARPHFPLAPADDIRLHMKAGEIKLCLQNLNTLFKQGAGSCTLGDSGAVQFSVTFMLPTGATVRLINANTAQ
....................................................................................................................
>A0A097NZA8_A
GKPYQFPTDPMTMWPSTLTTLLQCFTYFTADLRLNFRFTSTSAMTGSVVVAFLPVGCTINDSMTVEELSNYTLVEQPFNGLGTHEVSVSLPTSPQSALATI
.....................................................................................................
>A0A097NZC6_A
PSTMQQAMRGTYSVWDINAASTLEFTIPFISQSYWKTVDINAPDALLSTTGYLSVWVQNPLTGPNTAPAGATIQGFLSASDSFNVRLMQNPALSSQSLSEDLDAPQDTANIENGASDNSPQPRTTFDYTENPTPPDTKLSNFFSFYRLLPLSQTGPTLPLPLEDTAQVPLDPIHWLSNADTSGLAAMLSCFTYIAADLRFTLRIANPNGLPVSLIVAFAPPGATIPSKPDRQSLSNFFMSEVPVSATSSTLVSFSIPYTSPLSAIPTSYFGWEDWSGTNFGILKTGSWGTLLFLPSLPASGAALLDLSLTCWIAFGNFKAWVPRAPPPLPPLPTPASNPEKTVAVVRQGANYTLGDVDPDDQVYIIRAQRPTYVHWALRKVTHDGSLKQISLSRDGIHAVVAYEPPEGDIFLEVLPSAWTLAELQLGDTWDYSADNNCTHFVQRCTNTYLPNTGFSLALGVGALAVVAASAAGAVKALQGIRRQGLLTLTADAETNRTLTQVSQSVSKAADAVSTFDLSGPA
..........................................................................................................................................................................................................................................................................................................................................................................................................................................................................................................................................
>A0A097P0L2_A
MSNQFGAAFNTLYQTGNKQQSLKSQLDELNRIKHQARVKLSHEERLLKMEKYPQQQENRLNALRNDYLKKIVDRL
...........................................................................
>A0A097P0M3_A
MLLIVHSLTVSSNTRVAINNTMEHYLVHIVDNIFWTRHSSHKIIQDQAILCVEDHATPTLYQTSNFMLLHTNALNFLKDIYKTHKFLKKYLHTTATIVCGDIHLTLPTLAHFLRTHHGMRIESAVAFLEERCSEVVVPLTEMGRLQEVHDFVYEAGAEILNLDDNDTLNEEDLQPSITEDMIDNFLRSNNDHNYFSISTKFINTYLC
...............................................................................................................................................................................................................
>A0A097P0M7_A
MSTDISTGNRVVARVLAPIVQTSRPSNGGGCFSVGCCTGQRLQVFAAKQVYYAH
......................................................
>A0A097P0P1_A
MLTTTKKSTSDQLLCTLILCKRFTTLVYIVHNFGAIHKFGYKDTSLVLRQDFAEKKFLAKISGKKADSSV
......................................................................
>A0A097P0Q1_A
MSSLKELHHEIIKTQQDIAVTYRRVVGVENELKRKLDEYNKSNSIDERLNNLQEQLGSVLNLLKEKEVVNEKKVVVKEDGVVDEGAVINAVAVDEHKSKIEEEPHKVQEEPRVEEPHKVQEEPRVDEPRVDEPRVDEPHKVEDEPHKSTVADHHPEMVVEHANDDKEEH
.........................................................................................................................................................................
>A0A097P0Q7_A
MVYNNQIVGMEQVFEVLVSGGLFRQSNDGDSGIGSEDEETKARLRREFSDAMDMKRPLRRGLNTVAARLKTFKKWPVGLGQSKEEMVEAGLTN
.............................................................................................
>A0A097P0R0_A
MLHVQQYLTSPTNYFNLQSGARLPGRNDNFNVRQIASTVHRQLELVEFAEFVGGVDNIWFLLNSKLTMFSVCMLRGPFEFMKRGFCTISSL
...........................................................................................
>A0A097P0V2_A
MDLLGFMRRAGFKADVRDLIKRMKRNTSLKEKLASKFGDGDTAVLMTIEEVTELLESVVVMMHRISVGRIIDVNTVISADTNTVTTNTATSNTTPVAETLRVHDNNINLTMVCGGGGEKNIIRTGDEEDKDIKSGGYGVDDNDEENNLVTNVDGNSKRIAEQFVDDDDYFDKLSVH
................................................................................................................................................................................
>A0A097P0W5_A
MGRVSTLNRISFLIFRHSTPNSSDNNKMFLSVEQLQNVHIKSGSNCAIKQLMVTEGLIVCQIEGDSLKWIELSGIKGNTEFVYEGEVYAHTNGQIKIVLNNEHITSVFGKLRRDGEEIASIHVYMRLTTNL
...................................................................................................................................
>A0A097P102_A
MYVVVQTEYTLWLIFIINNVIIIFIINNVIIIFIINNVIVIIIIDLINHIMFLSLVGCKVTPLKHHQNVAQLLFFILLYYAFFKQKALRVMFVVVQTEYTLWPFIIIIVIIIIDLINHLPVHGRVMFLSLVGCKVTPLKHHQNVAQLLFFILLYYAFFKQKALRVMFVVVQTEYTLWPFIIIIVIIIIDLINHLPVHGRVMFLSLVGCKVNFIIIHIHHRRSIFNNNVIISHLHLWQTLQLHHVPHYRLVCSTVPIITPLKYQQNVAQLLFVILLYYGLFKQKLVKLAVGVLGTDTQEIF
............................................................................................................................................................................................................................................................................................................
>A0A097P113_A
MPQRRPLRDITNRPDPESSSSSSSSEDESYQHPNSILHPRYRARRRVSPQRRSRSRSIDYSPRPRSRSPVRRRSRSRSIQSDDTVVL
.......................................................................................
>A0A097P114_A
MGVDVSLSAVVQGRGCKYLQQSRCIMHIRIVVVVVVVHPIGEVVVGL
...............................................
>A0A097P126_A
MNRSVANWVIEKHNCSEREKRIRNLLITQSGLKLENGKWIDKKVELSSIDTEELLVKVLKAIHDDKIRLYGELYSSGKFDGNDYVNSGGDDEDESVVRMAKQRNVKEEMRKLIQKRPTHTSVESVREFIYQLGRTIVACNPAAATLNSDIAYIANNYGVLRNTPNAELDRLNRTVLDTSREKNALSAKINDLETKISRHLFNESACTARIEALEKQLRDCQTNLETSRTNYSNALYNFRANYVDMEDDTGGAKPNGAAGIPNNVKKLSAQLDSSRSPLETSRTQLISQTQLEVIRTQLESSQTQLKESQARVANLGRENIQLREQVDMLQDRLKRVVDDRQNENRMLLNECQAEGDRLRGLLEVAGDNYERVRVQLERRESEYGKQESLHAEQERMRADLFAQQESAWTDKVERMRAEIAKYRDECSRRVDEYLQALDQCKGELDLCRTQLAYRDRQVGGRSLKEELIEVDDAETKPLLKQEPAQPTSQQQQLSTSSLLPQPSPLNIKQEPNDQPPPPPPPSAEQIRRLTQINAELTQYNEEQRDFYLSQVEERERDIVHQFETAQDEWQRQIDQLYEAIKSANCPVPMLNPIKPPNLRLVTPHAARIRVKQPHKLLKKN
............................................................................................................................................................................................................................................................................................................................................................................................................................................................................................................................................................................................................................................
>A0A097P129_A
MEEDEDTLVDTQSITTVQDLPPPQQRLKLPPPVQLQRRSQIVVEEATIRRVFNVSAITSADFEALLERLFNTFAEYYKVSGYQYRQNNSFVDNFQRSIQYLESVFKEQESANTQLMQRANDEKGALKKQCLRDLEKQRAKCDELIQDLRQRLEYNLSVLSDKHNLYEVVKSLLEGVGRIRGVETVFLNESYITAINVSEGLEGLYKIGNMNDSFVGTLVDELRQCLSIDATLEDRYRFLEEMRDKCVKMKLLRQIVDEPAAVTKNVGTNTTRRPKVRRAPVQQIQPPVTQPPPVTQPPPVTVNTLPIKPPVTQPPISARATKRKAQPPTPEPPRKRISLKSQPFPSNYTPPQDDDDDVAMKYVTERQRQKIVVGPRVGGSVQ
..............................................................................................................................................................................................................................................................................................................................................................................................
>A0A097P136_A
MWGDWGVVRENGEHISGFWVCGWLIVMLTKSQVYAIVREVINYRKSTNDTQDVTAHVETPQFETIRQFINTHADRIVIKHFKRQDTAVAPHLSRLNYLFNLPTTIRDEYTYCLNRNNQNEAAAATTATTIHRQ
.....................................................................................................................................
>A0A097P141_A
MDLLRLRLCGLTRRRARYLGCRIELGCWYDSSSEEEDDDDDSGSGRLVMSLRGRLWGMLSYRTVVTTCRLHHTITYMNVSAGVYAQRMESQREFDRLMEDCRQNEDRQNGNCKKEELSQQQLFMIKRRFTSQYFPQCVKYLFKELSMYWAVCVECVDCYRINECVVMKEGFVCYECDFVRFHVDAVESSSTPDELEVFAQCVGEPLLALVLKDRWFKGDFERLRAMLVMEDRGKLVAFVKNCLWERSYEDNYTLGQQLSIRMTTNLIQSGLDFKHHVNNDRLARSRGWNCEEFEKFVCTIKSVADITKRYKWPNTYVMLEVDRNNAAHTMSLLHQNFSTVITNNYSDNVCLVRVKGKSMVVLRRIRSLLHHKLVNVVFVTDTENYLHTHRLFYVYNSM
..............................................................................................................................................................................................................................................................................................................................................................................................................
>A0A097P188_A
MSQRRKKWFKLKQSYFKNVCSADLVVVGGWRNEKRGGSKRKQITIYLVAAPFYDYQLNKWMFLPVSKVKFSKLNYEHCMEEYNSETCDWLVSDAHLKMLEKVPDMVAKDPLSMPVWEMEGDFIHSDNAWTWNEVSHNYVSIRLPRFIKVRDDKTYRQATTIFDLQLLSTITNNSFSYPYLYEFFVMDNIKNYSLQ
...................................................................................................................................................................................................
>A0A097P190_A
MTFTMLFSAFADVYNTLMKLTSINDINTYVNKTVSVDARNEFYLWLYVISTFDKKFKINDKHLLTVFCKLQEPHIDRRNLQEAFKANGVAQTCSVVVKVGTDNSTLTMNDVHLFLQTLQKIPSKSFFLLKHFRQIVARCDTTTLHCLINLIRNTNKNKKLFTKKRNLYVFRQVFGRKGCEEMDGLVEDFKRRTSMAVAKNVGDCIRPGKPIEPMLAQPCKSFDAITFKEMCVEVKYNGERLQVHKFDGRITCYKRNLNEHQRCGELKGVVAQMLSHVDNVILDCELVNNGGIEDIIVFDMLYLNGRCLINEKLGTRKRLLNEVVVSDHSPHFRCIEYIVSDDKQLVESWVREVLCLEGGETCLLEGVVIKQWNGVYEPKKEKMVQIETELF
.......................................................................................................................................................................................................................................................................................................................................................................................................
>A0A097P1B6_A
MRRWGGSNNTSQRTRSHYPTNIIQYKTTTHTHAEYAHQRFINTTPLYGRLQFHIEFERSCKISGPSF
...................................................................
>A0A097P1F8_A
MIVVIVAATFICLALLYFLKLNRGQEIKRLVYEHKFIPVVLGKYVNKL
hhhhhhhhhhhhhhhhhhhh............................
>A0A097P1I1_A
MIGTQRWCVYMVRTPDGALYTGMSNNVHRRFVTHCIGRGARREVVRLEKRIKKLSKTAKERIVSEQPKIPISQPTVRNL
...............................................................................
>A0A097P1L3_A
MYQAIADLLYLNGEFEIWKSCLVTDYRHIVAQRILTHTHLSLHDAETARLFEKTANQIKTRNPKVLGMQTAYNFVLSIISDQNVFDEFQRLFKTHCYDAGLMDACLHQLDDDTQAELIYCVEDEN
.............................................................................................................................
>A0A097P1N9_A
MLSSDSTIDLANLSSTIDFVTERDVLLAEQFVLEGREDDLYKYKSVDGKLSTYFTEPLLDLDNIRGDQFVVVH
.........................................................................
>A0A097P1S3_A
MSGCDSMNTTTDDTVHLFRCEYDDLHKFEWPVLIDSELNLWLDVVCLHNIIHQKLLPPVRSLSKWRRLVDHRLDVDVATRKVVVADSVVMSTEDVGEQYQFCRAQDLTSAPLEDTHKTMVEQFVFQQLPYYLDMHVNTLHLISLFDITDYWNVLTALDRARKYWLFRLKIVTMKYENEKKGASYKRVNNQNDKLVDKSVDTVVNYQSVADESELIREKEKNFKFSESPNDEVGLVNQLQDHNLVLCDNICRTIEVQFKSLNNTYKSVDKMHVLSSFNKLLKGSVGLLEVLLQWS
......................................................................................................................................................................................................................................................................................................
>A0A097P1V1_A
MDCSSSSSSILSSSALPITCFFFLLLSARSSSNFPISSSVSHSSDTNKSCSSATCPLLPATPLLYSNNLLSTNCLVSLPLDVLSNLLYAATNSWSDNNFLRCLSVTYFIATSSSSSCGGV
........................................................................................................................
>A0A097P245_A
MFTKPNTIVHLPQNRRHDYNFVKFYTSLMYYKFYTSLMCHIQQGGETSPTLWARIRKF
..........................................................
>A0A097P263_A
MSLQILINCYLLTQCIIKTYYKNVLYYKNVKNCIILYYCCKEKY
............................................
>A0A097P281_A
MRFSLSEQLCFSMTQFATDLFILIDKSSGMEKKVDLLLRLFEVWSTGVRKDHAHDKTVRLLMDHIDDYVVDYLEVKRKKYIQIERLNKMLEGKNETRLTVATIKFDLKPPDDKSTIHNHTTSHNYTTSHDQSHSN
.......................................................................................................................................
>A0A097P299_A
MTTKVLVHCHAGISRSPTAVIYYFMRKYQIDYEAAQMVNRKRRVAPSDQFVDMLRNRCHYVFRENKKCVVVF
........................................................................
>A0A097P2K0_A
MAASHNISKALAPNHKLFLLLIFLLSATPLLLLFLFSFSMVIVVLYTSSFLYKILDIITPCISACGVLRLRCGKKVRFKTVDENGPFAQLLLSFGCVLNQHGVVA
.........................................................................................................
>A0A097P597_A
MNYHEIQELTGFTQALQGTSSLSPEGAEGFARPSGRTQSSLDTIIRQNNTKLFLLGRTEDLVLDIREELVEVRRALAGRKDPDISELIEQIKGISLTGRTPEPRGVLLVEQDPYLTVRKELNEKKRGRSGHRGSPAQRGGSEPPRRTDPP
......................................................................................................................................................
>A0A097P6T1_A
MPKHTLAKEFSFEDQKITEINLDLDSLTGRDISEVKRQWAAEGNFSPMPSTDVDFCAMLAAKASNLPIELIQALPAKEYTKIAQAVSNFFERIGLKVADPSKEVRSAALNLARARTYTPIPYWMTMPLVELIDFLSDIQEAERKKPK
...................................................................................................................................................
>A0A097P6T3_A
MRPVMGRKFKPESNMVEIESQKKMVIESVKAMIDNSDFNSDEKIVLLAAIAAAELERQNLTEVRFAFQKYEIYLKIKLGELNNA
....................................................................................
>A0A097P793_A
MHSALAGATEVDSGDGNHMFAGHLKCRVRMEKLRIKGMSYTMCSGKFSIDKEMAETQHGTTVVKVKYEGAGAPCKVPIEIGDVNKEKVVGRIISSTPLAENTNSATNIELEPPFGDSYIVIGVGNSALTLH
...................................................................................................................................
>A0A097P8K2_A
KMTLVSLGSKTPGVPEVWWVIRKTDHGRNVQLSYDPRSIKEEWNDAIYMLEDLDRDGVPKYIMDDMNERLFINNGLDTMHNIVRYWSTLPMVGNALPKKGNFTDLFYRLSSGKRPAIIHVERENKQLRMYVKDHYKIREVLFGMAVAMLANIKDRERILNESEQWILEWELGKESSDWYPYLYRSDDSLSSKINVNDYIPYLSCMMIRDRLSFGKFGKSIRFKNENMKKKDVFFPISATANLKVKPYKKNR
...........................................................................................................................................................................................................................................................
>A0A097P8T0_A
PHPFPSPLTKAQSSHSTQSIGSKGRMFPGLLRCCRASRTSLRTCESHSASPIQMTTLPLCLLPSLPLAPPSPSNLRAKCSPTSTWRRSQSQLPPPPWS
..................................................................................................
>A0A097P8U0_A
MELEQPSNLYHGFVCVVSTNFYRKYNMYRIGYTKNLRQQLQVLNENSPFVFTVDFAYGTDNWMYTKRLLIENFAHKHYRNSYFVLDNNEFDRLKSLCAKLQPRSPKHYKKYRKN
..................................................................................................................
>A0A097P8U1_A
MNAIVTNSPLLNYTYKTNMENNGNSQNVTVAVASENGEASSGRNRVAVSSTPAVVAACHPTPRSKSPTFDPSNLNFEEEEECAVLICAVCFSKTSVPTQSDDNFITLPFVEIRCAHSLCMLCAVKLILTPQNEITSSFHCPVCRSRIVKVGFVHVNGNTKTTVQVRVLDFVLAQINNDSNLDLNSFLAKKFRCDLKIMNSKFALKMERLQRIKHKIKNEEKKLKKLQLQNKHLLNEINNNKLKIQDFVAVTNRIFSVNNTYGQSCSSDSEVC
................................................................................................................................................................................................................................................................................
>A0A097P8U2_A
MANSQATRVSNAGKKRGFNDSWWRKRMYQGRYAQGGPSPSTPAAAPSTPAAASNPKRPRPNSSVYGSSSDESSQDSSRSTMSLTTTARAAASAQQKNMSDVSFNVLDSMSTNYSNLQFVHNPVLERIEVYLKCQVKQNVGHICQKNKKFFFKNVTHKSRCNYTQRFEPLFDYMQSVIDSGLKSKLEKFLTLVTKYTVADYLKLCIGMWKEHYQMFIGNAESMDLLYELGKAVRDGNREEVVMRSLTVYEKFKDLGVEFHVNDPCNAIRQSLTLLEKDVKPAVESERERLQQQIKKECSKLSAEIDVRYKSLIDNIITFCESCNLYYMYHTYEVCRHHLCIKCGYESVKNNVCVVCQKQNQTYDPDIVFQRECAERRQQLATLHHQSNVESSQSNLLRVPDNIPLSPVFENDDDNISVDVPSDNEEFSSIIQTIQEQAALPDATSLSFPDQSTSPSIIQHEFTDLPTITTTNSNLRVKNISELSNHTATTEYTDNNDNTDDSEDEYEEYEEMRLKSETVLAASNESAAVDNESAAAVATASDTTADNESLADDEEYYEELQPKLEYDDTTQQDEDNGELPPPPDSTVTTSTSYESDSDIEIVEIPGQPLANCFKPILGYNFVMNKRKKSARPAKRTRKETHTAVKNIPL
........................................................................................................................................................................................................................................................................................................................................................................................................................................................................................................................................................................................................................................................................
>A0A097P8U6_A
MMEAAAFVCYYNGGNVSKRFSREFLFFVLNSSLINHHVLWEQSSRKRLAITSRAMADQLMQINRQVYWPNGELFQCKIVSNTNYRDNNHLDQRHPRHYRQYIDSTRRGSLHHQRRWCGIDNLANLKKWKQQNQHERPQHYRRRRCFSTLEPHSIVVAENCASILSKQQPQEQVVDEMKKETVNENAIEDPSDTMVEQLPKTHKTATSTLDFDWYTDAFVDVQLYEDEDDEQDDINKNTMETKEIEIMV
........................................................................................................................................................................................................................................................
>A0A097P8V1_A
MMSCQSWMMKYFTKVCNRSNLALPFDQSVNPVSFSMISSHDVMLKLDDEIFYKSLNQSNLALPFDQSVNPVSFSMISSHDLIA
...................................................................................
>A0A097P8W8_A
MNRTLCCNSRAAIMDLLQAFVKYSKSYRKCVSSESKKCIYKNWLQQQKEFCDNNETSTRLLHHRTAKIGSGDMVDFGKNICTDELCSTPTVCDYCYAVDKSIVVATRDRQSVCANCLFPKYRAEADKELAAYSLISVCFFEENECADAVVKINQDTLTVWIERLRLIYNMHQNYTKLYRVVHTKCVQCEKQTTNFAFTTVAFDVRLFCTKCLFPLFAIKKSVMF
................................................................................................................................................................................................................................
>A0A097P8X0_A
MVSPLFRIWRPIVSAARYGISIDTCRVICLSLLLPFHYSAACLYWYINQARAKLAFTLLARVVWPRATFIFSTDNYLVAKQQQNIFVMVYPTSRKVAAIKNLALRSIMKNKPKLIENAQKVFVLNTGSKYTTSNRAAKVSFLLGSKLIDAPLYLTRQELLQRSREKELQLKLDKLYTGKKFNDVFELPDNFFAELSEAITGCYVTSRPDCNQYHLTRSLQKNKTYYNNLVFLDTKQNVVIKYVKDQDALVMEQLCNSLEKQYVCELYPLQLPCLGFKLYGVVLKYLPGVRLTELSALQLQANFFKIVYAFQKHTKNFLKNHVFVDKCIVNRLCRDVLFDLKKIKFILLILKML
.................................................................................................................................................................................................................................................................................................................................................................
>A0A097P8X1_A
MYEESHLFKDESVRVKSFDENWPHGYPLTPKTLAAHGFYFADLPDKIRCCECSLEIQNFGENKFIGRFHERMKCSFANVRTPTYVLYNTDDANRFENLLKTFDTTTLLSQEQKRAAAEAGFRYDMQLNLLKCDVCDCSVFYWDCDNFWTLHVATNDKCEYVLKCKGANFVQQTLTNLCAIPASVNTAPTTFSAKREGDKPTNTVNYSDENRMKNSDKGNVENCSICLGNARNACLVPCGHMLCLECAIKLNGTCPFCRSQATVQPLYI
............................................................................................................................................................................................................................................................................
>A0A097P8X2_A
MIRFDEFLVNVVGCVVEKHVRYIENGKTFSCRIVKTPATHHILFLHIVKIGLSGQKGNGREANLRASTIFTHPFRQILAAIHYTFLTVYSANFYTLQIVCARHHGQFEVHGIIKHVQDGIYLLYRLIQQLPEVDVNFEHVKVLVATRLNLVSFSIVYPGNFHIGHNNAGHVQNIAARHIYAIKVLTSVKFYRWSFVFAIHQFSL
............................................................................................................................................................................................................
>A0A097P8X9_A
MYKKILLKKTKGCGKRGVKELRRNLLRFHHRPTHCYVKQSQNFNLMTKILRRRHKPKNKKLLHVLVVCELSDDRFAFLRTQTRSLKRALKNLCRNESKQAPSKSPIVVMHVVHVPNSINLYNRLKNVYQKINLNRKIM
..........................................................................................................................................
>A0A097P8Y1_A
MVMNGDLINVSILKNLIKHEIDRNVTENLNELESKLQKLENAELNNCVEVYGIHDNRLNDKKVRNQYVKKICVLLNLDYKHIVDSEFRKNYIKLKLIDAATAREWQMQSCKLRIKNYDLGIEYDAPVKIFVAASQEHKQLLKKTRDSLLQYYKYVSLCKNGVMVRKNDTSKIYMVKNESDIYNLLVRAKTVQHEDSIQKSNQQLDSDDTEQRLI
......................................................................................................................................................................................................................
>A0A097P8Y6_A
MSVPFLNFLPEELYNYIASYLYDEIADNVVNMVKATLRPVDKKYYNTYRFEFVNGFITAQHIKQSVLLTSFYKRFMKLTVDYVIMYNSVCVECKKNECECNPVDCYSCKGNCLYLDPFEICTSAGMLASKAKRARRSETADIVERTTRIMERNLEIFSYGGCDGNTIIRFAVHEEGDLKCSPYYNEDMMYYLAQYMLNNTEYRNKRYMYRATINCFKLFQ
............................................................................................................................................................................................................................
>A0A097P8Y9_A
MDLLPYDIKHLIVNDYVTNVFDKINVCQALSLDLSTFVRQELIVVENVVYAHDNHGGGEHTIIAKLLPPDTLDYMTRYCISSSVEILYFASVIKPFRSTKHKSLKEVRKKFLVDLKVYEERKRFARKYNSRASEHKSNCFIQLEPMNNKTDVCDIFLRFATFNYTCKKTTTQPVSLSYNIFHYKGRCPYVVK
................................................................................................................................................................................................
>A0A097P8Z1_A
MQKSSYVHIITIIVVVVFVLYLFVFVKRKNNNDDGYIQQRCTFNDGYKTLPMANNCNGYYMCIGDVQLPQYCALNYSYSTTLKQCVPTKDNDCGTRPCNSVCSNI
SSSSS.HHHHHHHHHHHHHHHHH..................................................................................
>A0A097P8Z5_A
MSFRNRNATAPPKFMNTDVNAGTVKNLLNTINTMSRQCKIQSDTDNVLERVRSIIFLHRPNLRHRTDLHVTELIMEALSPKQDDQPHQITHNYNYKYDYNTNFAPGVNNVPPPLPTVDPFGAIVPPAPQHPQNQAPYQQFPNVIIANGQPVPATNALPVQNLYINPLNNSVDRNTTTTPLPATVTSQNAAPSTVPVNTLTVQQQQDANDYEEQVRMDVDQRFGSDRQPPPPPPPPTAGAVSVYFTDSESITLNNVLDETRQNRTIVSYKNLIVLVKRTVSKYIKSGVYMRAMDEIQRFDTLAVNDVQSVVNCINRHGNINLTNDTKLCPTLVTLIAGYTQVVKVVRKQEDFNLLNYSTETELAALNVTILQNITEILALNKNYAQQKNQLQKQYDEVLELSQQSANNKSLIVSLTAFFQANDDQYDNTLTLMENLQRLLTKYNSYRQQVNTLNVQVQHLNRDQAATSLATSLSVTSQNEIITLQADKKRLTQELELATNSIERLNSQLELLRPLVQSGNTYEYFKLPQAAVDAFASINTQLRDKNEQLNLTESRLNNVKSELTLLQSQIEQLNRDNRNLKNELSNRDNTIEQLQMSIDRMRETHQNEINSIRQSKDWQIETELKRKLDTLQSQNDSFTADNNRLRRENRELVANSESIRAQFAQIQDENVDLVNEITSQRDKCQKLEILYEQLQSESASANAQTAMIAEDNNGLVTTSTVTNVDETVFGRYEEQLQSDIAQVKQSLENIISDSSDVGADFIALSNRINSKKLQEYENLEQKYLRLKQITSPENVQSIIDSTKQELNAQMSNLKSDLETIEQTQETNKSLLSQYKESFENLARSNASIEPKKREYKTDVFERTSKYLKNR
.....................................................................................................................................................................................................................................................................................................................................................................................................................................................................................................................................................................................................................................................................................................................................................................................................................................................................................................
>A0A097P8Z9_A
MDYSKIILSNLSPPGYFKIFANRLNTMKYVTNLMNEDKRKLARDGFYFEANEFKCAYCCVSMNKYNIKTLKYHLYSNCTCSLQQLREKEALRKSSFKQFGLARKRYNNVMASELSKNGFFYCGTSKEVQCCECKLAVLRLNKSDTFQKVHNEYSPTCSFNTINDTTKLVNDHAIKHESFDHVIEQSPPPSAPPQNLLHSNSSGKNGLNNNDYALTAPLYPTLPRLNFESHQSFFNATNANVVESEKRSINEDVKNTNDNKICQICLDNDRQICFLPCGHVSTCEICAKKCKKCCICRETIKNKIKVYL
....................................................................................................................................................................................................................................................................................................................
>A0A097P903_A
MSNTGSFMAQKADTRDALYEKKIIILSYDEYVKLERNDNTENVFFKSQSLMSNKLLSAHTTFNTAKLSDLKGYTILVY
..............................................................................
>A0A097P907_A
MNPVTLTCCICFASQKITDNSNDEDFMFTVPLLKLPCQHELCMFCLNRIKQDNKLTCPVCRQINRNALIVGLYRNTVTSTLINFQNLTEMASFPNFVNSVEYIKNFFAKSIEDNDDDDESVLKNTENDCVRAIKTYKIRLQKQKEDYKNNEIALKKIKEQLILANNKKEKLKEETKFLQANFDHFTKELATLHNKVFTKKVELQRQTNQLSQMAITIRNNKEIQQILENNNEKLAKKNDKLIVRCVQLANLKKRCLSTSQLNNCTKRIKFEDYSSEGSGYSSEGSGSSTDYDSSSESVDFDNETEMFKTKNTIVN
...........................................................................................................................................................................................................................................................................................................................
>A0A097P908_A
MDYLVKAQFKDELPARAKRLYLKTFSRYHKMNGGDEDVALHLAQKAVEKNYVKLNDRWYPKAAAEHIVRHDMDTSDDSETNDDDLVNYKPVTNNFLPNPNTLNDIDISDYEQEHNEDNSLVYQQKKISTLKRNGTKLNNGHHNTGNCFRYKSQKVIDHNESSDSTSSEIDDEY
.............................................................................................................................................................................
>A0A097P915_A
MDSKNANEIACARRKTGVCLWNCDGRADDRAFFCNYFRRSCCVCDRRTICVSCDLRKIGAYRLRLMFVCTPCLFWSLNTTDETLQF
......................................................................................
>A0A097P923_A
MSCVQQKSANINDEENERQLQLCKEFVADIKNQTFQDIVYLLQDLINESTKEKNAVKSCLDTIEKHVLPHLSVEQKFIDLANQTPDQLYCRRCKLCNHMHGEIPHYEENINNYMPIIHLFCVKCGELKLIDDPFVIYEENKAFAYMEHITRINKLGATFENMDSDDSE
........................................................................................................................................................................
>A0A097P924_A
MAPLPDDKLCIVFVWYHEKSFVYNTYEFPFWHNIQFHSIAHECYVLYAIDDTTAVQWPNTNPTNVRLINFKKGQHEENLDKLKRKSCKIDYIKLALLLDETLIECEKRFLVMDMDCTVQQIDWIKYHNQPVKYYVRPFFDYTIKHLYQRVSESSYDSYIENYAMLVDRRTHFLKSYQKFTLDFNDAHDNSHMYNQYLLLIQLYYSIHHKYVFPSELTKGETCWDDATIRINFQRGASWNRLLNTPDAFQYRYHYIYKEPPLLGRTCLLTQIFVETINKNVNGVNQLANKLFKLNYNFQNKYRWSNSQQSFTNLAGFIIDHIKNFNFDDKPYMLPIVTFQ
...................................................................................................................................................................................................................................................................................................................................................
>A0A097P926_A
MPCGGKPYFLYVIKTDNDDYYTGISVDTKSRFRKHCSSKGAKYLRNKNNLQLMYTSPVSFCIRCALRVERAVKKRGKPFKTKLIRGQVDLQKLCKIPCDCYSLCSVAQFTLDEKHGPTT
.......................................................................................................................
>A0A097P931_A
MAAVLQVIEIDFSTDFICETLKYVLHKNKAGEIEYKCLNCVNCNWSTESMTDFGLYHDLVYEHRLKNVKKCVASRVSCHQCGQEIARYESIKNCDECLNFCNAVYSKDIASGRMVINDEQNRTR
............................................................................................................................
>A0A097P935_A
MVDQVENLYNLVTMSFLNNLYGNLQYYEMILTQINNADLRRVSIVNAAEFCASIKSVIDEILEDWCNYEADLSDARVQKLVYLIPKCLFTDKFYNHNMRKMSQALQYVTEDWSDKQKMLIVEGINTYGTSIVDLSTFWETRNLPAIEYDKKETVDLMLQTYNDLTDYLSSVCTK
..............................................................................................................................................................................
>A0A097P937_A
MSSNNIDNTSNDDASIVRFNYTLSWQESAFMLLAAVPIEFTVIVEDVELELDDYNDINHDELQNGGTSQEPIEYGKHLKKMKSNSTEIFNNSCGVCLEDFKKSELVSVLTNCMHAFCVQCIDGWLAKSNLKYCPICRSSIK
.............................................................................................................................................
>A0A097P942_A
MKSDYNFIHTSVQYTCNILKSKCYDVHEIEQILDYNKSNGELLLSSVTCLNNALSNRLAEQLKRIVWKLVLCLYVKNSKLRHMSQHRGTDGNDLVAATHNKMFSKTTDTECASDLINYLKKLYEKHYLHEMIGETCDWNELTEILITMNRLMCVM
...........................................................................................................................................................
>A0A097P947_A
MASNNLIETLNVSYGDVETKNLKKKKRDARFDPVDDKKTDPATLINTLNEANVSLADFILNDTSENKIETFRMLSVHSSMAKSILKNLEEQNETLPLTTMRATNLLRFLTNVYEDSLQI
.......................................................................................................................
>A0A097P953_A
MYTKYDVSNVDYYRRQPATEDGYTVRMVDRLMREHGQIRHDLNSLRTQMHEMCQHFSLANAGNGVGNSAAASGVCARVRDSRLSLLGGDTTAYKNALNGSSDFIASRSPAQAVTAAKITVTE
..........................................................................................................................
>A0A097P957_A
MDLTKYIQIDSVNDESVKFLDCFSNCFFFQHRRSLSIKMMFLVRVCTMILINASFALSVYAERDKRDYMTYYSHWCIICAIFMCSTNTVVSKKACSKRHFVIINQHEEKTKNLPWHTNLQWILFNISTCNNVLVSLVYLFAIHGAANFEKTQHSNEKYNFITLCAHVLNLAAVLIELVFGTIPVYLKHIYQPLAVTIFYGIFYLAYKTRTGLNIYGCMNTNYDMTLYAGLLLFLNAILYVVTFCVHCIKCKFTR
......................................HHHHHHHHHHHHHHHHHHHHHH.........hhhhhhhhhhhhhhhhhhhhh............................HHHHHHHHHHHHHHHHHHHHHHHH.................hhhhhhhhhhhhhhhhhhhh.......HHHHHHHHHHHHHHHHHHHHH................hhhhhhhhhhhhhhhhhhhhhhhhh......
>A0A097P961_A
MFSVTLFLSALSVATSAFLGSGAHPLDSVSGSATHVQFFINKRLLQMSAEGIVNGTNESMHDENTVWKRIAVDKKSDIVIRNVKNCRFLCINDCGYTYSATVPNKECLWTEAMNGHYSYYYRQLPKRKMYLGLNLEGKTRKIVLPVDDPVGKFASQTFTTIRHWTSAAPRGDVCETWDQVKGNLTIKPKNTCRSFSKTKVETQFELTNSIPLERDNKLNDEDVEYTNVLDESKEVVSAVKNETTENVNSTTSAEVNSTINVDSVYVSGSLNKNLYSFDNDPEIEVLVLSSPSIATTTKPGTADELVNNLLNKTKNVVVNNGTKTIRVNTYTFNNCNFINV
SSSSSSSSSSSSSSSSSS..................................................................................................................................................................................................................................................................................................................................
>A0A097P983_A
MEDQYTYLTLELFYNFQSVTFKYFVTPHLTTGEEQIWFRLEEIKKFVGDSYLSSYESTAPIIEASNLLATINNYSELQYIYNFLQYQMPVFMQHYRNNTIELQKSIIRLQSIIRQNNENASKTEELVKILEHTDQHINHHIDNQQKTIAEQTMTIENYQQYHELQEKINVLQNQIDELDKASRNERQVSKLSTMLCIVQYGFKFLAITGQIHYINIRTHNLKFGKIIFEQVRDDPVVAWNKLVAAAKPYVFKLSRRTVEFKTYEHVQQFMDAINTLQNN
.......................................................................................................................................................................................................................................................................................
>A0A097P9I1_A
LDPEVIKAIHSFQEFPYGNIPSIRREAEFDVQNDESSAVALSGSNNNRRQVVSTPCENNMLLKLWKDDLSFTIIAATVLVGAMLARY
.......................................................................................
>A0A097P9P1_A
LGFEERVVQLVLETIARCICKHFPSETLTNPKHKTTIPESHGRFALKICGAQHQTVGTSDDARTWNQGHHVTKFALLLMSFTKSELHPFIFRACSLFMRKRIMLDQNLLRILESNVHLETSDETLSLLHSVYHGNLHVDWMPIKGGFIQTETG
.........................................................................................................................................................
>A0A097PAI1_A
MHYAITGLSQEQVLHIRKTIPMFPISTDGANAILDRIDLALVQPQVDDAMEILKQMDNRQLQSIQQAYESHPNAGPYEVALRNAILQYRISQGYTTIVFKQEINT
.........................................................................................................
>A0A097PAI5_A
MSITAEAVVRDFCLEYHTWATDGAPDGKPFYRSFSLCENLRHLLTLHQFPKDLAASADAWLLQALPASPWRDSFPFNNGIHDWLAEGYQEAHHLNEKRIAWCKEYGNV
............................................................................................................
>A0A097PAI7_A
MSQHPISFTWARKDPNGYECSSKGDKRFSAFGAYMPDGRTIEAWYQCDVKGYKPGGTEWQLGKGQPPAVPYLPGQLYQAYLGLWRLWAVRNPLLMVELYERAKKHRVLTDMFAAANEDSINQARALAQILNEWIVPEMKDGV
..............................................................................................................................................
>A0A097PAJ1_A
MAFGSIMSTISGVADSAVAIVNVGNTLVAKAQLAADDSLKAQTVRSKIGNAVLQENAIREAAMEQALSTMNIKQFQAQSTEHADAFAEAHASFTKLFDKKD
.....................................................................................................
>A0A097PAJ4_A
MTNPNLIHALDAAVINKAVDHLKKVAFENALTAIAVLDIAQMELLQAHISHELMHLKFVGQATTVADLPTEAIPFPDLYEMPELVSDDAQRIHQGQLYAEGIDQLKAERNKALGL
...................................................................................................................
>A0A097PAJ5_A
MAFAIMNIVLAPMKDFPKDSAPRDYYVLRDIDGEYDVVLAYRDYQGRWRSYDDCENIPGEVLAWANVPSQEELKEMLAKVQS
..................................................................................
>A0A097PAJ9_A
MSQRIVIMSTTFFEQDTVEMALEENGTYSVYMGAAGMEEMKIADAYELYKDYVKIQLRKVFECLLQLSA
.....................................................................
>A0A097PAK1_A
MNEALIVLTALHSSAVVLQFDVARIGMVCTASSGLKKDGTVIEYMVNGDLRVYHVRETVTEITKRMQVATQQAMSLRR
..............................................................................
>A0A097PAK2_A
MLMAELNVSQFAVQLAKIFGEKSIAYGSGAATLEQCSAAARDLITYIANLERRAAIGAELVEAIRFAPNGIRAIQTIANWDQHQKEHPL
.........................................................................................
>A0A097PAK3_A
MLTGQLTFKLWSATANECQPATTALGDADVVFAIHQMAIANQFTGTLFRHGAGVVGQVWIAFRIKTQRYRECSGHLNASLIAALSAVRLRLGSGMVQKTGKPVQ
........................................................................................................
>A0A097PAK6_A
MAQFYVQPLHNPNSGEFCTVLRQMRHLSMLGITVPKTLKVLATGRVEGYQYTCPSSRRQAQINETPVHMGRFSIERVQTRKGTWLRYVNIAWGGEIHRVQIQPTTLFID
.............................................................................................................
>A0A097PAK8_A
MDQQPIFKEILMSKPRKGINLFKEALQHMPPCRSKERHWLTKGMDGIYALSMEGALQRAAHRIDNHPVRSAALARKFRLHIQRCLNGGRTYRQCGQQIRYVSLSQWLTDCHKPFRDWEKRQDCHRDVMYAIRNHSFDWMCHLADQWERREIMYGGRK
.............................................................................................................................................................
>A0A097PAL0_A
MSNTLIALLVAAVLIGCAVATRKTSPTLSGILTFLGLVAIFTIGQGMDKP
...hhhhhhhhhhhhhhhhhh.....HHHHHHHHHHHHHHHHHH......
>A0A097PAL1_A
MDHFMVKQFGGIRMLVIYDRDLNPWDFYWSHYRLMKELPRAATV
............................................
>A0A097PAL2_A
MKNTRIAGIMSLAAGLAASAGAGIANFFTGSGPTASLVKPVKTGSGSRAARSARFQASPGIFSSESARGMPVAPFYQRPHYDTPADRARIQAAQDKRDRKAAKRRAILNKQGILA
SSSSSSSSSSSSSSSSSSSSS..............................................................................................
>A0A097PAL3_A
MGSKHAHYFKDVADLDELDVYMVCELFGVQDSSGATQHALKKLLLPGQRGAGKGLIQDLKEASDSIIRRIAILEFLEKREGAVLSQLDQAAYEEMHAAVVAAPLPVEPAGDTEIPVFQRVMRSRSSGQCSPEPLQYEGHGYLYFPLYSQEDQQLHTDQGRMTVPKHWKTGQKTFAGMHHEAIVVAYPKGSGDPVRGMATEIEWDKMGEYRLATLDEGGWWRWDPRHDSKMPSQLAKDDLVLVSSNSGDIDRRARTADSWTWYCGVTDSALTVINRWRYANPGPILG
..............................................................................................................................................................................................................................................................................................
>A0A097PAL4_A
MSDKDLCLPSEQAQKLLINANVARREYLQARFEGPEEMQVLHDKMQAADIAVNRYIRDAEQRAAKLLPGLNLRWEFRWLNPGNQTVLWDGALDWVPVKPDVRGQTIEQKVKEIQGYTWQGKRCYAVRPVYESYGEEC
.........................................................................................................................................
>A0A097PAL5_A
MTYLRFRSDILGSSDGAPARAVLCIMAFLLCWQVPGSLPWFIGGMVGVILLDMAMSWLDDRMRDREWVRVTNVWMQLRPQEIMESFLDDWYIWAQHKLLPGKYGEGEVSFRDEDTLCTAFWHWQGYIAERYGITQNSVTWATWRARCNEAGIIMRKQLMEFAHGTLKERVSSKDPFCDVFWLEDEYEPGRLPRYHNPIRVQFAYQTRRFHFCHLLAD
................HHHHHHHHHHHHHHHHHH...hhhhhhhhhhhhhhhhhhhhh...............................................................................................................................................................
>A0A097PAL6_A
MSTNPYAQYTGSGDCDGSVQHNAVPASKVPAFVTLLNGLALRLGSVNKACNVIKVPITRWNQIAAGDLPLTDLIARRILAAHKAHKHLKPKR
............................................................................................
>A0A097PAL7_A
MDERYDIALPLRIDYGKKKVSEFILNLNHYRNAHQRVLAAAKVAYTEAILPLVQHLPVFSTVRLVYTLYVKNAQLCDTSNPCSIIDKFFSDALVDAKKIEDDNYTIVEGVDYRFGGIDRENPRCVVSIIPTGPLKEDPMKIVTIFDADDVRAALLAYAGNALPEGHTAHLDLPDDFELQMEILPDGVAPTAGPNKANPLGLADKIKTARKPRGPNKAKETAQDAPKPDAATQTSTGPGDGTSTPLSPSTGPQEGAKANEGGSESQADGQTGEQTPPWEGEKQEAAAPAAQPPAPAPEPEPEKETPAQEQAQAAAGQRKSLFAPKPQTAADPADDVRDPPGAAAATGTAPAAANGEGAPRKSLFSGLGKVKND
....................................................................................................................................................................................................................................................................................................................................................................................
>A0A097PAL8_A
MNTIRTAMAAQINASRNYSIEPEEEGLVMFGGPIAQVKECKLDSNGMVAGLELTLGSICPEQTKRPYCPECGHHDVSIDAVGEWCTVANDWVLKDTYNSGGCCECGASELKRFDVMTDAEHTAHWQAKLDEKGKELALSVDKDQGVLYRTEQLPNGGVKLFLKLTEKGKLSFAKEMGLPSANMGSFAAISIGD
.................................................................................................................................................................................................
>A0A097PAL9_A
MDLTHDDILSATMKLDTNQKVQDFAELEKRLVAFMMASKANGKAYDFVVWKSPTECVGYSIQNGEMHAVTMSEHEVKGKNHRLLIVDDLVHESIVTMQRGQSKNRMLTDLLAQAAIAMSSQIDPPKKGKTLPWFHGKRRF
............................................................................................................................................
>A0A097PAM0_A
MAAASNPFTKARQHLVTLEESDHLRSLKSRSREWAEASRQLGSIKSLEITGALHRARMCAGIGEDLLMLRMAQQYVYNLQGNYFISAFLIRAGVPRKQMLDRGAVQVYLHRWLTHLEGQYRSGQLPFGRQRPSPVVRARPVPVPVPVRLQQGAQQ
...........................................................................................................................................................
>A0A097PAM5_A
MKIVALIGDRGTGKSRALYHIASATGACILTNSDSDSAKLNALRQHAASGRPIGYVAVLDEASSPSIQFLQNLDGYDEYTVYVVPATTAAHDLLGIETEAMREEQDSLVPAKGEPAKPEYVTGYAAMLIQPISCDEVALANSQLETAYGIDDSWDFRFSVSDDGCLLFAKHTYNSASNEIFSVLPGVEIPRVLTAIQAVTEYVGGHDFNVVPSSVQPIASTREKVGHVSLANFYKLSKGMDI
..................................................................................................................................................................................................................................................
>A0A097PAM8_A
MARAYAVFIAILVLIVVLFQLAINEVQAKKQSPVINRVEPRNHGMESMCFEGVYVFINNHGHMFQPVGHKGSGIFCEDRP
SSSSSSSSSSSSSSSSSSSSSSSSSSSS....................................................
>A0A097PAN2_A
MTEARAITHLIRITDDWQETSVGASLRMSVERFRILRRTPKGCWIEANGRKAERFVLDGNGKRFAYPTLELAMDSYRIRKRRQIQYLAAQLERAEGYGKMAEATKQGMKIVPGVFGLEWVEPVEKEQ
...............................................................................................................................
>A0A097PAN3_A
MRCYVCQRSVRDLVEIPTDIPGEICVEARCHGERRQYRFGISFLREMEAKGQKPDNFVAFGPTRRKEDPRPKTEPAKGNPVDTLLDLYRPGWRNGPGDTPSRRLQAVKGALAAQRVMLQCASAVQMQNGVLRSVLDQLKAAGLENEYARKVADQLHAEFATVPNGEITE
.........................................................................................................................................................................
>A0A097PAN4_A
MKHFEIPLRVNITVLAESREEAISLAQHVISAGVETVGEAAGSQLLSTSTVIDHPNIKEKENPYV
.................................................................
>A0A097PAN6_A
MSQYFTVNAIVKVQAWDGKARFSDRVLFHERMVRTYEYLSIAAKAELAGLLRQRLSETPITPAIQPDEDAYVCILAAGETYFCPIDKKPIVLLHWFKAVRLGGKTAAHELSVHWRGQGTSSDGS
............................................................................................................................
>A0A097PAN9_A
MKQFPSVTKEAVAQLAASASKTFTVLPDGKTTICQLTFWDGLYSVDGHSACVDPRNFDKAEGEKWAEKNAVDKLWQVLGVKLAAELHADNEAVKAVKAVKAVKAVKAVKAVKAVAARVQEDQANGITTYLHALRQHVALASQQLEQTTLEMKSRTFPTMSRAYQEMVRGKAKAWADVKWFVEQDILFYTGAHPSQGFAAQPQEAAAKDGATETQPAATSPAAEANRVGMLKVDGTFMPWNQEENALFRANSSVRAIMLGMVKGLAGVPLLVRKPHLGTADGQGMWFEREPVYYAGEIVQNPKGVSDRHDPYGEGKTRVKTTCVLGTSVRWVNFDDLYIRS
....................................................................................................................................................................................................................................................................................................................................................
>A0A097PAP0_A
MQKAGTRCRHDGAKLRVIATETGDGLPIMVYRIRECPVCKDRTVTVEIPYSGDFPYSKVKALAASRRKDDDEQ
.........................................................................
>A0A097PAP4_A
MTPEEARTLMQKGVGYTRRMQELAPQRKLVAALQQAGLTEMDQVMHLIEVSKGNPAAIQKLLKDKKVDPLSLDPEQSAAYVPQIAPPSDDDLRFADEIAEAKASEHGQAMIQAITQTWDAQSQNILGETPGMLAMFTKHREIGAYDVITAEMARRQALGQLPNQPFVHSYKAVGDELHAAGKLVPKGQPPVQTNQQENTGTAAATTQIPDQGNAGTTATAAAVARQPLAVRSVAKPPAATKAAAAASPSRSASATQQKLTMADLTRMTDEEIDKLDPRLLP
.........................................................................................................................................................................................................................................................................................
>A0A097PAP9_A
MWGRFFLLGGLTMARLTNSHGIPLALALWAVDDDYDYNDDPSYISATSLLKPLREITLRPRVPFELKKVEDVADYLARAMGNSIHAGVEMAWTHRYVRNLRKLGYDEDTIAMVQINPPKPIPGTIPVYIEQRNVRELGKWKIGGKFDLCIEGVLHDTKTASTFKYRKGDTKDYMLQGSIYRWLHRDKITSDVIRICFVFTDWQAFRAKQDPDYPQTKVLSIDVPLMSIEETETWILQRLSLIEQFSGVPERQLPACTPEELWVEPTQYKYYSDPMKTERATKDFKTDKAGAYAYLASKGKGIVKEIVGTPKRCGYCSAFPICTQRTT
.......................................................................................................................................................................................................................................................................................................................................
>A0A097PAQ1_A
MSEQRMPKPLSVPASAIDSSISVLDSLAKVDGQSRHVMPNVAVSIRDTMEAMQRELIYLRALAATRTETTPGVEAIQLIRSKQISKGYTAASDFGERSRRGDVLIQAAIALLCNPSSVRPSRGSGWPWDDMFWPQQGGKRGRISHAGALIAAHLEMEFEHDKTRTYVLRDTTITGDKMAFVDMDAGRTTLLDRANMYGLKDAQEQCRGNPDLEMWPVDQLEKIVVRTIPSTTQPE
...........................................................................................................................................................................................................................................
>A0A097PAQ4_A
MDGGTILILIVLGIAAWMLITQAIVVIAPYIAGGVIILAVGGFVWFASRTQRNEQNEEGPE
...HHHHHHHHHHHHHHHHH.........hhhhhhhhhhhhhhhh................
>A0A097PAR3_A
MAGPLTWREVSAPNFSGSASALSTFGTLLNNAAQAGQNAIAGWRQNQADQAGTSAMLNDMARRDPAAAEAMMRGVDPSTLNMGTLKQIQENQLNGMRQTQIAQAVQKGAYDMGRTVRTDQALDAASPYIQAMQQAAASGNYPAYQQAQAEAYKAGAFNGIPADKLQGILSGNQSNVAAAQASGGRSQQLADAAAVAQFGADALANDFGPAETAARIINDPKATPQQKMQMLKQAGLDQWGQAPAGTSSSGSGTAGGTKGKAGGAVAAPAGSAARINQLMDSLLFQESGGQQFNADGSVKTSSKGAIGVAQVMPDTAPEAARMAGLPWDENRYKTDPAYNKALGQAYFTSMLNKYGGDEEKALAAYNAGPGRVDKAIAATAGSKDTGAWLKALPQETQKYVPNIMGRAGRESSDVPPNAEQAAADGGQRTNAQMQMAGTWAGRSIASRDAQMAAAGIPNLSEIEKDQSSRMELAQKMTGKEGAFSGAKSSDMAQLIAEVGTKYKVQPSVAAAIIQRAGVGDDRWKPFQWLSSPNIRDMVNMKELDALGALVNSGGQAVIDANRDLVQDAGKTVSSAQKALKDAEAELAAGKERVKGRPGAASGLAPLQANVTKAEQALASALDAQERSTNLRPRYQNAGNRGMEPAAIEASGGPSVEQQAQAQADADSAGGRAAADLRRAEAALANATPGTQAYAQAERQVQKARRLAALFSR
........................................................................................................................................................................................................................................................................................................................................................................................................................................................................................................................................................................................................................................................................................................................................
>A0A097PAR4_A
MPFDLSKLPENIYELSDEEFDALVAGDTLKADASAEGEAETQQTEQTQAAAEGEQQQTAAETSATVTPAGETQTTEAEGQGSAADGATTAAEDTTDYKAKYEAIMAPFKAGGQEIS
....................................................................................................................
>A0A097PAS5_A
MSFLRPTFDRPMTTDDPSGTPVVDKRLGDAFPTVQYVANNMDALLRLVPGAISSTLVKGSTWLKGMTVELDLPADIPATTVVGYTVQVRDQNLVLWDQTSGHWTQVLTGGKLQLMLKSTAPTELQNSPIFWNINHERQTA
............................................................................................................................................
>A0A097PAS7_A
MKFWNLVVKTLKQKNNQACSLKGCKITDRPTNIKSPSYPDLNKYRVNPSGKRYDDTYITGVGYNYVRFYCWLWWGGTKNPRKPTSKPPRYFFYDYHLNTKKTTDMFIRDGLLKKNKEGCITLTLSGKVLYDEYKILWEIHSYKGYIGELPNMDRCSTDGITTLIRPITIY
..........................................................................................................................................................................
>A0A097PAV3_A
MIIQGVANALTRHRAPVSKNKGKRGLFSTKKDVHANAFMIKYPTILYHEWRVRWATFRQQKLIIFWKN
....................................................................
>A0A097PAV7_A
MDKTPQQYWNERQKQLWANLETSERALQTKLSKYYADEAKSLEKEIGAYFSKYGKDNVIEYRNLLQQLSKADKDLLYRDCERFAKKISTTR
...........................................................................................
>A0A097PBC7_A
MSFVSPERAALIAANALDNAKAAFQTMPADMRKEFMAWCINKDKEMQSRLFPGVQAGFKLVAMSNFYRDYWDEEEHAARWNDQAEAQIHADYLNNQKGIHAEEHWVVKPANYQLKKGSDQL
.........................................................................................................................
>A0A097PBC9_A
MKLIKKLIHRALGIEVVSALRQPQADREHAVRTVKPKDGSTFLAQHPSLWDDVLAMADRCIKAVRKLWTIPTPKQPSQEEMAAVFARHTQTAAQVGYDLMKQGIRERLRKDQDAWVRQTLLGSDNPEVAALGVRSDVQEHLDLSRRREELLGEMSMDADKLRESLTQAEVYRMIHGTYQLTSDQMERLLIGIKECKSRARANQLWDRALATYVPEHTDPKLKEIMQEVADVRLRQFAAEDAAAAQAKKPVIRWCPVLQQWRAAGLPYVAACCAIKLNLLNQKGKR
.............................................................................................................................................................................................................................................................................................
>A0A097PBD0_A
MLQLSDPWHVRADNAYGRSILTRNNHYQVEQKDVGRHLNNFGGYGRPGITLRQQHVGLKLIHAEYEGWNSWYWDTRP
.............................................................................
>A0A097PBD2_A
MNFRPLPKYSSQAMLRAACIDMQAANQRTYNLAVYYRDRFLERSQRPKDWDAITGSTKQAAITSQGILRERSAQERYMRGLDEGLVLDDPGPACSVCGGHSNVVHMGGSIPYLCDNPECIPF
..........................................................................................................................
>A0A097PBD3_A
MTHLHNLHKRGDAFGQSHAQLLDYVLQFSTARLLPNGARFASSPFQDCSLSDLRKGDLVLTMCHSVHDFRLSWFLGETRENGQEILLKSTRTGEEVWWSSISVARFSKPEEIMDRWRWTNEQHEFNKRWVKACKSVDSFMRPHDPKFDKDTGLVYLGVSYRFGMGPEGGFFDELPREGLDWKALVKQVKAFKAKYEAWCEQRKAHITNQ
.................................................................................................................................................................................................................
>A0A097PBD5_A
MSFFETLGRAIAWLFKWLIIAAICAALPTCMYFTEFSEGAQERKAQEAEQIKRDKLPRYVNDSGGCEVWAFKPNDRWLYFTKCGSARTETKNTWEECRQSGKTRTCTNQEMAIASHPKEKP
.............HHHHHHHHHHHHHHHH............................................................................................
>A0A097PBD7_A
MSEATRNEVVSAEKPAAVPFHHHLAAVQVMFHAKGSAMPSAMPVNVVFTTTDGVINGRDLQEIGIMGQKEFFRGIPQTEQAQYEVFRTAILDISYLGLQSMENFAGVTVGEAAEAPAAANDGVGTEA
...............................................................................................................................
>A0A097PBD9_A
MAHPADKEWVEQVKAEYRENGFLHDGKPPIQGSIARRIRGRAYLLAYALSRNSLCWGRLTAEGSFHSVWFGLAHNVFMCDLTGAMHMYTLHLGPLTITFGKD
......................................................................................................
>A0A097PBE0_A
MKRPITKHEVLICLKQATAPGDTSVTALLLSGHMGVSTNAVAQALRPLVREGRAGVVKDGGRSFYYWISDKIQEDRLQPLFKGFDFMDSRAWVSDEQIVKAFTGTNFGPNSLSYHRTLLEKACVKKSQAYHCGGTITRIMLEMGLIHRNETLTALGKQVSRCALHKYLTDAP
............................................................................................................................................................................
>A0A097PBE2_A
MSNHNPFLDNSEMQQSEAGSVASLHEFIEHRTADLKLGQALRRLMGSKDFKLVIQEGFLKDNALRSLGIAATHEDAHVAAMADASAKAATHLKGYLAQILSAADRAEASIEGAKAELKSIDEAQKAAVAAQNRDESAE
..........................................................................................................................................
>A0A097PBE3_A
MSVISVIPEPDFNAQKAGIRQLQAELAAEMSDVIVGAQTTQYGPDEYTFEPGLGQIHYTAATANKIGKDLGASLAAALGNVYPNPPTLKPNPDDYWFMGELYPEADFETEPVNVATMDYYRRFLKLLHEREFKFVNSVAYEILDFFHPEAWKQRNFLGNPGLSGWYPPSAFIQPTNFDALNYISAVQAQILREAVALGMEPLFQIGEPWWWDGSYSTGEGKNAPCLYDPATMVLYEAETGNQVPTPYIKSIFDPVASNQWPYVDWLRKKLGDSTNYIRDRVKSLIPGSKATLLFFTPQIMSPASELTYRLNFPIAEWSYPNYDFVQIEDYDWIIAGDIELVPKTFDAATNLLNYPLSEVHYFIGFVLKAEDAYIWRTCDQALGLAIEAQIPYKYLWSYTQVMRDNIVMQRLRDCGC
................................................................................................................................................................................................................................................................................................................................................................................................................................
>A0A097PBF2_A
MPKKYPQHADFMPVRTSIYKLDRLQGLELSIKMQQLEIGAIEEAELTKHLTTAFKKGYQETAKTIGFQADKVSAELFVNNDWTGKGDFSSSIWSNKDKLVDYLTNDFKTAIIRGDSFDKVVKQMSERFTVRSQSDITRLIMTEGTYVNNQAMMAPFEDSDDFEEYEFGLGFR
............................................................................................................................................................................
>A0A097PBT0_A
PRSLSHFFSHLASCSVDPPRFAIFMANRACWFYAFISWLVTKEDGWAKYLVQSVSVIAPPSLAAEAVFQTTSKKWAKEVMKGIHDLSIFAINILYKVREEIPMTRSSWDREAWPGRFNASGIESSGTP
.....................HHHHHHHHHHHHHHHHHHH.....hhhhhhhhhhhhhhhhhhhhhhh............................................................
>A0A097PIG1_A
MNIQKIQKLIENGTTLLLSIEDCVGSNHDLALDLHKRNSDEIPEDVIINNNAKNYETMRELIVKITADGGGLNKGMATVDVKKLSEMVSLFE
............................................................................................
>A0A097PIX2_A
YAPVNWGPGEVNDSTVVQPVLDGPYQPASFDLPVGNWMLLAPTGPGVVVEGTDNGRWLSVIVIEPGVASETRTYMFGSSKQVLVSNVSD
.........................................................................................
>A0A097PUM5_A
GWRSVETSGVAEEEATSGLVMLCIHGSPVNSYTNTPYTGALGLLDFALELEFRNLTPGNTNTRVSRYSSTARHRLRRGADGTAELTTTAATRFMKDLYLLV
.....................................................................................................
>A0A097PUN1_A
IPFWPQTTPTPTSVDMNSVTSTGVRILVQPGIASELVIPSERLHYRNQGWRPVETSGVAEEEATSGLVMLCIHGSPVNSYTNTPYTGALGLLDFALELEFRNLTPGNTNTRVSRYSS
.....................................................................................................................
>A0A097RN38_A
MFEVKFGYLVPTLFEVTDLHDFADAFDAFEGLRFHALLQEVRKYNRVGFSRSNYAVDRDVNLAFIFYLPLLTQPGNKPQPGDSFSVPLARYKQLIKWALAVGYFPELRELPTTVQVCCTHRSTETDYRRKLWELDTADVAKDVVGCKHLPLLGANTLANIMCQRFKLLQDEHRKIVPITRNARFEVHHIHLVLCLKDDMGFLMEFDYEPHCRRFTLDVARRLHGFGFQRSAMDIFETSFLRSDITMEDLEAFYP
..............................................................................................................................................................................................................................................................
>A0A097RN53_A
VDGCVPESDTVYIPTVVGIRKDGTYTIGLGALLEKDVLVYRDIKRYFGMNKFNAEVYKKKLKPKFEVIAKNWSAYIG
.............................................................................
>A0A097SRX8_A
MLLYIVIIVAYVSYKLVPKQYWPILMFMAYMVYTHEKLDINERSGFWKYIIAKLFRCHGCEICK
hhhhhhhhhhhhhhhh....hhhhhhh.....................................
>A0A097ZMS8_A
FSEAVEDELWRGLCGGQICRSRTRCCQRSQKYSDLSCKYFLLIDCSTQCRGFQPPPSSST
............................................................
>A0A097ZMT1_A
KPSKMLSKIPKVLRSELQVFLTHRLFSTMQRISATPFQL
.......................................
>A0A097ZMT3_A
KKWALRSGATSIPSSQAIQHNAADISHPLPAP
................................
>A0A097ZMT9_A
CRSRRRCCQRSQKYSDLSCKYFLLIDCSTQCRGFQPPPSSS
.........................................
>A0A097ZMV3_A
TKCPFQRMFPPTLWSWNGVADIRCIVLNSLWVRNTCSSDLSTFGIFDNILCGFG
......................................................
>A0A097ZP65_A
FETQSEEYFSENGHLFMPSKTNPDRNWILNSGSLKVDYSKIERARRFRLKRDFVDLVSKGEKPRRQLFLEFATSQENKFASVEGTTSSITELAESSVVNQAPEVLSTPMTTEDGQGFEGSLPIDLINSFEVEEVKLPNRKRRNDCVFKAISAHLGISTQDLLNFLVNEDISDELLDCIEEDKGLSHEMIEEV
................................................................................................................................................................................................
>A0A097ZP69_A
MFEAIFAYRLGERLYTILKEEDFEYHYLVIRFFVRNSKLLTGLSKSLIFEIGEGIGAEWQSSTSTTSSRRLNQQILKSTQFHPQNFTKMQPSLNLTFSIASKDLSQMLRSPPDPVTASSCQTSNSLTTLKLIQLGKRATSTSTCTMELSWLELKQCCQISEAWKEELLFTMEPAWIQKEVTYV
.......................................................................................................................................................................................
>A0A097ZP70_A
ATKGIEVPLSVIILDKVNFIETRFHARMFDIAQAIGVNLDLLGKRFDYEAESEEYFSENGYVFMPSKLNPERNWILNSGSLKIDFSRLMRARRFRLRRDFLDPISKGRSPRKQLFLESTRSVELISNVEKCSENDGTKIEGSVENDQPHGASHTPMETEDGQGFEGSLPIDLINCFEPEEVKLPRRKRKNDCVFKAISAHLGIDSQDLLNFLVNEDISDELLDCIEEDKGLSHEMIEEVLITKGLSMVYTSDFKEMAVLNRRYGVNGKMYCTIKGNHCELSSKECFVRLLREGGGAQMSNENLNADSLFDLGKFVHNRDRAVKLAKSMARGTTGLLNDFNPEFCKTMVTLSELFPENFSSVVGLRLGFAGSGKTHKVLQWINYTPSVKRMFISPRRMLADEVVDQLKGTSCEVHTWETALRKIDGTFMEVFVDEIGLYPPGYLTLLQM
................................................................................................................................................................................................................................................................................................................................................................................................................................................................
>A0A097ZP75_A
QELLTKHGLTLAPIGFKSHSHPISKMIENHLLYICIPSLLSSFRSVAFFSLRENKVNNFLKMHSVFSHGKIKSLGMYNAIIDGKDKYRYGEVSFSSFRDRVIGLRDQCLTRNKFPKVLFLHDELHFLSPFDVAFLFETIPEIDRVIATTVFPIELLFGDKVSKEPRVYTYKVHGS
...............................................................................................................................................................................
>A0A097ZP76_A
MAFTYRNPLEIAINKLPSKQSDQLLSLTTDEIEKTLEVTNRFFSFSITPEDQELLTKHGLTLAPIGFKSHSHPISKMIENHLLYICVPSLLSSFKSVAFFSLRENKVNSFLKMHSVFSHGKIKSLGMYNAIIDGKDKYRYGDVEFSSFRDRVIGLRDQCLTRNKFPKVLFLHDELHFLSPFDMAFLFETIPEIDRVVATTVFPIELLFGDKVSKEPRVYTYKVHGSSFSFYPDGVASECYEQNLANSKWPFTCSGIQWANRKIRVTKLQSLFAHHVFSFDRGRACNEFNHFDKPSCLLAEEMRLLTKRFDKAVINRSTVSSLSTYMACLKTANAASAVAKLRQLEKRDLYPDELNFVYSFGEHFKNFGMRDDFDVSILQW
............................................................................................................................................................................................................................................................................................................................................................................................
>A0A097ZP81_A
AYRLGERLYTILKEEDFEYHYLVIRFFVRNSKLLTGLSKSLIFEIGEGIGSKWLSSMSTISSRRLNLQISKLMLSRPQSFTRMQPFSSQMCSIASKGLSQTSRFPLDLVTASFCPISNCLTTQKLIQSGRRVTSTNTCTMESFWLGSKQCCQILEAWKEESLYMMEPAWIQKEATSAHIFSGLSLTVATLVSGQSTVCPPQTQIWRKGLGSVWILIVHNMNRTPSCSLLTLELHTDASTLQGFWKPKLVIQ
...........................................................................................................................................................................................................................................................
>A0A097ZPH3_1_A
RGGEISDLLPRISSFLAARPIGYSGPGTQAFVEEGRSLIHRLDECIKDVTAVDGAGHVLNSLTRMRMNVTTAIETSLFTMENSAERCEPLFVLFSGGPRMGKTMFTNTLISALRMRFASMEGTDGQMRQTSILAQENRWVYSRNTDDQFFSGYNKQCLIFYDDLFTANNSKETTPAGQRHELELSEIQKLVSSQPYAPPTPEVGAGVPCPKGTYINPAFVVATSNFALANSGCRGSDVIDDRIGELILVTVDPNAQKDSSFSHLRFWRLITKVSRFRDLCDARGVWQSPYNTQKQFPYTHQEFEEWKMKDQFREVNVSEILDIFVEGHERRLVELQIRRQGASSIVLGQQHDTIDDLETSYRAICERYDLQPVNDFRARCMAYGLSKTLEGTRTYDGNRLRVDPNGAIRFHLVEGVLTSESPAKERTCVCPGGHVSMVTCPDFDKLILTFAFASSRDASPAGPVPPYIVFGANIVRSRTPIPTDVPFWQTVFTNLSHAYGGLPPISMESYGDPISLDFGGVAPVVIDGLVRGLACVFPEVAEVAYVNQEGLVRKCSRAMVREPVEVQMHTAQWNCGDVLRHVMEMRSKTEAPEPTQQEIDAVVWACAQIYVNPKLKLDKTLTDKLRSDFQFMQRPSVPQEEHPAWNMIWLVNLREAVNESCVRQNLTIPRFSEMLESEFFTFFALSSLYYGYFAWRYLSHMLLQAIVNRQEINCPLFVQMTTQPGKTAREERVFVQIRHHDFPDTYVMAREVGGKPFDMQLITYQLRDLCGMTQQQIMDSLTEIGSLVTFADALIGVDELTWFDRLKNALSTMWELLRVNSRTVITCLAAAAGALAVGAAGVILADVFHNKKKHQIVEHAYPYHRPRADHVYNWPDCYQRLIRLCEHPNATLSRDQRGRT
....................................................................................................................................................................................................................................................................................................................................................................................................................................................................................................................................................................................................................................................................................................................................................................................................................................................................................................................................
>A0A097ZPH3_2_A
FCKLCSNFSNVTHSNWDKKKEETIVHELYKRNKRHPNIKNYLLAMLRFNERCLPLLQSNDIAYVQRALHDMASQHSVPYTASGMTRHLYVFRAWNCMLTREKALESVRAQSEILRSYLGNFHGEPMYQVPLDFCRSCEIPSEPVECCLEITKCKHYQEHAYYLPDSTVKFSATDKAIAVASSGMGFLMSDGMVRGRGAIIGDGVIITAAHVIRSSIESQAEWYWRGQTKFTFFLNRMNVVIVPETDIALIKIQGDELPAAVYENIWSCDKPTPGTKVSLISLSHDLRKTPVVATVLPRRIAAMSEHYFIVDKAMEPGDSGSLVIQGGRIVGHYNGMLDGKYGIVCHWPSSTLKAVKCLRRSELFDSRFVQYIDEQHGFAILDEFDTKTADSSPPSAERKTELFDAFHEMGIEAVKFPASQSLEALTNSFEKFSHVTENFCADYAIAADELASHLKTHILLEHGELQPFETWDEAINGHAQGESRQLKKIDTSTSAGAPWCDYGVDKKFFIDDGSHDWLKCKPHLVKLMDEVEAKFKSGDVAGFTATANNKDELRDLERVKQKKTRLFCATPMHHNIMFRKYYGRWISAFKALDFRTGMHAMGSDVFGSDWNDLYNYLMSPPSNDPKFSEPVFLAGDFSRFDTSHSGWKMNLAFKVAAACNADQEMSEILARSISRFAVRFRDREFKVPAGLPSGCQMTTPINCILNSLLWITVWRRLTGHNLASFMENCRLVVYGDDVVLGIDKHNPYFKFLTPRRIQQVMEDLGYTLESADSKELRWQTIEEITFLKRRFIKDRLNPNLVHAPRPLEEVYTQLMWRRNEPTLESQQCCFYAFAAELGQYPPEIQQKVYRRLLEAIKRSKSKLMKEAISTISFEAMMERAWKKQLLIEDVARFRSMFWKLW
.....................................................................................................................................................................................................................................................................................................................................................................................................................................................................................................................................................................................................................................................................................................................................................................................................................................................................................................................................
>A0A097ZPH7_A
MESSNREPNMRDVTDNVTVDLPGMEQKRGRGRPRKAHAMTNAERQAAYRARRRAQQPADRSVTVTKMHEKVTKNRKAVRIAGLFCVQRRECPRLERRAEGAPLGTWER
............................................................................................................
>A0A097ZQT0_A
MDENEIYEDQEDLSARGGGGFYYQTVTLGSGDVFPVDLALTRSAEFDSTIFSLYIRFVIKEGNVRLKIDFGNNWDVTMQQVRLSGWFAAFGKIEKPRTARSGWSYPIKLFKEAGEVIVSISGWRCYKIYNGYPVDRVDLVLAVPVREVTADLKRPLVGDYVNFHDVFTLIKSKNSDITLPNPSLIFNDSTSKVNLDVSPGARKQIAQVRAEKDLNIKNPEDSKPDVPNDSLSEVEYHNHSDVSSVFRLYYTWRVERDFERSVESRIFFPNIFPTDFTILQQMWYGTTAGNVETFVEIGKNERKFNVGVAAWKDNAFGHFKLDGPTLAKISTIPGRFVDHKIEKDPKGHLIVSVDNTVLVRTNKLIVKPSIQIGWEFHLPWDAIGKYGVGNLARFTDIIKPNHIKYDGSEVPLVQTNTIESDRSKSGHKLSLVNLKSFRHISSTADFFFEPPPPSESDDKSWEDKTQTEVDIKKEETIPTNEGTSSSDLPSEKSQFVAANHYLLSIAEDRNIFKAAVDRYTGLGFSKDQAVLIIYQLGVTFGTSRNCCSDNSSFLVWKTDTGAQVIIRKGAHSRFLNSLVKYPCNVERLILRRRSAEILALLRNKKLAYPDRLAKKKGVSQGFTYMACDFLDYTAVTLTQEEQLTMNSVVQYVRLHNKHRRSIVSTSQLF
.............................................................................................................................................................................................................................................................................................................................................................................................................................................................................................................................................................................................................................................................................................
>A0A097ZRY9_A
MFFFVWVCVFSAICYFVSPSNKGLEKFSRFG
....hhhhh......................
>A0A098B8M4_A
DLNETTRRLRAAWLYCISNSVLCLSDGTLLAQRVPGVQKSGSYNTSSSNSRIRVMASYHCGAEWAMAMGDDALE
..........................................................................
>A0A098GJU2_A
PIYKEWPNIGGSWLGGLKDILPSHNSKRKYRSAIQHLLFDKVVTSGLGTDSEDYKRCTGGYDIADLVCAQYYNG
..........................................................................
>A0A098GL90_A
NSELLGLTHWTTTPNFYYYSIYNYTDERTRGTAIDSNDDCEPIITYSNIGVCKNGALVFINVTHSDG
...................................................................
>A0A098GL92_A
MIVIVTCILSLFSYHTVSSTAHNDCRQVNVTQLDGNENLIRDFLFQNFKEEGTVVVGGYYPTEVWY
SSSSSSSSSSSSSSSSSSS...............................................
>A0A0A0NXJ2_A
MVNKEDPNDVHVDEARYKRIIKDYTNIKKELHAMAQDFIGKKRRPHTQDEVRNLVLQSKQQLVDILNTIGIPVDVNTIDYLLYNVDSVNENLPTISQFDKLFSMLSSSVPGNFTDSVFGNIGYLAGGKGRRQNKNVNYDNVFVGGEKSMISQLAVAYGRTHPNPAEFSVTGPNNTTMYPISENNYIADQIRWANNDPNVVQ
.........................................................................................................................................................................................................
>A0A0A0NYZ0_A
MRMGNNPEVYGVTRVAADTLLGQIILSKKGREGIEYHEAWHYVNLLVHSNTEREILYREYLKQYPEYSNATKAELEEYLAEDFRTWMLTETKPRYIILKAFRRIKDFINKLFNRNDSLLSSVYKRIKNGQYAKTPLNEESIKEFKDAYYKGVYFSIPGITKEQQEKIKSITDPGTYYDVVDSLTNAAISLFGIRTQEDIDGLSDKFKLLLQILETSVESGAIPEGNENIAREVVANYDLFHSAVIDNLRELSIKEIETKDDETKASVDTGEVNPKEIFDRVAYEFSKKSNTSFNAKLFFYSIPKEEYVYNVDENGNEVRELQPVKDSIFGMGTTVPFDVVWNKIMDNLWSVETWEDIIGMSQELAKTDPFFQSLYNSLTGDNTPDENTQTQLLVTIKSAKNQLTTIQFEEAFEKSK
................................................................................................................................................................................................................................................................................................................................................................................................................................
>A0A0A0P0H1_A
MTGNLGAINRGASWVTGGGDATAEIMNQFNQLKDQARVAGIQSLRGTGPVTEQEGRAAAQALINADPRTMSEQQLKDVMTRYVNALSKGKDAIEKSQGGRVESYRREIKQDDAKQEAVGRLSAGGIPQQNAQAAINYLMQNPTPSVKAQFQEKYGFLPEGL
.................................................................................................................................................................
>A0A0A0P0H3_A
MKHHYLAFPSGGVASLAKLAQVETELHDLDGFLTGPEGNRWRIVASERIHGFEKDGGDVALYYVIPASVPPHHEALYLSQQVVRAATK
........................................................................................
>A0A0A0P0H6_A
MTDATEKPDEREILVWFDHLKIEQVIHRADSPAWGELRLNHVQRDVLVAALSNVHTARAILRPEDILAIGQNLYAIYMQQVADNMSEGLSDGL
.............................................................................................
>A0A0A0P0P4_A
MYPISENNYIADQIRWANNDPNVVQEMLKSSYNKSSILMNGVANGAHLKLHTFIALKSKDTNESRDYFGISPIEDYISKMVFTHNNYITLPTMADKKTWYAISGVNLFHDLVSKTKAVDVFTEDGLQTEYQQLSDYRLSDSTIEAFYNYLVSEFNAINDYFANKHIVE
........................................................................................................................................................................
>A0A0A0P260_A
MIWLAFAYEVLVIAWIGMTRGTDAILTNWEKLAVLAPFLLASGWAVVDLVRSLRRMRKDK
HHHHHHHHHHHHHHHHHH..........hhhhhhhhhhhhhhhhhhhhh...........
>A0A0A0P263_A
MTDYDEVMPTPERSEEELIEMVRGEFSGPVTPPPADDVPEAPMEFYEEQASLYAAREAESAQDAGAFFDFDEHEAAEWTATVRNDKPTIVKTSDLTDEEKDEARRQELLAKQREKQRKKIDEALAVEAMDDPLIASLNKSNEIKPVNYVIQSLIPERSVGFLVGESGAKKTFAALQMAICVATGIDFGGLPVRQGSVMYFAPEDASGVRERYAGWKYTQNKNEPLPNFWVLSQQVPLHRESELQTFAATIKASPFFGLNPLSLIVIDTYSANSAGQKVGERMIPGKGDEPDRWEGGTDFNENDNNVAAILMRNAALLAEWLNCAVMIIHHTGKDTERGARGASTLRANAGFEIMVKKCKDKELFVIEHTKAKGCALLPARAMRTKSAKLPPDLVKMKREALARMQPVRPEAKANPAAWEIGDNLGTLVVINALEAVPAEKDEGEKPEDTRKRSKKEEQAIRLLAYVVEYSQQRKDKGYRLPKLTKGMLSDHFRNFAEPPIKRTDFFHAFEHATKK
...................................................................................................................................................................................................................................................................................................................................................................................................................................................................................................................................
>A0A0A0P391_A
MAQLLGGGGGADPGDLWNNLQNIQAAGTNTLANIGQIQNNTAQQIANRQQGLATQAAQANQAQMAQFNQDWQAAAGDPSKISELAYKYPTQIEALQKRLGLVDDIRRQQGSQLASQADVAISQGPKMAQQFVQQNAPALQALGIDPQVAYQAAAQDPEAFKRSVQALHLASNTSKDQLDYAKEYMKNQTVIRGQDVTAASNAADRNLKYIGLQTERLNTRIAQEKNDIERQKYVQQQQKCKPTASTRSAIFSRPTRRNSPRSPRRSIRPSDSSSVRIWPT
........................................................................................................................................................................................................................................................................................
>A0A0A0P397_A
MEKHIKDNTDPAMVLLETREIEIVYTEPTAERIAELALPLLETGLQSLRANFYMQEQKLLADIASIKQLTYKGPIEGDYVAAADSAKEVNPRKDDDVEDAEIV
.......................................................................................................
>A0A0A0P3A7_A
MEDINDDGKILLCVWEADNDCEWMFSYLVNPNGSYTWNGNIYLDSSVKEELPATIRDEKHLREVLAFIAANI
........................................................................
>A0A0A0P3B0_A
MMIIKMAGDETLTASTEAAPLLGGIRDQKPLPTDWKPTEGSDDLSDF
...............................................
>A0A0A0P3R2_A
MSPDEFLACYAGRKKTIYAKAILSLAATPLNIRDFRVRAFIKKEKDKLLSSNSDPRIIQPRHPRFLVSLGRYIRPLEQIVYKSLRDCSSDSQSQIPPCASKASITSGGGIL
...............................................................................................................
>A0A0A0P3R4_A
MSYLSLQRERRSDIVKLALKEELRSLNTEIDEKGTYFKQVLEYYIMYFVLNMAEMGTSPDTVYPSENFELKPVTMKSGDEPKTFILKMNLITCIDRIQDLSENRVDLGDLTLRSFMRPFADIAKKQLQKRGVDGILARKYPRVCRGAKHMGFDFNQDLQSSELSNSEMRVKQNLGRVMFNRGLKVANLEESSSIDFE
.....................................................................................................................................................................................................
>A0A0A0P3T6_A
MRLYNKAPDLDYYYYAGRVWDLLKEMARERTEDAPTLRLLAHSLKPEIYASEYHQFLSQCLLNKAKEKEKLTLGDTQRNFKECNEEWKKLKKGKEEKEHKQEEEES
..........................................................................................................
>A0A0A0P3T7_A
MDNSAKAIAAIVGVTGAFFVGYILATRSGSTRPPTPPTTVYTPPPPTPPTTPPTPTLYYNVTVYNPSAITVKLVYYSIEANQPVQTSVIVYPGKYASIIVAASNPTIQVYVAVPIFGGWKYCYSFTVSGNQTVYLNGFKLAACEITGGTTPPTTPPTTPPTTPPAPTLYYNVTVYNPSAITVKLVYYSIEANQSVQTSVIVYPGNYANLIVAASNPTVQVYVAVPIVGGWKYCSSFTVSKSGSITLNGFQLEGCVLTGSTTPPTTPPSTPPSTPPPTTSTPPLYYNVTVYNPTSVITVKLVYYSIEANQPVQTSVVIPPLKNASIIVAASKPTVQVYVSVPFFGWKSCYSFTVSGNGPVYLNGFKLASCMV
SSSSSSSSSSSSSSSSSSSSSS.............................................................................................................................................................................................................................................................................................................................................................
>A0A0A0P3T8_A
MTEVEETPRSIDDIYLELRAQLDGKVNECHVKGHILFCKPCPDHPDVEGDMLFYDPFRARWACLKDPYTPKTSIALFGEEGVEYELPTLSSKAEEALRKKAKSNVVYTGEAEVVELHFVLENLLISLDTKKKGYEVYKYVAENGHYDLISSDKLRAELQYIYENVWGRKPPATILSEMMNKIYKLTEREEGYKVFDHAGPDYFFIPARDKDVKVNRLTGQVEFLDKDPVGRPFLTALPYNLGAPPENMPKAIKELLRYVPPGFQNTLLAELVAPLSFSGKREIYVNFSRLGGTGKSTVLHRIKEIYQDLAIYEESEVLGERFEKSLLVGKVALLIDEYKGRKENELKLLASNNELRVEHKHGAIINIPNRITVIMATNELRFSPDMAFLSRLVIVPFVWNHPRQQLPELTEKEREEAISWLIHWALPRYLKNQIAPKQYPLDLIKKWAAGYFKREEPEPPEGRVEEFISEYFHMEPEEREFHGKFVTLKEAFEYYLMWADKFNVLPVSFEEFLDVVTYMKVRDRGAWVFERGGQEIMYMKRAGLSFFL
....................................................................................................................................................................................................................................................................................................................................................................................................................................................................................................................................................................
>A0A0A0P3T9_A
MGTLLTKVAQILKKYDPNVTYILSEDGDLLKVGLGDLYYTIEAQGGTVTKIVVESQNKDEMFLYLLNILITHVLRKVIEKYEDDLGVIEKVLSEFTEHINQSVQAIIPDDEIEALDRIARQLDEAFKAVHTGAGGEEEDAHDKE
................................................................................................................................................
>A0A0A0P4U4_A
MKLYFSLNEYATYLAEICQLSQDMDFTSTEVTIPLLDELRLRFTNLTMKIPSLKSDLNDCLRDDSIEMYTKKREKLVAFEKTCSEVQTKFRSVITSGYSVISPLDLLVLFCKRFSEIQGKDASLILNSRIKPVCDLVLKDMSTSFGVDLSPRAFEFGGLLTSKEFTFSFAFKECFGIDYQKLLRMLRERNTANILAQRDRLLQNYSVEEVE
...................................................................................................................................................................................................................
>A0A0A0P507_A
MSLVDINKFCALVSKGASSVEAIDKGNIYGDSSWLKFNQVSAIRKFESNISIELDDGDKSLVIPNIPLVSSFEVATVKKSLKNANFLHLGGIVISIQALFAENKGVTGTAVLADKRWNNLDQAIIGAFHFNLDKRRADFIMRPNFDVSLNDPMLCDSISLMLKFENLDMQVSSIPINVSVGLIARFYNTIDPGIKFADEELKMQGLIEAEGIDKNDMLHSIGDLADTFSNPAIFNPTIVNNRKYDRGLFKDKGFIKQIRGSRSDDSKALRRVGRFNAPSSSRRFDQIKVDPLFYDKIKRGNINSWLNNELPKSSEREEERYSETGSEGRVEIVEH
...............................................................................................................................................................................................................................................................................................................................................
>A0A0A0P537_A
MRSGKSLRKAKRRKNINRRKKNHECSHTFRPNKGQGISADVKKPNQHCARRGRWCCRQPLLL
..............................................................
>A0A0A0P539_A
MYPTKNAPVTPTIAAIALAELSMRKYLRKSLISLMRQDPGCLSQLSRRPHSTQFELCWCYDDGLVCKPLKFLNLF
...........................................................................
>A0A0A0P541_A
MYSSRTSAFASEIPHAVLRSLIGSFGSFAQISFMPSIEYPTPRVTTFSPWVGIMISASYRSWWRGQGLHKSA
........................................................................
>A0A0A0P542_A
MYVTFGSYFLRIWATLVRRVPIRSRKQNRYKKVVGKEGGYFLRLLDLDLVCLAGAGG
.........................................................
>A0A0A0P5L9_A
MPENDSNDSSNKGALTQTPSKLSSVSISDKRLLTGAVKDAAKIKFFTGITAKYPSINIADTNTHLGMLLHGYAIRTTSKQASEPEGEFVNYTLGETEYSFTEKDYLNIFDSIPRITGNNKPRVFCRSFATEYLDFFLKNSSTLPNNPRALSQGLPPGYHYLAADFLDACDKLTLHEAAAAVKAKDHALASKQVADQFVANVYEIGKH
...............................................................................................................................................................................................................
>A0A0A0P5N5_A
MEFSTDKNQIVVAMVKARAAMMSEAKKNTQNNHLHNWYADLGSFLATVRPALESNGLIVIQSPLPAVEKGGMLVLPLETMILHESGEFMSAVMEMPLAFNPKSAPAHAVGSAITYARRYHLAALFGITQADDDGNATKKTARQWIEDLKGIEDVEKLDEAVGRIVHNLADDKASVKVVRDWHISRKAELRASESKGFNPASVVQKKKAADNAPAKEQPAAPVEPQQEAPAADDKPNIEEF
................................................................................................................................................................................................................................................
>A0A0A0P5Q0_A
MARSLIAVKDAAGEKYLLPVRNIVSVTEFPDNERRVEVKVREPINGPDGRICGYELNLYYSPMSIAQFEGAYA
.........................................................................
>A0A0A0P5W8_A
MKERIWVTTLTHCQYLPPPSSQDAERGNRAHEYFESFSLRKEVKVEKDFGPFILVGRVDVINRFGEPVEFKSGLKFTDHIDQVKMYMNMLGVDRGWVVYKSGEVIQVLGRMPDEEIVRRYQLYKQGKLLGRCEECKLKKSCVIAFSPI
....................................................................................................................................................
>A0A0A0P5X1_A
MPRGRKPKPAEERKVKNDLYLDRAVSDALTELAISLRVTKSQIAEEALREYLEKRGIKV
...........................................................
>A0A0A0P5X2_A
MRRPNVLFIRVINKVVLSKFRHIWAVRFDWQERC
..................................
>A0A0A0P5X5_A
MERDYGIINAFGAVLHWSGWGVSDDAPDNDLGEVLHGSGFSFSASLCISKRKNDKPSLIRLASFGVILA
.....................................................................
>A0A0A0P6W0_A
MSNELMIISQNGSQEKTDLAHIASATRQSMETVFSKLDLASISGTSDSRLSDEQAKETATLVIIELKRITKGIDDDMSGHFGFLLLRAAAVNTSNSAIYRNNYSYTIGAKTYTVEDSDIFNFIRLKTQKYGKPNGLRAFFAAMETPYLILAKTKPELLDSRLSTRRGTPKAFGYLSADFLSGASPVLSDQERAVLNSASSYALDRSASKKKTGGLVSLYDYGRYD
.................................................................................................................................................................................................................................
>A0A0A0P745_A
MPLFSKYSLSASSAICDFVTRKLIANSVSASLTARSKYKSFLTFLSSAGLGFLPLGILAYNRISDMHFKNSFLSCKRYFLPFQPLYHA
........................................................................................
>A0A0A0P747_A
MASSLSFSVSSGSCCLGWFHTKGTITNLDKNAISGLNLNSFVAMITVILLGMLIIAPCLCSTLNSLLLANNFNSFSFLPLYSSIRSATLPTSRLFSNLSPSTSDSS
..........................................................................................................
>A0A0A0P750_A
MPTTKSDFKEYTIQLTVVTRLYAPYLSPLEFIRKKEIQSVLECYKKHENPTEDDLEVLSHLDRAFRRDFFCRPYVPMSMLSGALREVSPEIVVRGEVLILPREHVLVESKITPHYRMTAEYLEPTMLEFNAVARLPKELEGKPLQIRMGGGAAKGFGSAIVVFKPE
......................................................................................................................................................................
>A0A0A0P8S4_A
AQEGWDKTISAQPDMMVCGGAVVCMHCLGVVGSLQRKLKHLPHHRCNQQIRQQDYVDVQFADRVTAHWKRGMLSFVAQMHAMMNDVSPEDLERVRTEGGSLVELNWLQVDPDSMFRSIHSSWTDPLQVVEDLDTKLDQYWTALNLMIDSSDLVPNFMMRDPSHAFNGVKLEGDARQTQFP
....................................................................................................................................................................................
>A0A0A0P9K0_A
METEMDFIFRVETIPLQTHSAIIVLGNETEACNYYCLIADNSNASASAEELGVLPVFLSTKTIISDLSGNTAVSEIEPNDSGASLRMLIRAHGCSIQPIRLSEIVLAAPKSVKFWFGELDNITFSVSTVSERSGFYPRRSEISFIKSGDSWTNLFFTGSIAECLIHCLQDDEIKNIKSIYRHSVARRSSRCAENRESGT
.......................................................................................................................................................................................................
>A0A0A0P9K5_A
MEKLKILTSSHVAIPKRFDHRIIIALENETNFDNYFEATLFLKPKEADAGAEDLPFSFPFKDVIFVSPYSLIRAEGGLISGIEIGTDLHSTVIANISTYMDANVRPLRIVNEIPYCESEIVFWFSPHRNITFEVRNGNTNPLTKRSFILTPGGWSNLSFTGNIGQCLKFCFTDEGVGKEIVKIFMYTSMLCTK
.................................................................................................................................................................................................
>A0A0A0PA18_A
MFMYIFTWSMWSVNFSPLLNSTGSPNLLITSTLPTRIKGPKSFSTFTSLRREKDSKYSCALLPRSASCEEGGGKYWQWVSVVTQMRSFIW
..........................................................................................
>A0A0A0PA21_A
MDNEDSQRWDKNISEALRQFWVEFDKRLKEGDPKAYQFKEALKRVLEDILRSAHTPTISCEEKVGYALLCKPCPRHQERYDALIIMPTQGEKVVTRGVGYSIEGIKLICAKEPKEPIRDLNTAWGISLANAEVLEEYMFALRRLNHFREPTFEDFEKIRAEITARQCLMRGLPSKAREVYKELFNEEPSRRVLKLITKRIKEMSDDGS
................................................................................................................................................................................................................
>A0A0A0PA24_A
MKIAVAQEAIKRELHKDPHGGRYGTIAVRMKNSFAEAPRLVAFRQCVAGKVRDIYNAVTSGGYRSNIVNVSVGQIPPSLGAIQTAFSIAAKECKAEVTAPAGQNKPRSASKLMAIQSRHKSEAHNFLESIASMQAKKGA
...........................................................................................................................................
>A0A0A0PA27_A
MQKENEEETEITFKTKADLERLRRLLLSKLAGGAGGFKKAG
.........................................
>A0A0A0PAA6_A
PPLPDTYFDGDEQYGRSLFSLARKIGDRPLVKDTAVLKHAYQAIDPNTGKEYLRAGQSVAYFGASAGHSGADQPLVIEPWIQGKISGVPPPSSVRQFGYDVARGAVVDLARPFPSGDYQFVYSDVDQVVDGHDDLSISSGLVEHLLSSCMHATAPG
............................................................................................................................................................
>A0A0A0PC31_1_A
MSGDPVHGSQGGTLPLGNRPVRLQRELSQNKQIQLFPSPIANGFCYSQLFKPEFRTTVRSLLRGPEPLLRDVVDVLDKNRLWANDRDFALCWSHKGSKLLIHIVPRRFWDPRPVVSHVNYALSIRHHIQANFDVTKLLTRGGVLRRESLTVPEQAVPQIIEPAVPAQNTITDTETLTFTINVAKASEKPTLSLETKSVPGQKELRPFSFQEAMTPAVSEYSNFLNDQPKTNSPYDDPLKDDPMSAGEQSLNDILDKSATTFGGIQLKMEQRKGWTQKEIIQAMQKTGMAPKHATPFKIPEVEARRDKINSATSCLYDALEPMLADTYHAVLDKKITRIGDMPWSMYRYASWLANDKRQDERYFLIKVSVTNGLITPGGTPSLEDHIQYIGTYKMIKNAGSTYLPLGIRPFGDMKERMTSDGTSLTMLMKGSEIFQMNPRECTIRKSIRFAHKSPFVRSSCVDCKGEGVAKAKSSHGKFNGQGHMKLYPTVSGFRCRRCRDDFNELQCAGQELTERLKNCSCDMMFRMEHEGTRYHQSSCPHLHIIGNLLWVEPDTSDESLCEEEYCRPCEQGDFCEEHNDPSQCDCSQCDAGDRCIRTGEFSTPPAVCPTCSESYRKTHSCALNFRQLQPFVLDPELAVPELEFGEDSSSSDDDSEGELLALRRSAFEMAPPSEVERAIFQARIAKLNRNIASPPTESYQIVILEEEPAKEDDSRVILEFIERERKLASERATAMANLQSCFQKARRAYAFKPIKTVLSEAINRRSAKANGKIAVLGWEDREEIETRLAGHNQLKCDQIWNLIKPRVEQARPVRTNMSASAGIQNWKLPSGSKTYLQRMAVQARIDEARDPFNYLSKATVTAEYTWSISGKLRNKKAHTLNGNGPKWSYRLATPDLRVFEGSSPAQRPTFWVEITRESNGPMLAGQLLTELGTRSAPAPLIDAILEEAVPSQLFNLSKIGADDWLITPEDSPHRLVDDMPPPDKVNVIQFHGLKAQRNLEKAWAQIAILEAKDRQSTHRIFQLSAAKCDAPQDHAVLARTERSKQDLEMRLQASMQSRCPAPSDHGQLAELLADRSQEEPWRICGHTHEDFASPELCQEGCEHTPLSFPCDMLHCYDPQIHVDPNRAFSQWGMNADYYHPSPDHCAPC
............................................................................................................................................................................................................................................................................................................................................................................................................................................................................................................................................................................................................................................................................................................................................................................................................................................................................................................................................................................................................................................................................................................................................................................................
>A0A0A0PC31_2_A
EKPHGPICPDVALHETAKSTISYLRKINAELTGRLRHIVPPETGQAKASMKKRITAAKSSIHAWHQESFKGPRDMHSRKATTVLSSLIADLDPDVPPLPPPNRVLVPNVVDRWWNKANLKLDVNGQYFNFHLAQRKLRYQTEAGFIDWDPSQERLGSPKSLVAHWSLLEYAFDHIRDPFKQKQLLEQLDMDLETLRKCARDAALLPYDSMTRRNYLRKWDRATTKPSDPGPIDQTLAKAIELLDCLVPVPNKQVWKTWDRASDEGKTWEHGGYRYGRHALSPRQHHLDDELFSESLEVYDKVILDIKRWLPSLSAFCLKFQSITVCAGGTGLFRSKLAESQALVIFSDVPFAAPGGNTLVVCPDPEVFKGRARACLRVLLPILVPGPRYYIVNGRLYPMGTFSEAVMPKIAADYPYGSIAMQGFWSAYLGATFINGDPFPIDRKLKAMAHLLRGMDVYGPDETALMMLGDPWPCHVAYPFQGNDVNYGHAPWTILPAGKTYVHLKTGTEVVEWRGGYNASILVDHLRVYNQVRDIREFGVPHFTALEIENAWEMSPSGRAYEWFSEYLRLVWQSSSQACYTGHIDIQTERLSWGKPWLNALPMPPCGTTEINCSISKDGAAVCKMLKIPPITDCELIACSRDSFKVSKCRLPKRIVNRCGLPFITFGLAMHNDETTLFRGVDREGIHHTNFCEFRQEPPPWLTDLVRELTKLCAGKRVIVTANPNCKPPRKNRVCLNFGEEVAGWHTVNVPRTNGYGGRSLAFWRLLALYVKASDVWIVNGRDTARQIQPKLISGRFHSANQHNAMPIILASTMTDINFQPACPSADLSSCTCSIDKNPCLRLFFGAMVLYGQTYGIDEWFLHRQPLTSTHYHQLADNDYRMYPLSLEFPDTELIERGTTIWKGPLSRFLLLQPRAHGPEGTTLGCAGRALRNRFDSWLADIPLVYLDSPYAKPPTPRSDTILMVVHGTRGDRVPVEYLARVLIKQGLKVVLWQTSNMDSRTLARLKNSDFSGQFVDFLAAAGCHKLGYKLVFTPHVSLSLSSIKYTLTNWSNTKTPSWLGNPLAHLSVLLMRSVGQGLIVGSTPGCNTPYSGDGLRSLLWSAPLSITPAAHNRLPAAWVESSDGQEAMPEAIRLGYPGITIPYDMSE
............................................................................................................................................................................................................................................................................................................................................................................................................................................................................................................................................................................................................................................................................................................................................................................................................................................................................................................................................................................................................................................................................................................................................................................................
>A0A0A0PC31_3_A
FSKYKKIYTNGTQGTVNAIIAHGAEAIVVDAWFDQARTYHMEPRIFTECTFQALGDALWSRGVKTELPISWFWMRWRTWVPTQKRWYQYMAMGLAAFQYVYLLAPLAGTFPSLVRWVPNNVAVTQPVLRTLLNFPIIHYFLGVRSIAYLFIFWYVLEQLPIMALGMKEGVVLRVSVEKHWMPLKHAKIVHKRRGLMIEYGWFGERNLMTPFQGRLWKHVPECHNTEIEVPISIDFDALAKQCVHDVSAYGPFFNCQTQILTNIGNNAPAITLLCLGIFYAWTFVLAPWLLVIFIHHAGIKIAGRSPLQLITLGPQEDNIADIALGAALDEDDLPDDDGSNQPAIFQDDGTLASLSELPDEDLMRLALLAAVEEDPDAPEDLHVEEAGRMLTAMQQELLDQVQVYEPIEGDTFSKWLDEFTSWCLKELRNKANTVPYLRDIVRLLLAVQDNFYRVLEPLFQALKGAFDSMVTVLADGSEAFIRFCHRLVDLLFTKQVTRKLKAAWFGAELLKPHKLSIQKRIRENLSMAQVQMADNFDEQYALDTRTLRDEYSDEDVNWQKLNAMSENNTSKKKFNHRGPKGFGGPTYTPVKLPRSLVLSHQELEVLANEAFKEGVDFNARADQYFTKRVDRLMSNGTPLATDGALLAAIRPSQAESSLIRYTHHGVDANDLLRTNVDPFPPELKSRLDAVGDALYRSAPEMLSDPKLTPPEAMLEWWRHRGMEKFNTTAPLNMASRAHAIVDGQMAAILRDVYHKEKQGAYPSQYYAAKVKGQAVPVAPLVTPNADGLYKPVRTFVAQDSRSTAIDWTVGLELKNRLPGDHVGITSKMAAGQGYSNLFRRIRGKENIFMGDMGQYDSRLEREHFYMLDRALENGVSDKVVLSWLKAKHEAMQNSYIAVLSLPRGKELSPFLQHARASNRDGPKALPGYENWILKIRSGATGESSTAWTDSWTFRATFCLIVWDYCDYFSIPFSPDDFFNDSLMRLDNSGDDNMGHLDFLKKYGHVLNPQVMVACAKNRNMTLDFAVLDSFEKCEFLGCMAREPTAMDKKTLERVRALFHEAKVRPDLVRYAAINPDLNDPNTLEAPEIVIYRNLTNSLVRQTATQMYGNVYKDDQYLEKWIAKYVGHLQLCAFKPTHHQDIMHEYLQT
............................................................................................................................................................................................................................................................................................................................................................................................................................................................................................................................................................................................................................................................................................................................................................................................................................................................................................................................................................................................................................................................................................................................................................................................
>A0A0A0PC31_4_A
SIRWLYAATESPVRDQQGIVKLPVGQIYDDILACMNIQYEDVGKRVIYAKPLSKAPGNLANSSAFNTEFRRRLLRLSQTPPAAYSKVIGIHMAYGKKPASFYEKKMHKIFSGLYPIDDAAKELLDTLRSVIGEASRKLIKGFTAQARDQMYLEDIYDSGHYYVESAIWLTYEEKIMSQDGYDPEDGVPEMSLSVWQGLCSKAAFGSITDPLRYFSLMQDNDFSDKIRAEPAATYRNMMWVLVLSYVLLWYVETRLYGIPVLGFLYALFMFSVIDMSKIYGLISMLYWLVNMDVHPTISSWMPRDPYVLAKRLSSWNLKFVPLWFARYLPFAHLGILLIDGLVMFSKFYNRLQSIKPLAGHGSPIDNPWTRDAHRMVEMLLNDKVTPDNAIVLSSETGTGKSSLGVDAITRMIKHEIAPISRTWVFVPTRILLKDPLPGFLQRGEDSDRNESLRTYQVLRKGVQIRSNAEILFMTYGHGRNRLMSGEFQDGVDTAFVDEMHILSAEQRLVVNQLKGQRLIFSSATHVPPPGFTAPVFRSTQTKKWKAIQRIFPATTNVASMFQRARNDTEPMAGMKEAPAQLSDRTLILCSTFRELDEVAESLTTLRKSMFGGGIGVSLPPVVEISSRVKPGTEAWSQRQNAFVKGRYIALGTKQAATGMDIKPFPPRLLIDGGEDIYSHQGSILKLPTTQRDHEQRIGRVTRNSATGDGLVYCREQAGTRGWETMEYPSLSYLSEQVIASAYDLPMLFPIDTVLGVCPANNYWPYFSIVAGYENHIIEALTFVVFANASGVGARNMSSFYQRHWQNGFPLSDDFEWMETCMKRQGLRPNNTPPAWVSIEAVLNQRPIIWNTQRITGSIPLEVEGVTSMVRSNILYPVAGSYLPFEQAMQQRNRVLDHTTQESRSEDMSADLIVKLQKTVANLSNQLQSKEQKGQLNTSNTQSNGSFTRREKIRQDIAKQIEYVLQGVSVPNGAKRKRQDIIAKDLIERYRFRERVPQAPFDSSRQSVVTQIMDEDDGWGYCTADGTPLVIGGSGPNEGETPQMSCGHNAHSQGNHLISASFHVVKRGAAWTSTYEVQPTKQVLNRIIVMITDQDIDYVLQEIQSHGDNSEIRIDTQSGISRGSSSATKRRRLPDLLKMSKVDRSKLICNG
............................................................................................................................................................................................................................................HHHHHHHHHHHHHH.............HHHHHHHH.....HHHHHHHHHHHH..............................................................................................................................................................................................................................................................................................................................................................................................................................................................................................................................................................................................................................................................................................................................................................................................................................................................................................
>A0A0A0PJ13_A
MLNLGVYITAPLTYIESITYRKDEIFMAKSFSWDSEQLLGTYEETEKRHHDVSLCTLKGKEYVSIAEKQLTDEGWKFKKNRTMSMKVFDQAIEMVKGRVFKDEGGA
..........................................................................................................
>A0A0A0PJ16_A
MADLCMLIEVSRNDVSRIKEDTLNWITSDGDVMQDMMEPEEIVEQIMSQLSTVSDCLLFVSANYQCEVTHDFDGTHYEDLFVVDRCVILTEDYQNVSRRTLTKRIFNSIDVYAYDRKKIDSDTDELYWKYSIEDWEEFHEEYFTPVTEQTDVGRTFMEYLNEEFKKLRGE
..........................................................................................................................................................................
>A0A0A0PJ22_A
MVKMKEFETYASTTFKARVASHAISKIIWSEITRHFGEDVYVEDGYVKTRDYRHRRKEKIVREATDYEIELYDALKRTANYFSNL
.....................................................................................
>A0A0A0PJ28_A
MSLTLLLPFIAIAVFVFLVDVSYDLAEMHKAEKFADAFYHVMDVVKSVLAVIVLVYIGITII
....hhhhhhhhhhhhhhhhhhh..............HHHHHHHHHHHHHHHHHHHHHHH..
>A0A0A0PJ30_A
MLQSREKLISRAEKNRRNKVSRIKRKLRKQALRTVEKQIKKTVRQGETYVHAYVDLNGLDKVAYSNFKHVLAVMKEVVAITESRGFRVIRHERSANMFDGHEYHIVIDLLKKPTKPMHRGET
..........................................................................................................................
>A0A0A0PJ34_A
MSNEYVPPPFEEFTKEEAKAFATASVSAEDVASESAIVKMYSEGRTVGEIQDTFKISSGKMYEIITRHNLPLRNGRIKSSKAGKRLQEMTKNEKRNLVKDYEDGMNLNDIYKKYNINKHGTYTILNEFKVDRKVAIRKVADRGSKPAVLDDSRNSLLVDKNKAPSMSDWLRPSSDAVVVSDPSRVRKVSIPLENITDIQMGADDAGNPTVKFTVLKGTNVTL
..............................................................................................................................................................................................................................
>A0A0A0PJ37_A
MIMADYGKELSLKIEEAENRQADALEKVTKLKDELLAVKFTELTKRFPHLPDKSNGVFVGVDVAAEDNTGNRIGYSMNAAADCFEIQIEDSDGDEVVFFDVSPASLTVLVQMVEDAFAYHYGKKVKLTVSIDE
.....................................................................................................................................
>A0A0A0PJ52_A
MTSVHQDTKEWKRYTQNYYGDYCSRARESNLDPVPYHKFQDLVEEAYECCTTKKERMQFLLSNTPITERPSEAERHLAYSIDEAKKVLEEYYYQDGLQWHRKHTTDCQRLLDRLSTLPKESLVYIIHETGLIKNLRDDAYKNMKVEIYNKAVCRWNLTAKQLGILVNMICYQ
............................................................................................................................................................................
>A0A0A0PJ63_A
MGGSLLMLTYTCETCGKGTEIEEYEAVLGDAEHYEFEQCLECFEQENKL
.................................................
>A0A0A0PJ74_A
MKIKIGTMYTYIDFEGKVSLRDKIRDMAHTTLGIKEENSHYSRAYMSGHWDGITDFYDFKEDKFHTGLIDQFLEGLRALQEKDLSVEYEIVDERPSPLLNAEAIDEEIVLGNGDDEPITLREYQHKAVKEAIQEQVGIINIATNGGKCLHPSSILMTSEGLMTVEEFFNAAGHQLSAEERVVDYFGDISLVNRHGELETPSHLTFNGVRDLLEIKGHRGTVNRVTRNHPLLVVSSSGDFEWKKAEDIRIGDYLVGSIGDEVFGSNTLVNCQEAYAIGAIIADGYLGSNERIDFTSNKPEVMERVKKYLLAIQDKEQPTLYENNKQQGAEQVRMHNKKATKAWHDKFKIKYGVAKDKHVPSCILQAPSKVQLAFLSGYLESECSITKSKGNLDVTSASHTLIQQVSLMLRNFGYTPTVTSKKVKGYEQNNYYVLSLGVQDSKHLLKRLDFISSQRVQQVDGFFKATEGRGTVSSKQTVPFGKELTESYIKTLEGKKPRFSVPTSISKERLRNFVMEHPNSTQDGMYETILKLTSPRFVYEQVTEVQSLGKQPTFDVAMPKTHSFVADGIINHNTEVASGVIQQILPYLKRGERIAFFTHSKEIFSQSAERIGKRIGLKARDIGFVGNGKFDIKRKQLVFVMVPTLVSALKDPKKGVKFTHKERVIKTIAEDIVPKFKNTQNTRQLIRNYIKNNSQTTKVWQDIETHLTYVAYDKKFTDKSAQMHLNKYIVEFEKIMEKKSDKKYKKYKETQDFLDSIKVMIADEVHHSKAVTWFESLSLCENAIYRVGLTGTVDKKDKMGYQRLQALFNRIITKVSNDFLIKEGISSKPTIRIIPITEPRNIELVDNFLEAYKLGIVNNEYRNRAVVDLAVAYKKRRPGGILISVKEIEHGETILEMLRDRGLEVEFINGGSEVDHRANQLLRFSQGELPILIASTIIDEGVDMKSIGCMILAAGGKSMRQQLQRIGRGLRLNGIDGNSVMVFDFKDQTNQYLLNHSKERKKIFLEEKFDVKDMDTKKKA
...........................................................................................................................................................................................................................................................................................................................................................................................................................................................................................................................................................................................................................................................................................................................................................................................................................................................................................................................................................................................................................................................
>A0A0A0PJC8_A
MLLRGCLEPYSYTEYIKVEISFPEEQVENTNKVKLDELLKGENING
..............................................
>A0A0A0PJE4_A
MLLNVQIQFSEYDNDWEVNVWDREEGERVEYLERIFPTEKDASDYVDSLAADKQYDIIHID
.............................................................
>A0A0A0PJF6_A
MEKHWTNYGDIDWKDHGGIFIREDEDNEGEYVYVEVQPTTGDEPTFYLLSELTVSLEDIAHPEDVASYGGFESLDEALEDVEHFIIDAVQYWSVESLGGTQTICDSWWEVLTELSVWRICEDVRVLDVSSTEGRILTYIADNETVSAFAKGTESGVSTKDIIDDLGLYVVGAIDCFVNLSDKGHVKLTVTDEGTFVSLKGKARELVNLNL
..................................................................................................................................................................................................................
>A0A0A0PJG0_A
MMTRLYGECKYYVRAMEYEEGFVAQEVISPLPLKEGDTIRIDHSKYKVKDIVNQLVTVDEREDMINVDSVRLVGFKKLKYDDSYGKVVKANPAQLNVYDTQGHRVLHDQDFVVIAANDTEKSHVMISPLYKSTKETVLAAKDKRFVVVALEDLVTEVWD
...............................................................................................................................................................
>A0A0A0PL56_A
MLGNFDHLEKRSLPGGYFSETIDVYGYGLAYEDHNYSLQYVVHVPQQDVEGCVELQLTHAGVIQMRYVFYKDDLQFVENLVLTLTQALWSTEYKYDSIQQLNRNMIKRAEGVYQSVTHIFAESTHFHYVFIDQEGEQEVQLCLSEFPRAGRCTSSIFITLDEQEGSKTSFFLRMLEDLRAVTRDRTSPGEMHRVVFTSPQEARKASNQQQFTAWSREDVNTPIVLYIPISYVKEETKTGRLRIAGNPAVARLYDLRLFQAKESAE
.........................................................................................................................................................................................................................................................................
>A0A0A0PL71_A
MEFTTTIRKRLFNMKNIDALTLTYGDLLTMQERFVKAAGAGVDFTVDDLALLSRVESKLAEFKFMEAAIEYVKIVTNEDLSLHHVSQESLKRLFREYNLQKVKSGSVLSWEDFFVEVLGDDPFKERGESDE
...................................................................................................................................
>A0A0A0PL87_A
MQRKEERERVASCTDAPHQWYLHDIQFKYVEHDDAMYEVELELVDHYYILHCKTCHEMRRLNPAEMEIFSSHFEIDGYKETKTKEE
......................................................................................
>A0A0A0PLA7_A
MENLIEEGKQVQDIAQETYESVVESDNPAYFRAIGLVLVRQWVHGNELKDWYTNHKLYNAGRRT
................................................................
>A0A0A0PLB5_A
MIVPYLPTDKVIKASNGNFIIRETVTGYDLWKVNPDVFVTSKPNINYLREDIGRVFKIGE
............................................................
>A0A0A0PLE2_A
MDWLIYVSIAMLLVGAMLALKDVKKAPPEVATVYLAVGFVFTVGFVCAVFIVLQRLV
..hhhhhhhhhhhhhhhhhh.............HHHHHHHHHHHHHHHHHHHHH...
>A0A0A0PLE9_A
MIKNPDILTSDGWLLVTKDQKEALEKLDQECRNPYSLASTIKNAWKFWNKKESSADSIYYPLGELDMHDVIAAAISGNYTTCMDTETIINFCMDTADDQEVVVMKRLLEILRNYDTK
.....................................................................................................................
>A0A0A0PLF1_A
MKRLRMILTLVVLGLVAALAIGCEASSSDKPRNNSAYIYSPSGKKLAEYHGDVDVDYIHSYAVVYIEGKKVKYQNAVVVYEEDK
SSSSSSSSSSSSSSSSSSSSSS..............................................................
>A0A0A0PLF4_A
MNSVVDKERDRAVVGIREAIPLIERKGYRVDHHQWFITAVRGRHYLIRINLLKEPKVSVKES
..............................................................
>A0A0A0PLG5_A
MDYLKETVFKTMRYTHKVRESQLDCEIARLEKELEETAASLAKLKNEQENNREAVKAACEMFGFVIGGYKDDLAGNGELFYDKEAADRASRTTKHDFLMEASMSAGVNSLAKLLVEEGRLPNE
...........................................................................................................................
>A0A0A0PLG8_A
MTINRIVPIILKREEKSYMKNRVILPEIEIRLGESKSKEEREAVVMKAVSIAAQIKRKGKE
.............................................................
>A0A0A0PLH0_A
MENYDLLDRVVSLEAIQELLEIAQYHLEMCKVEDSEIIRDVTKRDISEIGAQRLIEYLDGELRQRIKMYEEKVRKYEKLIRRVNSGEEVTRRDICRL
.................................................................................................
>A0A0A0PLJ6_A
MRKPRKRAILKVQGYRKKRDLFGFPVYIKEGSPAKLSTAHLLKLRELLEFIGSQPSERRYFEQWSEDYDFVAENKRNSKRVAPLRKLNRRRKQGK
...............................................................................................
>A0A0A0PLK2_A
MNHTDSKKWNRKITVVHTTPRSMKAYHEGEPFYAFVEPFVESCPVEVYCDYIQPLHMGLVKICSYLEPSKPHGKLVVSEVFLDTYLRETRESFTSNFPQGSYDFEFISGDIIYTIHALHDMNIRIDRQRELPKKSVSGIIPSEILSRLEKVYLDGNEVVNFLIAEKGSE
.........................................................................................................................................................................
>A0A0A0PLN7_A
MLDIVILPRVLTEHHDFHSNDYTSYTFIHTFHKPILQVEKVTLEYGEGTLYRYPTRWWRVYNLPGHLQMMPNTLLSGGNDGLSLVQAFTGYPAISGLPQTSGRHYAPQMFHVEYVAGMLPPSRRGVTAPNEMHPDLWNMIIKLALKEVFEQWGRLIIGAGIANMSIDIDGISQSIDTTQSAMYGGASADIVQLNEDIEKLRVGLKSYYGSNLGLI
.......................................................................................................................................................................................................................
>A0A0A0PLP7_A
MYNYPGVLYRFRGTANNPLSEITNHWAHNPTVGDIQITEDHKVFETTLPDSGAIKNRTVILYDLPDNYQRSLVEHYYLHDGDEVVEEMNVRILNR
...............................................................................................
>A0A0A0PLS7_A
MEKFRTVNQLMNQLKEDDYKFQYANNDNTYTYWDSIGRIAIVNLQERTIQYNTKGK
........................................................
>A0A0A0PQE7_A
MDLMEILLPYTTDMGDAGRFPIRVKLGPAVPGATMDMMTTSRKRIKVIDHSREVVHLKLEKYNTEITVPADRLEVVLPADLLVIIEAGMLPFLNEEHIELAVSTMSRESLTKTIINLVSRNEQGKRRIQHLQSIVREKQRVLDRIYSILDSSEVAGGEGN
................................................................................................................................................................
>A0A0A0PQF1_A
MTPFRIGDIVRVPSRPHEGLFEVVSDTDGVRCNISRDSANSEIKGVPVSLLTLVCSAADRKDVKFRGLHYSPFNVY
............................................................................
>A0A0A0PQH1_A
MRKPQGEWFLLQGGVLAFFNIFPANGIDLPIWLRAVILGQLATHLIVYFTLSWAYSQHTKEVHKIYDKLREDELQ
.....HHHHHHHHHHHHHHHHHH.......hhhhhhhhhhhhhhhhhhhhhhh......................
>A0A0A0PQJ7_A
MYADDAAEELIKDYHYRDNDLEFQKAMVAACREKIRHIMDTLHELPQNTLLHIIHDRNLIHTLQDDEYKSMQIDVYNKGLAGQSLSKKQKRVLVNIICNQ
....................................................................................................
>A0A0A0PQK8_A
MRLKRTGTTLPQPARIQVFKWYWEHVGGVRGWETTCIYDRTFKNWDYAHAVFDEILKRSDKDGRFTTDADLHM
.........................................................................
>A0A0A0PQN7_A
MVRKPMEDRHGIIVTKEQEKALDVLRGMYDSYFSLADYVEKEWETWNKGESLHEFSSLGELPLNYVIAAASSGNYNTEAKVEDVIERFIKDNEITNPEVQEIVRQLKKEINKYEY
...................................................................................................................
>A0A0A0PQP1_A
MPQDKHTQRGAIYIGLREGAESFTSMGNLEGTYQFSEGGLITESAIIKETDDKTRLYIEVEQVIGELVNVQEIIFSTTDNMTKQGRRIYFAYDESLVNMPVTVNYEAKRDEEVGFKQGFTATEQYSILAISTNMDTVRCLDLIIKAIMILMRSNKEESNNFQLQKLQFGQTEEIPIETDAKPELLYGRETIVSYTSSYSLDAPLTDAILEHIQVKVHVNNEEEEHENG
....................................................................................................................................................................................................................................
>A0A0A0PQP8_A
MNDTTIVNKMFKIAKDEYEGRIPSHIEQIKQMKEKIADDQKRVKELEKELAETQEFVDHCCKTYGFSEGFFQHSTWVGFPSIPALFLTRNDAKYAEGKTKYEWSQDERLQGRDLSVYGHIETPRARRS
................................................................................................................................
>A0A0A0PQQ3_A
MAHYDYLYTEVSETEIKTRLNSNRYNLDKSKKEHAELLSDLKNPTLSEYGKRLIRFRLDNELHNKIRDLEQNLNKLERLYKSFKNGESFVGEDICGL
.................................................................................................
>A0A0A0PQQ8_A
MYFTASVSSTVPYTFNNPALLPTILFHTNASGRSGTLKEDT
.........................................
>A0A0A0PQT8_A
MDILTEQELERLGRLLYKAYCDGDGYREVIAAGTGERIMSLSAERAWVLMGGFMMERESTLRQDNIPMQDHVETFWAMIDELN
...................................................................................
>A0A0A0PQU2_A
MGELAFIYAKLTTGKTVYLTQQEIDAIKEYDSNYGDGTINNTLTIERLGILEDTKDNIYACFLQG
.................................................................
>A0A0A0PQU4_A
MNYREHVLQQLEPIKVYLQENPKETIAILAELKKSADHNVSISDIAQTIVRANETTYIESLSQELYLMIVDLSDDCIQIIRG
..................................................................................
>A0A0A0PQU7_A
MITVNDLLREAQDLAVAAARIENELEHGAWWDNKVDLLVTIQRELQKDIYTGGALEDLKQAQHILWKAEQTAGNYSKGRV
................................................................................
>A0A0A0PQW0_A
MDFEYLVTFIVYSVTVLVVHAVADTRYKELVKAEKISYSAAGRFALGESLLLFPAFLGAAHLGLLLANLTTVTATGFVVALLIFSISLAAGGFLTFTALRSAKEDNKKEELTMENTEQKKYVLLKDDTINVFGIIGRELYRIQAVRDFGDVSKGELGGYIECEDNLSHTGICWVKDNAKVFGHAQVTGDALVKGNARVFGEAVISENAYVAKEAIVKDQAVVTGYADVQGAAVVGGSANIGGYASVRGFAEVSGKAKLQGDSVVFGEAVVKEGAVLYNNAVVGGKARVRGNALIGDVKEVFTLYPIGSEDGVLTAYLSKYNGILCTRGCFSGSLKEFSQAVTETHRDVNPSVFEEYQLAIKLIEQKLSKLK
..hhhhhhhhhhhhhhhhhhh........................HHHHHHHHHHHHHHHHHHHHHHH......hhhhhhhhhhhhhhhhhhhh.....................................................................................................................................................................................................................................................................................
>A0A0A0PSF9_A
MSKPSLYLPSKPLKYELKRQIISTDVLMGPVVVVSFIAGMVIDVMTANKFDVIFVSTLILPMIVPFLLVPVNWVGYWYQGRHYRKRVREWKAQCKKIKKEHQLKLDMYEFNEIMKFVKESRCKSQN
........................HHHHHHHHHHHHHHHHHHHHH......hhhhhhhhhhhhhhhhhhhhhhhh...................................................
>A0A0A0PUL2_A
MLSILNSNRIMEDVAPHMDVQGYHTSKTGVDWVEVSNSIILHKFGQIQTEDEVILLQSAENRGTALLEYYAYHSDNRVTYLYNLASQMILVIKDKKILHLIQYNVPQVNFEKFKRAAQQIDKTIEN
..............................................................................................................................
>A0A0A0PUL8_A
MCCVYSFAKISVEEEYILMWMVYTLMFFMFIGALVATVNLAHSGRKEFGIDFIRLVIFVTAFLAMFYMVK
SSSSSSSSSSSSSSSS..hhhhhhhhhhhhhhhhhhhhh........HHHHHHHHHHHHHHHHHHHHH..
>A0A0A0PUM1_A
MSNSLVLKMYVDKSDYWDYISENKVISDDLYCSDIKDEGDDYTIAVYAEDLSFAYLVGNSACYNIAKGAEILDRSLREDE
................................................................................
>A0A0A0PUN5_A
MRVKFKRKFAESFASYLDAHLKDDPNLVLEEMFNTIFECMMEDDDPSIAMPLEN
......................................................
>A0A0A0PUP0_A
MRKPRMRAILKAKGCRRTSNSLFPRVYSNTKRVDGEIATIVQGGKIINLFWVPKASLRQHYREVAKASTKRKIGDSRLLKKRVARQMVYLLVSEDSVERCQLRVKNHIYENTEEAANKLSQLNNKERLNK
..................................................................................................................................
>A0A0A0PUV9_A
MEKRKLPNNKFNNLSEEDWKEANEVTSANHWQDVLVNPPHRVLKPEEVKQLTHADYAHMYKKAIAYVNQVLKAHYADRADESVLQIFLKNSEYSEAVVLDVVTELQTAGWNARLESAGREDRSKPNNRECFAVIKIYIPREQRILTEEQERQLDKDEENWRRAKALAALVQQSLLRGSGMIKEDRKDDQ
.............................................................................................................................................................................................
>A0A0A0PUW2_A
MIVENGYYWHMKGCPSAFVYTTAEGVEKFNKGEIFYGSLVPFEDGNEIKMNLLFLTPLDSGIVKAETRGQVEKVLVWLPPGFLFSDGSTSELSDELLEYLFNHFGLVKSPEELEEVKERIELLHGAK
...............................................................................................................................
>A0A0A0PUW5_A
MTSQTVLGYTDRENVKRYMRSSTINYLPVWKNKRNSELYDDVMIQFDLSHIIGDIVADMQIFNNGGMIQIENFNTAFTL
...............................................................................
>A0A0A0PUW7_A
MKKLILLEHEMEQLQIELGFEPFDNEGTIDSVSIFDNAIDTLGYTPYRLEGEGEYDDTYIFIHHGTKEEA
......................................................................
>A0A0A0PUX5_A
MLRTEYNHKLELEHKGHALTGIIENRDVPYQSLLSQVYDIVGDYLQPYKGKSEDLHILHDHWIVYNDEGKDKYWGVYYQEGAECWLTGNDKKASAGIMNVRGKGKC
..........................................................................................................
>A0A0A0PUX8_A
MTNYSIEPEGFLKAYDNEGRTLDRYSVQLIDMEEGTVYTVACSANPFEGVWSFSDDIPLYDDEELHEDIGKEIEWGDLPYNVQKAVYLHAAVAENFHK
..................................................................................................
>A0A0A0PUY1_A
MILFIYGADLMYSVKFRYKGKDVFLTLESHGQASELVLSLRNSFNHAETYFNTGVLSWVPRGEVINEKPIDTNIIDRYACYIL
...................................................................................
>A0A0A0PZD7_A
MSKMPAKRKLKQIRCSALSRHKDFNLTEEYVKNILDQKTCAYSGEAFGKDSPNKMTFERVDNDLGYVLGNVVPVKNKYNSRRGSLTLSQLMFAGGLVEEESMELDRPETLSPKLAKIYKTIESLKANKLSREKKCQILLTKQFKKSLNEKELEEFKSLKRKIENAIIEIEKQTAAANQTIKMLKSDLRANVKTLNNAASEYGIIASGLLKIMHASPENKARLYQGLPMLSEESCSTDTLSTTETKKDLSSQSTTIMTRISFLCHKIVNWLKFGSKNTKTN
........................................................................................................................................................................................................................................................................................
>A0A0A0PZD9_A
MKSTKWRAPISLTGGINDLIINEYIKSCPDYGAFIKNNVIVHAYREVEEYLEASLEIRHSYWDMFKCKQVFSHVTFTTFRC
.................................................................................
>A0A0A0PZE1_A
MHLFEKEGFAIAIPKGTTMANVLIGAGFNYIKEMLEHCHDNNISVCYNETELGYALGEFYGNY
...............................................................
>A0A0A0PZF9_A
MSLLRFEEYVVLNWQAWDDIGNGYGFASCTINPDFWKDNQEDLKEIYAIQEIHNELPYVSFSFGEDGFVIDVSFYNEEANLDKTWSYQGIISSGKKYPKIEIYGIPETVSRCAGCSFVKLILKDLGIPYTFIDVLSPSKNSLGFTYDRELIVKLAERAKFPSLNIRYPVIFVDDVHIKNIRLFKEHLIELGYDKDIVED
.......................................................................................................................................................................................................
>A0A0A0PZG1_A
MKDKIIDLGDFDIDDLEDLIFEYMVGLAYKNGIDWVADGNEFGENIFILSGVKYKVQWTYVGLESVEFQENDEGDYVPVGGWYWEYDAPDFEISSLVKVNEMHIPTENIVEVKESELNRLKRIESLFWQIESSLPSGLESWIDDEELQELRND
.........................................................................................................................................................
>A0A0A0PZG4_A
MSVKVIKSKSKQATIERVLKDCERTLTDVEHPYGLKSELTQFISKTHVHEFLISLKNCYNRNIWERCENDIVKNIVYAMKRSTNGKLCSFDFYKAIKKSGYFGIERASNRLSQFGVSESSNVRKNFYGHSKFIDKSNMDADVFWFITQLRVNWKMFLALGARCQFGKYSDTSWKTDQRRPDCPYNLFKVNNNTFKIVFSSSGPRPDTIKAQVISALSNVSKDVFSNVIKITEDSVQIKIAQSVKHIDFSKVDENAYSPVEGIKLDIEKELDKISKHVIYLETEISNMNGELKHNKEQYDKLFAALSALK
.....................................................................................................................................................................................................................................................................................................................
>A0A0A0PZG5_A
MIQITKEELKQLIKEEIANNLSIKVDTQDFSSSLDIDLVYDSEVISNISIWASDIRNILS
............................................................
>A0A0A0PZG7_A
MKIQELLSQLKKFAEFKEFYGFVVNPSGSFSQSYTLDACMIADIKEEDGLFSLRINYLNDIEEPHLISSTLDALNDNEILKNLSYSEVLYQCKELMTQCNIDYCMNQF
............................................................................................................
>A0A0A0PZG8_A
MNINTKSWHYRLISAITFRDSRRGKVPTSLCPYFRAVVYRIAFIIATTSIGGFILGLFGEGAAVYLSSLAGITMGPVASIIAGIPFGIILFAFIIGTVYGLLMGLSKIVGKIVVAYEDYQDKKLDKEIEDRKNGVKPKEPGLIMSFIKSNHDKVCPTLTFISKEEK
................................HHHHHHHHHHHHHHHHHHHHHHHHHH..................hhhhhhhhhhhhhhhhhhhhhhhhhhhhhhhhh.........................................................
>A0A0A0PZH8_A
MKTYNEFLAEQQQLNEEDDTLRRMTFLAKKEGFEFKAIKKVGRTSFKVGDFTFGNKGDGQWQIVDKGGKEIDYLFNKKLGDIAKLMGQYAKKMNESFLNEASDLSLAQFKKEVKKIIKDGGTPEVKMGIKDVTLAGGANGSLVLFSHKDKEFLVKKETQYKNWLKNM
.......................................................................................................................................................................
>A0A0A0PZI1_A
MIHAFNEYKKILEEKVFTFTDDMWYNSFLGKWEYLKESEGVSIELMMFINQCRRK
.......................................................
>A0A0A0PZI2_A
MVVGKNKRTGQVDKVIKHIVAAISDGGSSTVVWDITISTISITKIDRRTEKAETKNVAVLLRIFLYLGFNGLSIFISPAVVNKEHRASRLGII
.............................................................................................
>A0A0A0PZI7_A
MEVIKDRRGDSVCIGDYVLFGIHSNSNRDIGVMQCEQVVDKNGYGIGLTNYGYRIKTPNRITKVTPDFASEFKMYTS
.............................................................................
>A0A0A0PZM9_A
MFVENVMYKLNEGSKGLFISEAKTINAAIVKFLNNKAFEVKINNDGDVTEIRLEDSEQFVTRAQAIPNLSISNYGRHFMYGSDSVEFSYFDEIGPVEDHIEDKNCLVLVKNSKNIDEIASIDYTPRLFSLKEAEKFLKGLLQNEDEGIKSAKIFKLYKTAELVKEVKFS
.........................................................................................................................................................................
>A0A0A0PZN8_A
MFPTYAEVINVTFRQVLGNNFNTNTLSKAKIKEDFEKALNTLYDNISEVNVTHCSFYTTSSVTFIIKDQSLTVWVEYDWDTQETFQGAK
.........................................................................................
>A0A0A0PZP2_A
MLYRPNQLTVESSVSKDENIRIIIKRFEEAAKYHGATQRSVADANISESSAYASAKVLRDIRKELYEELGL
.......................................................................
>A0A0A0PZQ1_A
MLKAIDENGGSFTILDFTYANGSYVCKVRMKNGKEYFNSGPNYFEISNKEYYCFEEIEEPDTGITKGVISLKLEVDKTNFNEMIELIKNSFS
............................................................................................
>A0A0A0PZQ9_A
MNNLVAKHDFNKSSVHKDKKRAEKESNRKQKHKGQKYEY
.......................................
>A0A0A0PZR1_A
MFKINTWYTLNNFIDFAQADSEYNPEIAELIVYKGKKFKVLDTHNGNISKVGFTDNSIAHEDGKLSKELNERTYLWIDKDEYHFFEEVGSIQQPSLKEILEARPELREELDEEISKVLKANLFS
............................................................................................................................
>A0A0A0Q095_A
MIQINRTQAQKIISNYYALASSKKDNYLSQYDMSVWTQAFDICADSISLADKIFGQDSEVNVILPDELVSLLLTVKTYA
...............................................................................
>A0A0A0Q096_A
MDLFEFFDTSEEKEEPVDLIKELDMIIKSNGGNVPTSVLSALALYYQDPPPWAPWIK
.........................................................
>A0A0A0Q0A0_A
MKKFFSDIMIGLFGNPTKKEPEFKCFDEFISNFRNFDPSLITEQKPKIVWLKTKEGYWVEVEMVPTFLKYNGEIYPGKTNFNYTGRIRDYDPTKEVDFEF
....................................................................................................
>A0A0A0Q0A3_A
MTTKLLVKYHSSGNKISIGYDSYYPILGTIILNKKLEISEMVYLNNLVNFNIVFHGQKISKSLVYKFVGRYLYGSISWPSIELDFNNFSELYESIDKLNFIDKANLVDDEIFNFWMEK
......................................................................................................................
>A0A0A0Q0A7_A
MSLYSLDNLRNEVSLIDEKIVKLLKKRFVITNDIGTVKKVNNIPIENLFIEADKLASIDPMLQSIFEEIFKVSKWQQTTM
................................................................................
>A0A0A0Q0B0_A
MKKFILSMALFISVSAYCVVTTPAMIPTIILSWCFIIAQAKYECFW
SSSSSSSSSSSSSSSS..............................
>A0A0A0Q0D5_A
MYNSFNFKCFILAVIFGVFSYFTDILPDSTREQPYTAEIVKMYDGTSGGKYSHLEFIVVYRLDDGYLFDQRVSASFFSMAQVGQKYTVNKRPYDIIHSERTGMNAVWFFVSQFIYLISYTLAIILFAISVVPYKFWEDD
....HHHHHHHHHHHHHHHHHHH........................................................................................hhhhhhhhhhhhhhhhhhhh........
>A0A0A0Q0D8_A
MTFLICFTALFLYLVIGVITAIVFKKYLSRVIYSEDDMVICTFLWFAFWAHALFILISIPFYWLFSKIS
..hhhhhhhhhhhhhhhhhhhhh...................................HHHHHHH....
>A0A0A0Q0E5_A
MSITYFDKTTATVEDFTFGEKTSFNLKLVEVIHEQAKGPYDVLVVSGTNGPEGFTEMSFLKSDLINLKHYLDVVLSDMRNAE
..................................................................................
>A0A0A0Q0F0_A
MITPIQAKIIKNLVQDIEDKMLDVESESWGDGYGLDKAIEDLKESKINLDQYLKSITA
..........................................................
>A0A0A0Q0F7_A
MWEYNKIYTAKRLERDDIIDSIDSINSKILKSINDAGYRFVISEMNTSNQVVAIKMVDSGETIDTNVARKKYSLGKNDIFVLYSGEVDFFTRPEPLDISEPLIAPRNTSIVINTTIDSETSRKNLINFLQGICFNED
.........................................................................................................................................
>A0A0A0Q0G1_A
MIKRLYMGYKKSSSWDDDFEIFKFAIVMTACATFVGFMTPYTLYYFTDMYVKGQLIISGILSAAAVVVYFFSKWCYYAQKLDQGLFDIKTGIISKPVKKDKEFYKKELRQESLEFAKNLKN
......................HHHHHHHHHHHHHHHHHHHHHHHH.....hhhhhhhhhhhhhhhhhhhhhhh...............................................
>A0A0A0Q0G3_A
MVEIWLEEYKDQLTKLLHPKPYKISTGHLWWKREETIKSTPETTPEELALFSRISATAFIKKVKMV
..................................................................
>A0A0A0Q0G6_A
MIKFLMSLFKKDEPKKEDQVPQYNHDPSDYFFGDSTLNEYKRPKIKSSNYQRSSLSNSSSSSSRNSDSSDYITPVVIASSFSDYGSYSSGSCDSGSSGGGCD
......................................................................................................
>A0A0A0Q0H0_A
MAITDIELFNKLCKNANYSQSEIDSINSKRLKEAVENNYIIYAPYIPIILSGHGPIVRPETDINTSVIN
.....................................................................
>A0A0A0Q0H6_A
MSIAIFSSNTMYPETDNNSFVCHVANLDQAEKVFDSLGYKYKSAVDIKTRKTLLREKAYDKFYVFAGDNYYPSGGFNDFLSKHPNIIAARQAVLEYLKSEGEYSSGLWWHIYDINSNKIVERS
...........................................................................................................................
>A0A0A0Q0H9_A
MTQEQIKNLENTVVLLKARSFDLSEQVTQYQAQAQEFTTALSEIAKIVGITGETVKLEDIVKAVIDLVPAKVIED
...........................................................................
>A0A0A0Q0I2_A
MAYSGKFIPVNKEKYKGDWRKITYRSSWEAFFHEVA
....................................
>A0A0A0Q0K0_A
MKIFSKKADIVIVMHVNSVRGSEELRVEISMDEVIFRARSLRTELSIERAKNPSQIYWSISALIPNMFEYELDLVVPEIHKYVKLA
......................................................................................
>A0A0A0Q0L6_A
MDNIKKLKSALELAKLRFENRMNYSNTAHLSILNFSRDLEGSFKLKDKVNTLIIIDRYQEYAANAFKKDKAKIMEDYAPVVKAPVSAWFSGDNKKEAFY
...................................................................................................
>A0A0A0Q0L9_A
MLKLIYEAGSKGLMVNTRDSVQRKEFSELKQAGLVKASLGIGNSLRVTLTSAGIAKFAPKRRK
...............................................................
>A0A0A0Q0M4_A
MIYYKKINAEGTESKGLEAGRSIEIFIRNSSQVFTGIIEFIGVYQGATHIFVDIGPEKKALLKISQSRTIKEMVLWTKTDLTVNIISNITVTHMAKQYAVDLFPKIPTYSVPASGTWNVPVEVGDMFIKKCEPYTVLAVARNGTLFLEDNDGQALQLTLKDEGLAYCFQGLYKGNID
.................................................................................................................................................................................
>A0A0A0Q0M7_A
MYGYSVVNLENHEIGHKDDEIIISVKVPEGCCWAGVPMAFSKEDAVLIAKEILKICEG
..........................................................
>A0A0A0Q0N5_A
MLSEEEIKNIIYLANEYASESAELALEEMNGHSASALEFKIKERADAKKLLIQYLEGLK
...........................................................
>A0A0A0Q0N6_A
MDKEFGYIFKVTPNLPASEDCTGQFKKMLHGSGVDVQIVNAPIITLGTIKANSSFTIEIASFKADNLEFLCSQIAEAQPHLVFLKECYKQYTSGTTSHYIVRMNLLKF
............................................................................................................
>A0A0A0Q0P5_A
MKKYHWKNLPRDKNIYEHEVNWDVCSDSHKERLITINGIKTKTPIFIPLGIATWAVATAALVHYMPGTAETVVSLIFGWIIYPITWAVIIIFVKFFTNLIFKIIRDNKEKKIQDKKDFSDFIKNCRR
...........................................HHHHHHHHHHHHHHHHHHHH.......hhhhhhhhhhhhhhhhhhhhhhhhhhh..............................
>A0A0A0Q0P8_A
MSVNVECAIRTATAALNNLIQIAKDEGESEVDIWLDFDYDGEGTKCLTLKTEDWASSSYSC
.............................................................
>A0A0A0Q0Q0_A
MLKPLKPKYKKILSKTATFFVSAFSVLLSILVILIVDMVISQTTVDDPPSDIAATMCLITLSTWPVLLFLPTTISCFKILYDNILYKFNMKKYTKYCEKCSLEQFIESARKK
.................HHHHHHHHHHHHHHHHHHHHHHH............hhhhhhhhhhhhhhhhhhhhhhhhhhh.................................
>A0A0A0Q0T0_A
MFFDAASDTYIHVWGVETATPVVKMNIKDTKRQKKLTGKKQRHSLNL
...............................................
>A0A0A0Q0W9_A
MTYQPEIEKLKELILNIQDCSFNYGKAYQKYDSYQGYDSTLLYLEDKKISAFTSLENAVKRLNSFLDK
....................................................................
>A0A0A0Q0X7_A
MLHLIKADEIQNKWALVIDNNVQCPTIHEYKQNPHLYNAMIHGFYSITFAIDDIWATDGGIRIKILDKRFKIQFSQAQIFSLVSKGFVSINGDTVTCTGRFKKNGSEINFYPGGE
...................................................................................................................
>A0A0A0Q0Y9_A
MYEQTVEAQRALEKSLFDEYVSFIEAVKVTYSLNLTIRRIRLENGVYGLVAWKMNEYIKEQNKLPGDFSEVQFVFSEDCKGLELIGPSKATVVSAAKRLQKFAETEGFTFTL
................................................................................................................
>A0A0A0Q2B8_A
MFKLNHWYSFKDTQSMDFFMDSSIYNEDFLNWAGTNNFVVKRLTVSGYPDLFMNNDGDFFPEEENEGFIIRDGEFKYFKEVDGQWTNDSYYVIIDPTGLINHSKLNNRLLTYVGSNAFKVIKLAALSQEDQFAKVSKIEFLGPNGLENINFTLTHAELRYFKKVENYLGHSVKFRPFFKSGEDLVEPINKDISIIAEGAFNIRVEDEQTRLLAIDFLTNKVKWAK
.................................................................................................................................................................................................................................
>A0A0A0Q2C4_A
MIQFIPTDKLKENSESMHSELVSMYLSNTSLQLSALSKKLVTVEENHRDKLNDYLKTKFDDYEMSLLWSCLNDKVGYHPEFHTDLSRIVLNNLSNSVPEILYRGISKRQLSLVEPLEIGESFNLGRVTSFSSSLDTARSFSCDVYKTDFIIEVRNSEYAYNYKEDMLKILQAAPDSEFSCKGERLDKIDMVRDENEFMMPIETEYTIVDKAVHVPFGLGRAINFLAVEAIIF
........................................................................................................................................................................................................................................
>A0A0A0Q2C6_A
MTLLKKWISNFKDFFKSDSQFHNVMESFSEYQENHFEYVVQKFKDKQSEEDAERLADFLYGDKIK
.................................................................
>A0A0A0Q2C8_A
MRINKQVIKAKSRTINSTWSIEYAPPEIYYGREFEDLFFIKYFVPWAKTPCDHQTLFKWWVTKMMSNQITKEIDNQIIEVLKGLK
.....................................................................................
>A0A0A0Q2D0_A
MNIYIMYLDRPHRPPYKSNMGWQVYIETPCSDSLPWGLVDVFNYSTKPTKRQIRKAKKAFYKNIKSEIESRKMMMALLERD
.................................................................................
>A0A0A0Q2E1_A
MQLKLTSKVRSLEFKVENGPRIFVKFDELTKTLSVECNLEHIIMSGNELMDTFAFWRNLKVLGIDITPREADHFLYICTR
................................................................................
>A0A0A0Q2E2_A
MTKFRNFLVMFVFFVAIAYGFIAIIPFVIMCQLASLIDPASDGEKFDIKETTRRLSDKINELSEKLK
.....HHHHHHHHHHHHHHHHHHHHHHHHHHHH..................................
>A0A0A0Q2E3_A
MTDFNLWSDPDFNDTVELCLNELDATASSFNEDILYYIPEWLVLMANDYGWNDSEVRDDLYLILMRSMNNER
........................................................................
>A0A0A0Q2E5_A
MEILIAVFTYIVIGVVCAFAFKPIHTLVFEDEDYDEEKMSLVTFFWPIFAFFYCLIGPLKLFIWVYSKVLKKN
.hhhhhhhhhhhhhhhhhhhh....................................................
>A0A0A0Q2E8_A
MSLKFDGIGTRAVIEPDDAADTETICSTNSRLKCVLIEQDNELVCLSKNEATALKNYLTQILPSL
.................................................................
>A0A0A0Q2F4_A
METLMKCTGAFLVILILGLSVLVGFVDDSSDVRVEENSVSVTTKGKVGVNITENMCINPTSGAIEFCL
SSSSSSSSSSSSSSSSS.HHHHH.............................................
>A0A0A0Q2F5_A
MGSNELQQAAVELAKLFNKVKTMAADEDFGFNFHSDGSIEFDDWMNSSCYGEDPGRTFNVEPDGSIWQASSC
........................................................................
>A0A0A0Q2F6_A
MNYKPSKPFIRVTENIVLNLIFSIVGFIIFFCIVAIIDSAINDGQASELAVSLIEGAVFAIPFTVFLDTCIDLIMYPFRYAIYKNNMSKYLNYSKTTSTMFFIDDCRRNKNA
..............HHHHHHHHHHHHHHHHHHHHHHHH..........hhhhhhhhhhhhhhhhhhhhhhhhhh......................................
>A0A0A0Q2G7_A
MDIISNFNIINIPTRIKLGETIYPKFQFVREIPDGEEIYIANAYGSVILGTSHKHEFTISDWTTEGNISTSTDDISYTATIEGIYTINVFIKVRYNGEETVKIAEEIIEIYKELPNPASLEIISNHPTLPAPTGENFTLSVRVGNMDEPFEITNHSWAIRGNIINSETIDVDWIGPGTEQVICRATVSKEGYESEEFETYYTLTSVKGILPNIITTISAYGSPEVGLAYKAYASRNFPQGFQNITLTTKWFEITDSGHIPITQIGTDLNHKFRTVGEHTIYYTVVYSLENYEDLEAKSKELVLNIIDWEAHSSQ
..........................................................................................................................................................................................................................................................................................................................
>A0A0A0Q2H1_A
MTVTCEPMVPKNRNLFNYGDGVIVESKNNSLGTVLYVLDAIKDFAPSYWYIVKFVNGTEDMFPEYMLRK
.....................................................................
>A0A0A0Q2H2_A
MQINKAYKFKDVDSQLEFARESNTNTGIAIFLSTNSFFVRDMSAAGVTGISMTEDGEIIRGGKVSFREADDGVAFIAKSEYYYFEEIDTAEENDYGCFIASANEDPSSGFFLRSKGHKKSVEEFAKKWLTDENNKNDDVIIARLESRVKISFEPTFIFGKI
.................................................................................................................................................................
>A0A0A0Q2K4_A
LQPKYYVVSIFVLSLIIVLQSTPGNLQNDINTIRRELNELMENFETTSKSLLSVSNQITYDVSVLTPIRQEAIETNIISKIKDHCKDRVIKEGGT
SSSSSSSSSSSSSSSSSSSSS..........................................................................
>A0A0A0Q3A5_A
MANLKRYNVILLRHKNNQWQKDKVIFELCIIENSGYNFTIDQLYEKINSIVLPEDIKIQLKLTHSAMPRRGYPGSIIDALKKEGWKSTENIGLGTYKFYVYLGDCVLNLKKALWEESMLSRIEWTFLSFLILVKKKKSQWT
.............................................................................................................................................
>A0A0A0Q3B1_A
MKTKIIAMIIAVSTFVSTTAIANPIIVAADHALKVKEKQLALQMEKGWNSPECIFSAEAGEPELREFAMETLLPGADKNQAILIESLDFKDTLIATQMVVCEGKTAKEALTFVGL
SSSSSSSSSSSSSSSSSSSSSS.............................................................................................
>A0A0A0Q3B7_A
MKNIEELKSDLKLLFETKADGLVPKETLSYFADAFAHSIMGTINLELERHINVGKRK
.........................................................
>A0A0A0Q3D5_A
MILVTKEKITKLKVIVSCEKDPAVIGINISDNKQVEFLCNPGRTICRLQGDLKDSFRIKNAVVSLVPDINESELGQIANKILELK
.....................................................................................
>A0A0A0Q3E3_A
MKLPDPLEFAKRIASVQPIDGNILKDLIRVIGGSIIISAKPIPSEGSNKSVEALNV
........................................................
>A0A0A0Q3F3_A
MTKLEVGDLILTNTYTDNTRVEVCQYRGQTGQLMYTLYDPECRMLSMLERYIKDTESLPYSSTILKKNDRRYIPIMNAISDSLKSKKAFNHNEVK
...............................................................................................
>A0A0A0Q3G8_A
MDDDYDKNTVIATIGMILWPIISIFLAVMDAPPVVCFTSIIFGWFIYPFLFLISYGVTELLLSLFDEAKDLKERKRIEFDNFIKSCRK
........HHHHHHHHHHHHHHHHHHHH.....hhhhhhhhhhhhhhhhhhhhhhhhh..............................
>A0A0A0Q3H7_A
MYLPSKPYSQRDPGYFCNLTEAFAIGFVCSLFSIIIAFLHLVFFYGSDGPPGLEIVSKIFGSYALIAFIVGFSALFWNTPRRIKIYFKNKEALSKWQKECDSIREQYERDQTIVFIKNMRGKHES
......................HHHHHHHHHHHHHHHHHHHHH.........hhhhhhhhhhhhhhhhhhhhhhhhh................................................
>A0A0A0Q3J1_A
MNYGLHYEKLISRAKSRILKGYKEVHHIIPRCMGGTDEPDNLVALTGAEHYVAHQLLVKMYPGNHSLAHALKILMGSKNYNNKQFEWVRKKAVETSIAFHTGRKRSKETCAKICLKPSKIEIGKGIQTK
.................................................................................................................................
>A0A0A0Q3K1_A
MIIDNYSYIKPLAIPENPFTNIIERRITGPWTDTHNPFKTGEPVPNTQKPFNKTKSLSEQMGEMADNYNSTGFKELKDYVINEIKKSASSGKRSAYIDIPSNKNSFKEQLLSFLADEGFITKWNSCQREGVWITVNW
.........................................................................................................................................
>A0A0A0Q3K9_A
MKLDISNVKLKEKYYVKENLNLNNVSFKQRKLLERIGESPIVILGFSTWRNDKTKAAYAIKILDTGEIVNIRHGIFGTDHWCILTEEHIKEYLCFDDSDFIFEDDVDDSVFEETPNKKNFVVCTQNKKENKYHYHEPMTEKDARLLAISQKKNAADQDNILIYILKIVESIEVEYKVNKL
....................................................................................................................................................................................
>A0A0A0Q3L7_A
ITLVLLSIVFIIVLTNSIKSEKARESLLQDINNEFMEVTKIQVASDNTNDLIQSGVNTRLLTIQSHVQNYIPISLTQQISDLRKFISEITIRNDNQEVPPQRITHDVGIKPLNPDD
hhhhhhhhhhhhhhh.....................................................................................................
>A0A0A0Q3L8_A
MNTRLKSKSYNIYAVYNNGEEMKSLILQTMLNEVPPNKGNIAMYLEGYRLGVESIAHVEVEFEFEEIK
....................................................................
>A0A0A0Q3N1_A
MNKLDIINELRKCVEKCGYTWHIWFRGVYLGSIVKTDGDYLVFRDDDEISYGIRKNYMQAISSFANMAQKVKENKYNEYLLSEPTLKFTYKKPSLIETIKGLLKCFR
...........................................................................................................
>A0A0A0Q4H4_A
MLPVFLVLGDRGLLGVEAALDVGDGVTELVRAVPAAVE
......................................
>A0A0A0Q4J6_A
GALRRDKFLVNYKLTFNPLKFKAKGITKLEQLDTINTAESFFRSMTTFMESYIKPEFRAYLILQLIKNCSLGATTISELYDLVRINSPHQFMALLNLLGDLAETTVKSYVSNIKRVSQAWLKEQSFRQGMIGEFDVIYYNLRSSLQVKADNKKFTDMIFTYQRGLDLNQLIYKDLDIMLNKLRYDMKLDQIEFDPPISMDDNSIYFVKAWNKGIAKYTAKYYKDILQTDLMLCPLNSHISNETNYEINDIMNSNINNMSCRYFKINDALQSYQTSRR
.....................................................................................................................................................................................................................................................................................
>A0A0A0Q4S8_A
YILWTITLVLLSIVFIIVLTNSIKSEKARESLLQDINNEFMEVTKKIQVASDNTNDLIQSGVNTRLLTIQSHVQNYIPISLTQQISDLRKFISEITIRNDNQEVPPQRITHDVGIKPLNPDDFWRCTSGFPSLMKTPKIRLMPGPGLLAMPTTVDGCVRTPSLVINDLIYAYTSNLITRGCQDIGKSYQVL
HHHHHHHHHHHHHHHHHHHH...........................................................................................................................................................................
>A0A0A0Q4T4_A
IWLLIATTMHAALSLIIMILCIDLIIKQDTCMKTNIMTVSSVNESTKTIKETITELIRQEVISRTINIQSSVQSGIPILLNKQSRDLTQLIEKSCNKQELAQICE
HHHHHHHHHHHHHHHHHHHHHHHHH................................................................................
>A0A0A0Q5I8_A
MLFARCATVEPDQVPAVGVSAARAELVGRNLGEPEHDPLRVRCAGVHPLPELGVVADVLQVRNPVRADRAARADALGALAQPGSVDLVVLP
...........................................................................................
>A0A0A0Q5Y2_A
MATVTQNDIQEAQAYLASVSLLALSDGDLVLSVEKLEYQGFDPYAFLSYLFAVAKKAGIGEAEHKKHLQTLAVLGTMRGGKAKKIAEKSTPETKRWLESMIQKYSITSGRPTGSKDVTLLRIAACHAAPIAIGISTGLAVKTTINPRSMHENYAPYMCISTFGSLIPVVGTGLSSDDVRLISDAFTYHQRLFDRVINPRAPNSKETLKSYVDIQYMSGLYEPEMRLQVCMKLGLITGARGTYTINAGVKPALQHAAGELLE
.....................................................................................................................................................................................................................................................................
>A0A0A0Q5Z0_A
WRLLFRIATLILLVSIFVLSLIIVLQSTPGNLQNDINTIRRELNELMENFETTSKSLLSVSNQITYDVSVLTPIRQEAIETNIISKIKDHCKDRVIKEGGTYTVNRSPLHDVSFLKGINKFYFTYKDNMQIKFKSLLDYPNFIPTATTPHGCIRIPSFSLGQTHWCYTHNIIP
...HHHHHHHHHHHHHHHHHHHHHH....................................................................................................................................................
>A0A0A0Q635_A
MAQAQLNEQKRLQELFTKLKSEVNNGEGLAWLFQQKTYTDKDGKPTKATPPLRTTSSELRDYWTKLECHNCQEHYWQLTTYYCRDCRSCRHNKLRYTKKECEQCASEAAQETSA
..................................................................................................................
>A0A0A0Q886_A
MIQNTHSALTTTTNTIQIILMILKYISMSRAPRYSHRTIISQLTTMPPIQSIITTIRATRFSNIRRIHNPIKTKTIHRTGSRTNNHTITILIGSTSPTRQMRPFQIQIVIPLTLRKLRDSKGTRHKSNTIQLVQLPHCLTTNNILHTHIRYANRHIRQHPRLRSTIRAHTNLPNQYILRIRRPRANKLRISRNIHNTSRQRIYIPRIKSPRRGPHIRAQHGLRKRNKRTIHQLTLTSSTYRHTSSASFPAVTSTNLASVQRLRQANFPIHTPTTPTTTFTITPSNHSIKKYGWPLTTMQLIKSGLVLPLRSEGVI
...........................................................................................................................................................................................................................................................................................................................
>A0A0A0Q8C9_A
APVGHDKTIETYQTREGFTSICLFMLGSILFIVSCLVKGLVDSVSDSFFPGLSVCKTCSIGSINGFEIESHKCYCSLFCCPYCRHCSADREIHQLHLSICKKRKTGS
..............hhhhhhhhhhh..................................................................................
>A0A0A0Q923_A
MVTQGKVLSGSMSLGDPYSPSTYSCVSPTSTKPASKPKEVASALPDCRRSSSPRQLPRSCGGANQESSMKIHTSYGVALPESTTSPDQAGDSPILSSFNIPKTSMNWSPHNWSEKQRHADQAWMENLYEDSQDPWIPYMSGMTTPTASERSTPVMESIQLPLPDFDDMSPLRIYIVCNKHKKARFLRHPKNHIFV
...................................................................................................................................................................................................
>A0A0A0Q926_A
MTKEVVIMTANQIAYQANLERERTNRANEAISSRQAGASEAQARVAERKARINELEYELKKSKNAADINKIKAEIKRLEHQNKTDTANAVTSGFANVGKGVAGFVSALNPLSAAAEAVGTLSSIAMRRT
.................................................................................................................................
>A0A0A0QBB8_A
DRWTSGTYHFKCKPTQLFYHWQSTRHIGAPHQTTSPEQEGQKGQIIQDTNGWQWGDRDNPISASTTVKDFHIGYSWPEWRWHYSTGGPSINPGSAFSQTPWGSEVGGTRLTQ
................................................................................................................
>A0A0A0QBC3_A
MDFENTRLRAACITTYQVDQIDSMDWDRILKTTPVTYVIAGKEVCPETGKIHYQMYMEFDRKVTVRQIKRILRDAAAHIEPRYGTADEAKLYCKKDGLWWEKGRSKIQGERNDLKDVYEGLKVGKSLLEIIEDHPGTFIRYFKGIERTLDIIRRDQQRREERISPTVIVYIGKSGTGKSHRCYNDPDYQASYKYPCQ
.....................................................................................................................................................................................................
>A0A0A0QUS9_A
FDVEFANSPVTWFIRSDMTRRFSIRRTFSVKWEHDGAPFDKVQVRPPPENRPNFKEVFKNLNVRTTWKDKDQGDISAVKTGALYLVAAATSGCIPDVELKFRVYFKSDM
.............................................................................................................
>A0A0A0R2R1_A
MEDGEGSGQTLGGGGGAPAGPTIWSNESAFEGGKVISTMSRQVIIPFDPQQRYKPFSLPSGTAGGEHSYAATLSHPIIGYETPWRYLDLNCAELWFSPSEWQRLLESSGGIRPKSMEIFISNIVIKDVAKTSNNETQVTDSASGALAIFTDETYDYPYVLGNGQDSLPSPLPFIPYMPPKYAYLTIGQKSGHTGVPHFVLPTEETSFYILEQSTYLTLKQGMSYSHKYSFPGNLPWKSFYGPGQNWLTMGNPLLDSRYFALTALGSQAQWRRIGKNEYGRMPQNWQPGPLTVTHVGEDGWHGGSDEGQAVFTGTSVGQTVSERWSLRPGPSSQAFSWEDKHNPDRDRNFKVSVDALALGTQHSGKVQWESARLPDDKHLLRTLQTPDHYTFSVKTSPKNNRFFSEQYPDDRALMPGSIWNERQWNLEDQIWAKIPETDHHFMTSTPAMGGWGMEKPPPQTFFKIIPQYAEISENDIGDPGVDTVLPLVHQYAQFTLSARFEWETQPRVNDARWNPQPPIQPPAGSRHIPYVPFENSYLMTKHGIFNGQVGYDKSARLWGCKGRVKNL
.......................................................................................................................................................................................................................................................................................................................................................................................................................................................................................................................................................................................
>A0A0A0R9G2_A
LRAQFAPGWTDGGTAYWAFVEETLLEAPICRDDGWVMLRQVGTTSGHSFNTLVQSVCSLILGYTGLLCNTAREKWGLVLEESEIETLGDDNETGVGPTLEAMTGLQYGRPVRDLTGVNWLGDKSFATDTLLDLEPFPEDGTEDGEI
..................................................................................................................................................
>A0A0A0RBH9_A
LTIAIDYSDYDTHLTQYNFRGGMLSGLKEVVKQYENYRYEGFTLDQLIDFGYGEGRVAKTLWNGKRKVVKVSAEAYMMLDDIDREVRDFKPPIGVHPVSTGEVLNTLLKKTNDKDNCILVSPTDGSDLALVSTHLSGENSTLVANSMHNMAIGTLIQDNINRRYTGKLSFLSEQYVGDDTLFYCKLHTYDAEEFNDIITDIFDTVKKCGHIASESKTMITPYSVEKTQTHAKQGIYIPQDRMMIISSERRKDI
.............................................................................................................................................................................................................................................................
>A0A0A0RBI1_A
GGDDRNSKDVVYTHFVTEKNTYARMLRISRFHRDSKKANIQKVVETVEYANSLLTTTKVDLPIFRSLMHSVYTDYFDPRSKQHVLFASYLLSLQVISGYGRAWVKNKGDDEDKIMKPAADNLVARVCDKTKYFVQKAYDEAKRNGFEIVKPEAMYSSLLRLAKNTSSGMSTTVEVTKSYSPKGENREKVKMSSRQKAIVIMSEGQKIYSPEYLNKKFNTVKDYQTKGSRDVPIKATRVIYAIHVSILAPQLLLTLPLNEYFARHGGPTNPDTNLLSGKVIIGDLEATGSRVMDASDTFRNTGDPTIITFALDYSEYDQHMTLFNFREGMLAGMRSALSCYDTYRYDGHTINDMIEFGYGEGRIQNTLWSGKRAVMRISKEAYDQLPVTRKEVPDDAPFRATRPGIHLIDNFEGLDSYDGDDVVLVSPWDGSDLAKVSTHLSGENSTLVANSLHNMAIGSVIQEELGKKFGHTLKVLSEMYVGDDTLWYLRFSSSDSGMLDACVDLIFDVVSKVGHEASPAKTTMLPFSAEKTQTHAKCGIYIPQDRMMMISSERVKDIENIQGYMRSNVMTYVTKVSRGFSEELAHRILLFKSAILGHRKLKRTIKDTVQFRSRTFDSDEDGYTLCVIRDPSILYTPVAWNGYGASPLSLNIVMTPELYLDMLQIPEASEWVKPYSHLIDSHLPPWNETEADTKQIRSGTEMGLFSKLARKAVTACLTDPTLSEAVRTIPLQGFGPHKLSHTMMHSALLKEPRART
....................................................................................................................................................................................................................................................................................................................................................................................................................................................................................................................................................................................................................................................................................................................................................................................
>A0A0A0RBI3_A
NLQTRLYVFSGETQTWGPWRQPIGYFANVGIVHPHGKFHLPAGRRVDVKFVSSTMAQVSLDAGAAADIHVPLVQQVQNATMVYFVWRRFEIFSDVAGNSVNSPVAMTLSVQNVQMASGHIVAWNTRDHIRVTNPGNQNGMIQIEVLWYTSLDKTLFQCPNLQAEMFSMYAYRDS
..............................................................................................................................................................................
>A0A0A0RCL3_A
LRAPYSWFVKMWGVCCEDIKVLCSRGGDDRNSKDVAYDNFVKVRNIYGPILYKTQFYQRGREENLTKVEETVKYSQELGNHIYRVKIFSGMLRVVYKTEFDPTNIKHVILASLLLSIQTMTGYGRAWVKNVSSDVENQMKPGDNNLISRVNEYTRNNFIKAYEEALSAGEDIVKPEDMYTSMLRLARNTSSGFSTKFNVFKKYGPGIKGGVGKRVEITSRIKALVIFQEGHKIFVKEELEKKYNTTRNYQSKGSRDVPIKATRTIYAINLSILIPQLIVTLPLNEYFSKVGGSTRPQSGKMGGKIIVGDLEATGSRVMDAADTFRNSSDPEILTIAIDYSDYDTHLTPYNFRDGMISGIKTAMMKHGDLRYEGHTLDEIIEYGYGEGRVVNTLWNGKRAVYKVDFAKYAELPVEDREKGEFRPPRGVKPIRTTKLVYNIQSTDDDNQILVSPVDGSDLAFINTHLSGENSTLVANSMHNLAIGTIIQEEVKRRCSGLISFLSEQYVGDDTLFYTQPHISSEKDFDCIINVIFDT
......................................................................................................................................................................................................................................................................................................................................................................................................................................................................................................................................................
>A0A0A0RCT0_A
VIIGDLEATGSRLMDASDTFRNTSDPNILTLALDYSEYDSHMTYYNFRRGMLAGMRHALAKYSSYRYEGYTINDLIEFGYGDGRVHNTLWNGKRMVRKMSRIKYESLREEDRTPPDDAAFAIRTPGVHPIRTASLISEDTGDGDFVLVSPWDGSDLARVTTHLSGENSTLIANSLHNMAIGRVMQEEISLKVPNTLKILSEMYVGDDTLFYIAPMTRNVARINEAIEVIFDVVKKCGHEASAAKTTFLPFSAEKTQTHAKNGVYIPQDRMMILSSEKPKNIENIQAYMRSNVMTFVTKVSRGFDERLATIFLMYKSAILGYRKMKRTVYSEVFRSRHFLSEEDGYTVCRVRDPGVLFLPVDWHGYGASMNSLNIVSTPELILDMLQVPECVYQTVMLLRLGETTLPCWNETEADKKQIRSHTSMALFSKLARPAVVASLTDEYLSNAVRELPLQGLGPHNLSETMLHSALLKEQRARTLLSPGYEIDFQKLLNEGAKQKLIKIYHGDMNIEAGYTKMFNLRYTPVENDVHFGPDLNLSTKFKMQRMVLGVRQTTKMRMSYVDKIDSILRGDVIMRGFITSNMIMRLLEEIGTGHTVEDLSTIFQLMNLDARVAMRLAEYVGKYKIRFDVLKVNRAGIAGDEFSMSLPICTQEMIDKYIVFPHELQQAERDATL
.................................................................................................................................................................................................................................................................................................................................................................................................................................................................................................................................................................................................................................................................................................
>A0A0A0RCT3_A
LDMILAALNLNIGNISPDYIQNHATIGVLATSEIPYTVEASNTIARITGEAQTWGPWRQPMGYYSGVGAVHPHGRYHMPAGRRVDVKFVSSTMAQVSMDAGAAGDIHAQLLQQAQGATMVYFVWRRFDIFSDVVGNSVNSPAAMTLSVQNVQMANGHIVAWNTRDRIRVNNPGNQAGMMLIEIMWYTSLDKTLDQCPNLHAEMFSMYSYRNSLWHGIRAAICAPTTLPNI
......................................................................................................................................................................................................................................
>A0A0A0RE11_A
GCNRHYGNGKRKVVKVSAHAYMMLDDVDREIREFKPPIGVQPVSTGEVLNTLIKKTSDGENCILVSPTDGSDLALVSTHLSGENSTLVANSMHNMAIGTLIQDVIKRKHQGKLNFLSEQYVGDDTLFYCKLHTFDIREFDNVISDIFGTVKKCGHVASESKTMITPFSVEKTQTHAKQGIYVPQDRMMIISSEKAERYLRM
.........................................................................................................................................................................................................
>A0A0A0RE13_A
NIGTDEASLMKPSKDNLIQEVADYTRNNFVKAYDEAKKKGEEIVKPENLYTSMLRLARNTSSGFSTEIMIHKLFGPTVRRQKELIKIHSRIKALVIFTKGHTVFTPEELHKKYNTVIDYQMKGSRDVPIKSTRTIYSINLSVLIPQLVLTLPLNEYFSRVGGSTHPDYPVIGGKIIVGDLEATGSRVIDAADTFRNSSDSDILTIAIDYSDYDTHLTQYNFRSGMLAGLREVVKQYANYRYEGFTLEQLIEFGYGEGRVTKTLWNGKRKVAKVSAHAYMLLDDSEREMRGFKPPIGVQPVSSAEILNSLVKKTQDNDNCILVSPTDGSDLALVSTHLSGENSTLVANSMHNMAIGTLIQDITNRKYQGKLNFLSEQYVGDDTLFYSKLHTNDARIFDNIISDIFNTVKMCGHVASESKTMITPFSVEKTQTHAKQGIYIPQDRMMIISSGTTQRY
.......................................................................................................................................................................................................................................................................................................................................................................................................................................................................
>A0A0A0RE17_A
VISILAREELPYSVNSIKNVIKIRTGPGAGCNTLRCYHPYGTTAAMTPSGLFLRAQNNRPLFTITGSSQIEISMLAGEVLNPMQAIYPQGPQNTSATYVWHPMLFGIENAAVNEMTNNITVNVSNVDVAPGVAFTLAPASAIFVRNNSPNQEG
.........................................................................................................................................................
>A0A0A0REB3_A
EEHRVCFLAALDIVGAILGINLSGILHNYVPNAQVIAHLAREDLPYTTQAYRNVLRILNETTGHSNSSRLYDPFDDRTQLVPPGMFFRQNAQAQHFAYVSSREISIAVMAGETIDISQTIRPSMLGATQYCFSWTPYHLFYTYAGQVARQNAQITVDVNRRDAAVGIQHMA
...........................................................................................................................................................................
>A0A0A0RIR0_A
LYGNGSGPLDIPFCDKHLSIGIGIDTPWTLCRARVASVYNINNANATFLWDWAPGGTPDFPEYRGQHPPIFSVNTAPIYQTELWKLLAAFGHGNSLYLQPNISGSKYGDVGVTGFLYPRACVPYPFML
................................................................................................................................
>A0A0A0RIT9_A
VGMLVAVCLHQYLLNADSTKTWSEVFESSKCKPRPTVVPVGEAHPELTSQRFNPQCVTVMRCGGCCNDESLECVPTEEANVTMQLMGASVSGGNGMQHLIFVEHKKCDCKPRLTTTPPTTTRPPRRRR
SSSSSSSSSSSSSSSS................................................................................................................
>A0A0A0RJS0_A
MSSVASILTGTPAVVNPALVSGGGGGGSTAPQFTATGVAGAGGFVSSGAGANVTLNNGTFVSYVDTLAVPPGGAEVVVLGSDVGGNGPRWTIGYNNSDVGDGFAGADLAVKCYADDGNLIATPFSIARDTGIVSMPESFEASAGEVGAPATVGGGVLNINGTLGLSRVYDQLYNVPPATAQGAYAFQSTKLAASTFVDFISNGNSTIITAPVPVGAQNASIFKLRVVGGWTYATPSGFIANMAIYGATDPAALVPDDTSMDTVMVYDVFSGDQIRFEVNPHFLVGSEAVSLVYLREMVFTVTNPTLATVTNLYLVVRPTPADGSQTIGSVTTDNGGPTYANCEAYL
..........................................................................................................................................................................................................................................................................................................................................................
>A0A0A0RJS4_A
MYKMRWVDALKQWNAHHKSVNTAHVWMVPRKGTAEHAEVKEIMERVKPANVEKENVARREKSIAQLREATKNMKPGRPPERDYEAENVARRATSIAQLREATKGMKPGVREDTAKIAEMWDLVSSGYGYDTALYKSLERVADRATPTKEQEEKFLYELKQVVKKIYSGMSEGFSGVIDWGRESKANVLRWFMDAVADVKPPSPYKLQLVPGNKLLAPPENGVFLVLQRGNAPLENRAVLNKQISSLKFNNPEDYPSDVYHRPGDRVYWRQLVPRLAMTAEKHRGESDRLEREYEEKKAAREKAVEDAEKAKKNARAKELRDKKKANPEKEATKKEAEAKSLAKAKESREKAESASSTEINQEMANRLPAEVVEGSIMPFLKGKEFNLANVFLSAPNMIRSRAVGVIALLEGLKSMKDDEWFVKADEFPKIDVSDPTLREFVSAMNTRSQFEVPSKEQKEIVQNGLPSYVSFDMYRRKGTMGNKSGVIFRPSVSTEGLNLRTKAGRDEKKAREDNVSKIAESYLQRIIAKAGAFAKFLNEKSESMEKARSTKKAEARSSVEFAKSKADAPYVMPDKFYDIAYAFMGDEGKARRYANDLSEKAKGRPVKFWLPRGKNLLASF
............................................................................................................................................................................................................................................................................................................................................................................................................................................................................................................................................................................................................................................
>A0A0A0RJT0_A
MSIREQRLAMAQSRALDEQSERYNPINAIRNPVVGMGGSATPIMGLSQFRGGKPRKSRAKKIVMMGGMDDPKRPSAFRRVVGAPAPAPAPPAPVAPAPVAPAPKMFDASMPICGSTNHYAPAAKRRKQGEGRKRSSSSDDEAEAQGKHLAQHLHSLHGGSFLKRFVGGMDTGRYEGEGSGGAPRMEVAELSGPGFEAAGGGDEYDGCGGGTLTITHGGRAKKVKRIVGAGDGRRKRAEVVKKVMAEKGMKMIEASKYVKEHGLYKG
..........................................................................................................................................................................................................................................................................
>A0A0A0RJT2_A
MNCQRCAVELKPHPKCDVCECDICVRCEKCDEYRLCRNCDNNTTLLKFVEIAGRDIYMCPKCSAEPTAKN
......................................................................
>A0A0A0RJT6_A
MTDAYVSRVCLPFNEFKEYFCGHMTNQQITDTFSIHSFTMENDDIRRVLSVEDRFINIDYYDEEYSSTIWWRTLRTEHDDRLDSHSEWYGTIDWSEGFAELEERWHRYDEEDYIYTIHDDE
.........................................................................................................................
>A0A0A0RJU0_A
MTSLSITSETDSVERLTAIMRGSERTTAKVAPVGIIAMAKAVGECEVKGAGCGIWAYNPEDDEMIEVCQTGARRTCYAAYHFVMKNKSKVIAKADYARDKARMTLEKRRLAKGGK
...................................................................................................................
>A0A0A0RJV7_A
MTNNKDYSKTKIYKIWSLLGDKIYIGSTTKEYLSQRMTRHRSAYTFYKKLNKGYLTSFILFDEYGIENCFIELLEAKQCNNIDELKQLEGSYIRSLECVNKRIENRNKEEKKN
.................................................................................................................
>A0A0A0RJW5_A
MPDLVTPEYQNYTFKKDLIGAFTLEELQSEFQEISNEFFRIKELIYDNLEESPEIVVPEMGLEDPDFIDKLVYDKDTPLHIKKLANYFVSLRVERNFIDSVIDMSRPKLEADDIDESFEALPTTGLSDSKKIELEQEVQSILDIINETDVELQENAKQYEKDLNLFEEDIKKSGIEIPPDGLNADFIETIQEKLSDKSQAILSQLIDIAEDTLQKKTLKEEKKQEVDILIQQIEESPVNIDDLKNYIFINRSTNEFPYYTLEYKKQKIDELEKERKRIGELIINEVKKKEF
...................................................................................................................................................................................................................................................................................................
>A0A0A0RJX0_A
MSLSILELFKGTGSVGKVAHKMGMDVVSLDFVDKYEPDILVDILEWNYKKWQKRTKFIPDFIWASPPCNTYSPLAYPLRERNPKTAAPYSERAKVGTMILYKTLEIIAFFKKLNPHLLFVIENPKGMMRNDKQMKKLNLSTTCYCLYGDKKRKLTDFFNNVPGGLGLKEVAPCPNPDMIIPVVDLKLDDRYSIPPKLIKAILQKLIKEYI
..................................................................................................................................................................................................................
>A0A0A0RJX4_A
MAEVFTEIIVIRKYKFCDEIWEMIKNYMGLYGIDLRLPDIMAKISNDALYQSNRFCFGQEKCPKTGSQRKTFYNNLRLDTLDNYISNEARLRTRKSLCDSLIYRYNKELFKIPEGLKIGETILLFKYYVFEKDSEIGIVSKINTSSFTVKVYENNKHSHTRIIKKNGFYLRKIDATENELRYFIKYKTGH
..............................................................................................................................................................................................
>A0A0A0RJX8_A
MEMVYLNPDKTSKEIADEINLISGEDPQYLKQVIRGYVMNMEKILQKIVKDVAKLNFAYSENNSDLYLKIHAKMGIFADWLLTMAEDRNTIVFEKDAQKKI
.....................................................................................................
>A0A0A0RJY5_A
MYAVGLYKYTDRYKQGKKLQTATENKYGAQNVSTLGHSQGAKLGRDLGQNSKEIITLNPAYKGEKPLKNEYNIRSSGDVVSVGLHGTNRGHDTLIPAESLNPLTEHNIDILDRIDQNQMIGSGKYLKKNRTKKY
......................................................................................................................................
>A0A0A0RJZ1_A
MALSIKFIRGLENIGLSYNEIKKWQYCGGKSWSDGTHTITRHEKYFMQCYPNEQFPKQVKECICGTELIHNCFIRENNESLVDSILIVGQCCVEKFIDDGLDKKCEKCASSHNNIKDNLCKICRKRQHNIEQLERAKQRNLETALRREQKRIEKEQEKERLLHSQRYYFDIPYKVSNDKENYAYLKTNKCKWESTIKAWYCNGNKTNIENILDHFEEYHIIDIKDFQEKRTTQFKDYKDKNFINDIMKDLKLSFMDAVENAKEQNLKFDKELKLWYKQY
.......................................................................................................................................................................................................................................................................................
>A0A0A0RK44_A
MSSVASILTGTPAVVNPGLYVGGGGGGAQTLSQLGNSVSLSGGGGSVDISTTSAVSATTSKTTAMTYNGGLLSTTFSGDLFAERTQIGTQAGPTTLSVFQNIEQFGNGAIHQFYNNALQPQASVGLVGGVNLNITSSGGLTMGKTNTGSGDGHIDIIDGQVRITATDFVGLLDGTNLLLDAGLLDNNTSSGAAGQFLSCGAGGEVLWTSPGVDGVQSVSAGSNIAVDNTDPENPIVAVAITSDLDMTSHNLTNALNVGCETATVGEALNYVDSGSVICADTKSGFYQGLLCQNKSSTDHASANVVCVNDSLGSDYSALGINSSVFGNVYGTVFEIPNASYASGTADTVIGSQSDHVVSGNHSLYLAYNSGSGAFCINTQGALSMNASNPVPPGVLDKGDFGTAGQLLTSAGSGAPPTWEDPPALLTILGATVGDAPLNTVIPATWMSVTVNGGSYRIPLYQ
.............................................................................................................................................................................................................................................................................................................................................................................................................................................................................
>A0A0A0RK67_A
MEYGILFERKEVSKERKVAWSVDACLIGAHTSHLLADWAVNFFRGPSRCIGGGGAKFFCEGVLYSDWGFGKI
........................................................................
>A0A0A0RK71_A
MTNFLNLTLEPRESILNGIVLNEPIDLSVLDKLINSTLIKETFNNPICKKIYTSEKIQLEKYRELIINGKAVVKYNRIKGFDFGRCNPDGALGLFSIRREIRHTLAKNEFEDIDIDNCHPVMLEQILTNNNFKCPNLQDYIKNRNDWFDIVRKSFKIEKLVNGDKNLLKDIPKNLFIRILFGGGFNSWCKDYKIDETIKIPKKIKEFIDEVKVIIKFVSSKNPLLVEAVKQRKAEQGKVDYNLDGSVCSFYLQEKECMILEEIFRYCKENNYIKNNNCVLCADGLMISKKLYKVELLQELKQLIKDEFKVDVNFSNKAMDQDYLSILDKNLNFNLYTETFTTGLIANYFRILYSNKFIFRCDNLYIFNGVYWKIDTDKKYSSLHNFVDTVFHHHLTDYILKKLAYQNLLIGQTGEDKKEERDKLSDVLEKQTQFLSNINSALRTVKKRKDFVEDIIKKISNNYIEFDNDPFILAFENKIYDLKSSQFIEPYYNQYVSLTTGWEWDNTISTNNKKQLDIIIDSIFPNKDVKDYYLMALSTGLFGQQIEKLFVANGTGGNGKGLINSLMMCAVGNYGYRIPSTVLLNPIKEGGNPAVANMHKKRFCVSQEPDENQRICSSTMKELTGDCEINCRPLFSNDTKTILYNTLFLECNELPKMDAVNDAVIRRTQVIPFVSRFVDESTYNSLTDEERKAKNIFKGDSFYKTDEFKHKYKQSLIIILLEYFKTFKDNNFQFGDVPVDCKNAVKDYLSVSDDLYSWFSEFHDNCEDSIIYLSDICNLFKSSKFYENMNKKDKRDLTDKKFITKFRSSPFLEKNIREKDTTFNKIFHRKPYIIGYKLKEDEESVGHQSPLDM
.....................................................................................................................................................................................................................................................................................................................................................................................................................................................................................................................................................................................................................................................................................................................................................................................................................................................................................
>A0A0A0RK76_A
MSNYALINSPNALTEYSITNALVALETVANTGGTEVTMNLIQTVAGAEIPLIVPAGTYTVSMKAILQSTAGIASDLTAGRMVLQTLAGVVVINSATSGFTKLGNAAETFNQTIYFTHQERLVVPVETTFVVKFKYSGNSLILPFLTTAGNSPSLIFTPTF
................................................................................................................................................................
>A0A0A0RK80_A
MNNIFSGTNTFDNNVRLNSTLTDTSGDVGTAGQVLSSTGTGVNWITQSSGSTYINYTASATLPTTTNPTLIVLFSGTTAGQTLTIPTSAYSVGQVIQFKNRASVNVTISSGLSLMFLYASGTSTTVTSYSLAPNDTYNLYWIGFAYVQYTPSNTFSTLASPIYNSATDTTAGTTALTIGSNVITGNIVIGNNTAFNGIISIGGSSVSPNLPNILIGAYNTTLYLVKGFVLTVDTSLGLGQYKAYLNVDDFRTSLYLGNNMTTGSLRLGSSLTTGGTVSIGSVNSETTINGVLIGQNGCLAGRTNYISINTSDLPQTVSTVINTDMFVFLFGSTVGTLNIPVVSNIGQRITVKNTSTQIITLAFPASSVMSFASTTTTTDLSLRSRGLLTLYWAGSYWIQCVPSNELSNLTTSGAITASGGNITAQSGNIIASAGSITASISVLSPIINPSVDTSAGTTALSIGSNVINGNIVIGSALGVGDVSIASAQAIGGTVTIGSSNSETTINGTTKLTGPLNVNSSTGTTDQYLASQGTSLSPIWKTLPASSWVGTATSNLDMGIYNIITTGYLSLGVGSQILCQNNVIPSGSNNQYLSSQGLAGVVWKDIPASTWVSTATSNLNMDTFNIRCNTYRSASATTQLTIGDNLTSTGSAFDVMLGIGTGITSTSAVGIAIGGANTNTRIYGPAVISGALTLGSSITTSGNLNLNSTGLINLNSSSGTTDQYLASQGTSTPIWKTLPASSWVGTATSNLNMGSYSISAPTINGPLTLTGATTSAGITASSGNITTSAGNISSSGTLTAGTGITATTGNITASTGNISTSAGNISSSGTLTAGTGITATTGNITASTGNITATTGNITAPSGDISASGTLTAGTGITATTGDIQATIGKVKTARIESVVDTDPNTTALAIGPNVINGNIVIGASLATGDVSIATAHTSGGTITLGSVSTETTINGIINIRNDTDTGSSILSGNLGFVSINSAYTVPAPINTRFFIRVSGGTPTITLPTPIAGQYITIRSITNGAVTIVPPSTLLLSIYIIGSNAGVSTYSLPTAGTITFYCPTVSQFLQI
..............................................................................................................................................................................................................................................................................................................................................................................................................................................................................................................................................................................................................................................................................................................................................................................................................................................................................................................................................................................................................................................................................................................
>A0A0A0RK84_A
METKINQLLLVSNPKEVERRAKEMYDKPVYISNRKNKKYMIEDDDGKLISFGDIRYQDYTFHKDALRAMSYRKRMNGIKGNWRNDDYSPNLLSLRLLW
..................................................................................................
>A0A0A0RK88_A
MSAVRGYDNLYNEHVNDIALMNYNKGIANRLRMQEQAMQSKLPFKEPQLLSGGVRASNSIVAGTTAEPPSTLAVGGRAFRTFTGKETPSQGGVNRLKKAKNGPHTQKIPWAMHLTSQKWRVWVLKVEWFIVKIYKKH
.........................................................................................................................................
>A0A0A0RK92_A
MQLDVRDELEYIREVLKNKTDEPQIQYLESQSSKPSKSDLDYLRTNLSLSPQKFSIKEAKSTMKRVGFNKKIVDEIGKGSKDKLKEFFDNYEASLLKGSGYYIGGTKTGKNKKKKATPVQAIPAPAIPASTPAIPALAVPVTTIEPTKENVEDIDDATDPAEETTAIDDIEENLKVSEKVDEKLREVVDSGLIEKDSRGAKEAYKNKIFELATSLIQFIGRTTVLFITRIKKNLKYLEEDQYKSIYDQIVKFRNNLRIIRDYKSRSELLIKATVYTQLEKETIGLYNEINNSIRNYSKLKSYISLEPLQGGYFIQDDDSFIRQCLNKRFL
..........................................................................................................................................................................................................................................................................................................................................
>A0A0A0RK99_A
MSGYKFTTEDKQFMETYNDFVIDYINIMLKIRETRHTSIEFINDKGKTIYIRLSERCYKLKILNFNPDSGRYSKVKVGGSVHKNLLKDIKNIRDAATKYYVDNNIEFDATVYENKDNEIKKVVVNEVAIVATTAKQYYFTELAWDNIKQFMGVDGGININVPNILNKIRIRDLSYILQINFKMGLKYVKSRMTAIDERKAYNKAIYKQFSKVDKNKRLEITNKISEDNTKWAPPANLKIGDEVFIYTDHYWNMNVCGIVSKINKSQFTVKLYDYESIKTYNGNIYADDFSKYTVRWIKDKFTESMTIMSDKFKLKDEKNANDFIEIYGVESYGLYKKK
..................................................................................................................................................................................................................................................................................................................................................
>A0A0A0RKA2_A
MFAKFMKNNAKRELAKAQGIPIDKIVRIKKERKQPLLKLTDTKLNFDYLEQPIFEEFKDIKQEQLEPKLRPQRVDKFIPKADITFIVPKPLPSKIKDIKKNYINIEDTISSLFYDSENIIPFYKSNTILGNLASLSIIKRYGGNCIVHDAMKTMPDKNSLNFGLYFNVVPFKSDVIDYKKLGEQLADCKRRNVPIIMFPIYMVIKYKDENDRYITEGHTNLCIYRPFKKNIELFEPLGELQEGLGKK
.......................................................................................................................................................................................................................................................
>A0A0A0RKA7_A
MQSKSPSKKQLMEMLHQAMMQNQIGTRPITQRVMQRMAPKKQMMTHGGATGGIAGFGLMGGELLGGMRRKRSCGGELLGGRKRLPQSGRKRNTARGDIVASIMRQHNLSLGQASKYVKQHGLY
...........................................................................................................................
>A0A0A0RKB1_A
MSELFKTEKFLNVDWLRNATKDGGAQDEVIKLKVSVDDVVLNHVSKKYAKAAEKRMWTSCNSDALLTMINSNNGLYEVIHQFPHKVYFDIDEEIPAGGEATPLDAHIDKINALFPNSDFAVSGSITESKASYHIVLNNYLINSVSDRNTIKIIVDGLGWDNKVYTKNRNMKLPNQSKPDGRIQAIIRNTDIKKHIITAFFDGLNLKYADIDKVECRGDEKLETIKLAIKVEKVKTKPLNIAVMPARAVKEINNLDNFDLHDATPEELLNILPLCENDSHSYTHQCARFCFYNDLTFEQFLEWRRQKRELTESDIKRWSYHWERLNNFPRVSMDTMRYTILNFYPNLISNKHFRKFKKQFDIHGIDDALQKKTEILSQDEFTTDDKYLIVNTQMGSGKTTQSIEYLKSISKEFNIEKRRKIKEIYNDDDDEYSDAYETGSFIWMTPLISLAMNTKHRLNEENIKCKFYKDCKNKSEKEELDRCDELIICINSLLYINKKNYKVVIIDEIETLLNKWFNNKTLDRTKYKCWNNFIRIIRNADKVILLDAFTSKLTTDFIKKVEYEKYPPLLVERNIETSNRQVQFINHFQRWVCEIIEDLKAGKKLFIFYPFKSGQPKKGILSMEGFRNMLENETSKRGKYYHGEIDQVDTMDLYDVNKSWKDVNFIITNTKITVGINYEGKDFDRVYMGIAGMNAARDILQVSYRCRHLNDELIKITFIEKYNTNIDFKNDTLMLESPECTFCPIYCDLVKNILLERYTPLQESILYMCKMAHYNIIESDTFIDENLKDRFKQLVKDNNIIYEYNSIESIEQDVAEDHFKPLTYQGTATQMQQIQLRKFYFDLLWIDDWYSKSQQIEMPDITKLKEMKELAWNKKYFDFMEATNVVVYDKKSNFKKLFDLLKPYFNDSLMPTKEGLHNLVAKK
..........................................................................................................................................................................................................................................................................................................................................................................................................................................................................................................................................................................................................................................................................................................................................................................................................................................................................................................................................................
>A0A0A0RKL1_A
MPDRYGETTLQRSSFHEARVRAAELAATGALTRGRMS
.....................................
>A0A0A0RKM0_A
MFSTVILFILVVFVLSYVASKLLDTSFAMGVLFTIFCFVTHIAIRTFL
.hhhhhhhhhhhhhhhhhhhhhh...HHHHHHHHHHHHHHHHHHHH..
>A0A0A0RKM6_A
MEREEVETLLRNCDYKCQICGGEGFIMNGSRHKAKLVVDHDHKTGKVRGMLCHNCNRALGLLADSVDNMQRAIDYLSK
..............................................................................
>A0A0A0RKP5_A
MVMTYFLMQLHFYIYTHYINIKSDLMENLVMPFVMGGIVGLALVSMFL
...........................HHHHHHHHHHHHHHHHHHH..
>A0A0A0RKQ9_A
MSDKAKIQEEIRKLRLVYLELRKQGKPTDKIAKRIYELNDKLVK
............................................
>A0A0A0RKY0_A
MTFHSRPRPKVQHFPKPKKPLFVSKPKKPLFVSKPKGGAR
........................................
>A0A0A0RKZ3_A
MSDETPQDERGLRERMKDDFAAYRKAKGIQAYEAAKRYLVSKAKVEKKKAPAGKQKKISALNPRDLTPEGEVLQVGRSPIKKSEYDVTFMTGSGTVRKTFSGSDKIDVIGQGEVR
...................................................................................................................
>A0A0A0RL16_A
MSSVASLLSGTPASVSRAEGGWRITAQGTLANNGVVACPSCLPSSTVYCLFVQGAPGIVNALVLTPAAGSFTVAGLVNGAADYVYLVLN
.........................................................................................
>A0A0A0RL24_A
MQSARLYLQRTKEVSMLIPADTFNGCVSQVIARELALKEKGIPVPGTGRSKSGCGYNKTKNSGVSAHSHIVTKWDDEGEKGPLVRREIRRKERTLWMAEAIAEMGEEFYSLMGESDF
.....................................................................................................................
>A0A0A0RL25_A
MSAVATGGKPGHQVAVQLTFPEVFENVYASFRLPRSDLPQAPSYEPVVPMGDDFQARWHNLQREEAHRRVMNGVMDTRRAQIRANVSHAGYWKMPKAVLGQRKYANASFGAAGFGGFLYSARDEPEGLRGGVLRTAEGQQFGRNRLTDRIAQLNAIEAEKAKMDMMTVAQTSAVPMEVSQGLPDTAGTTAMIEFSTLRQSIMDVLSTGQLERLDVTSVSRFLQLLFRIAPTANREELEDMIAGFDSINELLGGYEEQLNEGYLESIQGMKKDKTSFFYGIKQLLERADSYTRTMYARSLLSPRERLALSKNLVKSLGFTSLLTSVKKVSYAPGSRRVGTKGMYIEADKEGVPFIPAVAEPIGFRRDVGATGRFTEETQPWNAVQAYGQEARFDIQPRQVWAHRGTAFFGERETEDDDSKEDDVPASALRNPAQPSTRTDEDLPEGREQRKARRSPRKQPIRRIALETPPIRDSRFDVRPLEGLGKPKKGRKTNFVL
................................................................................................................................................................................................................................................................................................................................................................................................................................................................................................................
>A0A0A0RL30_A
MPMTEAEKTAYREYYYANREDILERQRVNRERRAGVADAEVEADKRRIRREKAQEKKNKLSLASMIEATPHFKPFLECLRVGGASASQMAFLRQLVDGATATTPEPTHTATGTEETGT
......................................................................................................................
>A0A0A0RL40_A
MSAITEGYGTLHKNGVGVIANGISDGAKMALVEAHRKLGAPTSDCVEGLELWSWDLDTGEVALDNYVGKSVRKGKMANDKNEVVMTVKALVAQEKARKTLAKRRLAKGGAGGE
.................................................................................................................
>A0A0A0RL44_A
MGYLCFLLPLLPLGQPFLVVIPRRRIRPIKVSHSGFGTTTSSSHSEEAKLPYKSLRRNFSAH
..............................................................
>A0A0A0RL60_A
MESLDLSQLTLKYFVMESEIDKMNKQKEEYQAQITQQYNLKGELWVLIKKKQKELEDEIEENKKKLHESIVNNKKARETRRNEKLKAQYEERIKRESDPEFILQKEKERAMNDLCYQAIEGDDLNWHSGKRPNIIKTQKIKNSLKKCLKE
......................................................................................................................................................
>A0A0A0RL66_A
MNKSKTQSVLIPKKTKSKLHAVNFPKVGFTLKQSHKWLMKHNYKIPEKVDETENFYRYRQRRPDKRYTYTTEVLPNGVELVLMWKKDLKGGNCCDCDDNSSDEILIDPIIELIEKIKKVLEMLESLKGGNIDNQELAKFVDAGYKTKSEAPNVDGYVLDKELSTKRDKVYYDPNTGKAVHTIAGTDKAKDWSNNLLIPLGLHQYTNRYKNAEKIQKEANKKYGKDNLSLVSHSQSGNIAENLANKKLVGDENITLNPAIIGSHNKKLKVVKSSGDIVSALTFTNKKDKVLKSKTWNPFTEHSSKILTRKKK
.......................................................................................................................................................................................................................................................................................................................
>A0A0A0RL70_A
MSYKIDEIDYSKNDYIDINNRLSRRARNNIGKTVEGIDSLEDDKKVQGEKNLELYGSELINNLKQINYTYEQLESYILAPVIKPIPTRKRTLGGLDDLGFPPPPTIRGKYKKK
.................................................................................................................
>A0A0A0RL79_A
MGVKVSLYFHGRKDTLVAYLENTSVDELTTAWNDSVWREGLFVMTDRNGARLSINTDRVELFVVAPWSLT
......................................................................
>A0A0A0RL81_A
MFFIFLFFFLIYFFKKYLGKRGIKNFYYKNISVYPFFPKALYTKKIQKKTAMSSKK
........................................................
>A0A0A0RL83_A
MLKKKYNDIYMKIQTLNADIAKPTTPKHLVNKYKKELKQLNEEYAILEDELNPGGESYYFERNRPMPKESNVGYQMLNDEY
.................................................................................
>A0A0A0RL88_A
MSAKTIFPGGNTQFLPGLAGLVGSTPPAISTSSINCQTGELQAATAQIGFGSAPGEIILQVGNPSGTNANFSIGTGVGNPLTIARGISASSGNITAPTGTINAFNGITTTNGGFIATAGGLTCTSGEVQAATAQIGFGSTTGDVIFQVGNPDDVAVNFSVGAGAGNPLTIGSGLTCTAGGLTCASGEVVAATAQIGAGSTTGDVIFQVGNPDDVAVNFSVGTGAGNPLTIGSAIKAAGLVDANGSTGENGQYPIANGTGGFVWTTP
..........................................................................................................................................................................................................................................................................
>A0A0A0RL89_A
MSEIHEVLLSGSGPDTVSVVIVSDREVAEKVKEALEPIIKEIEIFSHDYRRVECAMMKDFEEERHKYKDVMEYISARTVMIRQKIGWDENFKKFKERLSAIVSFEDSYSGFGEYQLETMMQWGFYDHVEVITYKSEDERVNQEFLNG
...................................................................................................................................................
>A0A0A0RL93_A
MNEEQKIEKYDRLMEQRRNAVKKWNKEHNDKVKTYQRKYYELNRENIIKKTTDSRKSIDGGASSYKEYQKEYQKKYREQKKQKLLTGE
........................................................................................
>A0A0A0RL94_A
MKDKPVKHTNGSCKGSGVLIFKESGKEFNELFGIEMPVITLECSKCGELSVEEMPSEKLLTGYDDLEEI
.....................................................................
>A0A0A0RL98_A
MNDDQLIVVQGMKPSEKLYILALIHGLGWKWAQPRDGNNVEISKKTDVDFFIVYACRLWYGYYGEHDTVYKDLHRVTISDLEVSYKKRLESGQVSEELKGFVSELIHKSGHLGGL
...................................................................................................................
>A0A0A0RLB3_A
MFDLETTGNLARLHTQLHSLHVRLEKLKTERDVFAEKEKYDKLIEETNLEIDEVISDIMDNNIFEG
..................................................................
>A0A0A0RLB7_A
MRKSKKKSGKISFSIVPKEAVQAKPLKITCSECSSHNVIIDTGVCSLPKGNNPEKQVIHQTICLDCSHVGGVCLTSEQVEQLIRDEEELAEVMIVAGKL
...................................................................................................
>A0A0A0RLC1_A
MEVLLVSDCRCQERYDFADIVKDAQEQGIKIKYTLVPKKISYEDRTYTFVNVEDLTKDKSCIVGKKFDDVYLTPEAKDAIPLGLLSFILTRIR
.............................................................................................
>A0A0A0RLD5_A
MADLDFDQYIKENPDILGQTVDRDSLLGPQATNTVLKSSTKASESFGNFVKQTQSVLNSRVFTTLKRIAGKIISNGEGSYDPSKHIFYVGDLKLEGVVECRINYPDVFKTYESMAIGGNPVTRKRNGVITMEIVLQRTSPSCNALNQAWDIMYRTGRGKLKIHIVDNGGIGLDGDAIIVKKPDNTMDIDGADFTYTFQLFR
.........................................................................................................................................................................................................
>A0A0A0RLE1_A
MEQLKYYGCRVALYNDKNYTCFIKLSDFTYHLAFRYNTFAGAYMLTVYDANGNTLISNKMVKPDRMFDIRPRENSVESLNLVFNKIFPNADVNYDKWDDNMMCTAYLTRWENVEQ
...................................................................................................................
>A0A0A0RLF0_A
MATTFLEETVEVSISREEAPTTSSGVDLRNILIVSNNPRYSDSHRTYSSVSEMKMDGFTSDDFALKFAALYFPNTAIPYDRPKLIVSGGALLTDYHEYVNKISQVLQSTDNFGLIVTDGLYRGLTEEQGANFVINVAQYVETTEKFYAVFLDNRFMPEYKQFIHAASDNVVLTESPEGLLTESSFVKE
............................................................................................................................................................................................
>A0A0A0RLF6_A
MEKFKHPKFSGYSCDVFGNVYGKRGQLMRGCLSTTGYRQYEFNGVTENGHRFVWECIKGVIPKGFVINHIDANKLNNCIENLEVVKQEDNVHHHYRNFWENPNKNVSLSGARYRNSTVKLTKDDAEKVIRMCLAGFTNKQISRVFGIHSRYVSLIRHKKRWKALWLELGLESSTTIPSGSRS
......................................................................................................................................................................................
>A0A0A0RLF8_A
MCLSCPVMKQCAMAAKDNNGFGVWGGVYWNAAKVDTYRNAHKTPEVWKRIKERLS
.......................................................
>A0A0A0RLG0_A
MKAIVSSSLKAQEVRSKRENLEFKSNGTKLYRSLEKMFKVRDALADAKATIAEVTGEKYMIVTADEAIRIYENNKSSFTSFTFVKISDCTLRTISTRQTDIGVSGTACPSKNKDQYNVFDTNLAKKMIKEGRKEEVESGGAWRSFNKKSLVSMRHNGTTYLIA
...................................................................................................................................................................
>A0A0A0RLG4_A
MYNVSGNTYRPCNTSVQQEKLEIATYKIGLDDFGYKLIRVENMKLPEKVYGSNTEISEKIIRLFEDNVGETSGVMLSGFKGTGKTLTAIESCQLAISKGYPVLLLQDKQYGPNFNSFLESIKQPCVVFIDEFEKLFDDNESMKSTIMLLDGAIKSHKLFLLTSNTALGNRSNLEFLHNRPSRVFYCFEYGGLEDEVVVEYCEDKLEEKSYLSEILAFKRCFKTFSIDILKAIVSELNRYKGQPFYLVMQHLNVTPDRTVKDYDFNVELNVFGQKFDARKVVQRDYSYRLGSYQLNEILNDGDSTVIRFTIPTDGIDGKALEDALRSCGHLFDENETPISKEEQEELTRQGVEWMKSRELRMKVTDYDLTINLRLDSHSEVSNVTQDEKTRAITFQLADGVTLTYTPILVGMKSVQKFYI
...................................................................................................................................................................................................................................................................................................................................................................................................................................
>A0A0A0RLG7_A
MDGFLTVPSEQDILDTLKQMAKHLESTPDGTWMELGHLILIKNGRFTDVYLHHGAVERQDEQPNTEPVL
.....................................................................
>A0A0A0RLG9_A
MSKYDGIGEKLPIVTDLGVIEYELPVYSSKDVVAVFDLDFIVYSSACMADHTSIKVTSKKKGVVKYFKSRTEFNELLRGFNEKNPDGKLTKADFIIEDIVVPQPVSHALRSIKARIQGIMEVLGANKAEYYVGGENNFRMRLPLPVPYKGNRKEMRKPTHLAESKKYAIEVIGAKSVYGREADDVVTQRAVQIRKQGAKAILIGEDKDAYGTFNIYTYNPKKDFEPFFIGESPSVWSTSFIGHIDTIEKVSIDKNTGKEKVTYDYKGCGLAWKCYQIATGDDADGYHFLDIAKRLYCDKHGVSLMAAAKKIQLDRVGLVEKLNNAKEEKELWEILLEHSKKYYGEEPFEYTDHNGIKHTTDYIGVLNLYYHCVHMRLSVADDNTFYTILRKHGLYDGAFNPEVEYCYLFEK
...........................................................................................................................................................................................................................................................................................................................................................................................................................
>A0A0A0RLH6_A
MTKTGMTKRTGQKTAGPFSFLWRLIWYIEFLVNEFLVSFLVGRADCQRSEKGPVVEGPLIPIYITL
..................................................................
>A0A0A0RLI1_A
MSNIKVGDKVEVIHAGLFGWNVHKGHVGTVKNIVGDFEIEVYFDSIGDGLTQWVHYPTWERWVKVIKE
....................................................................
>A0A0A0RLI5_A
MDKFKVSDRIKVVATSDQQLEIGIIGVDLKGKVGIVIDLYCDGGGMTADFHKYGRWSMPSDYVDRVVG
....................................................................
>A0A0A0RLJ0_A
MTEIVKQEESTSEDEIIKVKKSVVVEYILKDRNKYLRAQQSRYKNMRLIDGIHMRFLFIYGALSILLVLSLLWTIVRIILLKEFYDVLLGAFDVILLFIFVMRVDDALHWWDEEEERTGGYLADTETD
........................................................HHHHHHHHHHHHHHHHHHHHHHHH...hhhhhhhhhhhhhhhhhhhhhh.......................
>A0A0A0RLJ5_A
MYRSLQVRSKGMSLNKFRKFLKGMEKEGLIEEVKILPYHDFPCWRLK
...............................................
>A0A0A0RLJ7_A
MSELNTTFAPKLRRLEDGKIEVSVYSNSFHKSNQNLLVLSKWGFELSETVLSRTQGNIALGSSARFIVFVNGTDDLVSKHFPLAYAAFKVGEQPKEEPVKQAEIPKEVEVEVEKQKPAEVATKSQPKRASKAKSVDSE
..........................................................................................................................................
>A0A0A0RLK0_A
MGYYKVGDVVEITKLIALDEELGIKVGDIAKVQRVKDYDDGDQYIICYNPKWNRLIDGLRRMVPRQLKKVK
.......................................................................
>A0A0A0RLK1_A
MNWKIVVMIIGMLVISVIMGGFAFVGFKLLQLMWGFLF
...HHHHHHHHHHHHHHHHHHHHHHHHHHH........
>A0A0A0RLK5_A
MKIYMIRGKKNGKYLAAGMTVTKNGKCWTSLGALKNALQLNRLFRDGVYKEQYTRNEPEGYDLITIDVDSATITKTDMKEWCTENQVSGA
..........................................................................................
>A0A0A0RLL1_A
MSEFNPVGFVNLTSTSISYMQKEAIKNLKKYLEDRAKFFEVMEKLSYEECAVYQHSFLGIEWGKKSLKRLKIYTGQQSRFRQYAKAKRVKYEQDMKVLELLDTSGVSSSVYVSLEAKRVLDKWFNYKEESFQEWYDDFRSFSQYIYYIVYPTLQEAIEEYKK
..................................................................................................................................................................
>A0A0A0RLL9_A
MIIYGKWVSSYRDGDLVQFIPRDCGRVLVGKLKLNSEYYNSEKSTIVTEEGRAYRPSEILVLSPYNSYYINNQDDLYDVILESYLGSQRSYENNYQ
................................................................................................
>A0A0A0RLM5_A
MGFLVGKSVKILDGPKTALWRVFRGSLGDNLWGYPSGFLWG
.........................................
>A0A0A0RLM9_A
MKKAFNGLMYENIKISSEEFYKLGGFSNPNLFRTSQGHFKQVETLAYKKFKLTK
......................................................
>A0A0A0RLN3_A
MAKLLVIKTTQAIIYVANGKVTLVKNALNGRFMKIAKFANIVDNLIVAAKKANSAISQHKTFYYNIETKLALRKFKSLAKMATALLGDVLVHVSRNYRHTGFDFTLLSM
.............................................................................................................
>A0A0A0RLN9_A
MPHEWLQILSAKKPLVTYMELRNMTCSEVYDILELQDSLDLYRDVAEYIQEQNKK
.......................................................
>A0A0A0RLQ8_A
MIETVNQVQEKDPTKRPNYVDMTGNTLDNFIVRLGHYQDHKRNTRSLFAQTDIGEGRWWGWHSLEDQNGFRTPEKRPAVQTLCDLFAKLFCEEILEKVSRKEIQGIKVVKNYGEDVPLFDSNLTSREFSDILNDLGFEIEYHRSSDKPRITSARIKRK
..............................................................................................................................................................
>A0A0A0RLR4_A
MVFEIGILREALQGIRKAKMKVRLDPYIGEEECIEILEELNLAEMVHMSLIATMYEQQQVVSGKGIIKGTKTPKEILDQLREKSPEDSKVILPDN
...............................................................................................
>A0A0A0RLR8_A
MKSINGYELKVGQLVICAEQKTADFFHGKITQINEKTVIVETHRENYKYHKYSKPVTGYVTHPRRPEQVFVLGSPKELN
...............................................................................
>A0A0A0RLS5_A
MGKNITRKREDGRNTRNRDYRQEIGERDLYISEKHKQQREEYIKQNPIVPLNPKQRRYMELLDEKKCIIATGFAGCVDADTEFLSESGWKRMADYVVGDKVMQVSQEGLLGSFVDPVQYIKRECDWFYHFKTHRGIDQVLSEEHHVAYTIKDRLRLNKVLVADLVESLDYKPNGFLGKIPCIYRFNGNSLGLSDWDIRLGVAIKADAHLASETTGRYVFRLKKERKVERLKWILENMGRDYKLRHLEGGYTEIQVYAPEHTKNLADWMFCSKEDAEIIMSEYQYWDGDSKPVGSRLPRFSTSRKTEADAMQYFANICGYRASVTEVTSDCTFKHVKKVYKYEGRVMYTISFTKQTHIRLTPKNRVTGEIVKPDKIPSVDGYKYCFEVPSGFLLLRRNGKVFVTGNTSKTYIPTAIFADLYRTGKLKKIVLIRPAVSNSKSLGYFAGTIEQKSSVWLAPVIDVLYKRLGRPAALQAIANGDIEFVPMETVKGRSFDEDTAVIVTEAEDCTKEEIMSLLTRQNGCKMVIEGDVRQSALREESGLKLAIDLYMKHKSLQETMGLINFDDVQDIVRSPECKIWIKVFVKEKLM
.............................................................................................................................................................................................................................................................................................................................................................................................................................................................................................................................................................................................................
>A0A0A0RLT1_A
MPKPDEEVNTTQATFEKRQSTALNWARGDRYSDRVPLESLTQHEFTNDFTHGFKFITTSSRWQTEAEYIVIRHSNGYSFEIYTSNLLEVLRADGCSKGGELNGKYKMFYNMNGKWSIFSEGSSLEPEMNKLDAETRQANASKKLNKSIKLVEGMVVSLPKGYKENDVDWVYVGRHELEAVGTVGEIHIFSVPRKHNTYQVFSKGIYTFSGGGYVYDEKEVYVEGKGWGADERVIIGDTVNTSQTTGTLDMPKLLTFVSTDGRIAQYKSKSVYIEPKDGGTVFNHDAVKSFKAGALYQFSAKGFDYSEVLREHNIDTAHRYGSSYYGLSRYKYLLNFKGKGFEIGDQIVNGGGGMPFDQVSTYWGFEQMKDVKLKIKESK
...........................................................................................................................................................................................................................................................................................................................................................................................
>A0A0A0RLT6_A
MSDDAFRASVKAAVDKYGITAVASKCQTSLLVVRRWTEGFPPYGAAKASVLKAIDSLEEA
............................................................
>A0A0A0RLU1_A
MDHQEKFDQNQPETSKHKGTPWLDWLRGTIGTLLIVIAVGAFVANNQQQQSHSIVTAIQALNKDKIRETYSSSNYNIAMTCGMDGNYQTASNVLELSDVKVKTLSSIVLYDTGIVMANFSDNTKFITDIKNCTINVQKLTKES
SSSSSSS..............HHHHHHHHHHHHHHHHHHHHHH....................................................................................................
>A0A0A0RLU7_A
MDMLEVYLKKRMLGCAFKGIIHQGPDKDKFKDSEFLLTRISNRYVWGHPVGYPKKRFCFKLSEVRFYFDDQQSEPHQSFMCKLMDALCDVEDDIQSGYIKYLITDQN
...........................................................................................................
>A0A0A0RLV2_A
MGIKKSREKFEEAFKEVWSRRNVEFQRLVWLEEEQRYDRDHPQIMWELWQIQESLGD
.........................................................
>A0A0A0RLW6_A
MDLLIGHSYQLINTKDPAFMFTTGFSDPKTNKVIKDAIIKPYSKDDDGDVFAYAYFPDRQDTIINPDHNVLIIRSEFDLFKEVGAGDQSQPEVDGIEESEVFSHNLKKMFQEMVDKNLGSEEMQSKITETIRETVLEQAPRPLEVKFGEKTTVIGTAHVMLAEALKRLNATKNIMLVGPAGSGKTYLAAQLAESLQLDFSSISCSSGMSESVITGWLLPVDGGAFEYHESDFIRIYENGGVFLFDEMDAADPSILLIINQALANGKITVPQRKGNTEVKRHKDFICVGACNTFGRGSNLMYSGRERLDESTLDRFRLGLMEMDYDKLLEEKVVDKAVREWAWQVRARIQESGLRRVMSTRFMIDATKLLQNTDATMQKVKDIFFVGWSDDERRKTDL
.............................................................................................................................................................................................................................................................................................................................................................................................................
>A0A0A0RLY8_A
MNHDVFEWYGGDEVVAIIDKLDALCISRAVNMGFDCRVILDAECKYEDQRLAYSLMHKLFVLGLRSHLYMSIHLHCKDELGNEMHFELG
.........................................................................................
>A0A0A0RLZ4_A
MEVTMGQDMRGNIAAIALCIGVATATVVTALSETGNLPLDNPKPVAERPSTSPSATPSKSEAPKAVVQPKPSLSSLLSRTPLPKPTPKEFAKEKVGAKQFSCLNKLWNHESEWEHDAVNSSSGAYGIPQALPAKKMQSAGKDWKTNPFTQVKWGVDYIDDRYGSPCNAWGFFQRNNWY
SSSSSSSSSSSSSSSSSSSSSSSSSSSSSSSS..................................................................................................................................................
>A0A0A0RM22_A
MPKINQKGFALRGFMCGVLALPINTPCHVWLFPHRIAQV
.......................................
>A0A0A0RM37_A
MEKIIKVGTKVTLEKSSRWAIIDENGESSPWNPIGTHGQVISINDKLRLCFVVKWSNGETNYYKADELKVLGQTTLPKYLIKKNTLYADEFYGNIGEATPLVGTDRLPLFVGDLVKIGFKDDVPRIHPVVKTKKGYFVMGYKSATLNGNTWDDVSYEKHESFHKEPDYGPKFTVRDTLDGVTGVE
.........................................................................................................................................................................................
>A0A0A0RM46_A
MTDVDIVLIVDRSGSMARIQMEAEGAINQFLKDQKEIEGEAFVTFVQFDNKYEQKFEKVSLANAPRVEIEPRGMTALLDAIGRTVVGYVPRTEKTIYVIMTDGLENASQEWTNEAVKNLIAEEKQHGSEFVYLGANQDAIEVGAKMGIPMGSSLTFAADKKGLDNMSRSMTSYVTATRSGLAYEFTDEDRKNATGLTDSE
........................................................................................................................................................................................................
>A0A0A0RM65_A
MVDDVFEARNQLEANRKFNARVQEISRQTGRKTTGKPNVTITLMK
.............................................
>A0A0A0RM78_A
MSSRIAVVLKGQTPGTPIIGPKTRDEYREAFTKAIQEKASTITVTDEDGDYYILVVDQIQAFAVESI
...................................................................
>A0A0A0RM91_A
MNNTQAQAEKAVDKIKQGLHLWTRKTFNNALSQYLVNWCNDQAEVDFLELARIKVEDRPIAGRATIEYRPESYLKGEDKLLFTIIYHPHNKAITSIALNGSVLFYLCEAAFKEVAHQNEEEKDMGKERVVNGDNIVEVAQELAAEWEGRQFVSVHLMKLVKDLNDAAGFMFIDWDRINIPDYPANNRAFVEYGLRSSFSADRDRLFTVIYDKDRVIKSVVVNGPKVFWVYQSVEQEVARQKEIEEQEAMALEALEAAQREERLKEYKPFNEIIMDMQHGDRALKWTEEAEQEGKIGIAKSYDDYNYFQDNVSGPLKLSSVFVNGLYKLVPKLYSAYRALEALEAGHTVRYYKEGSSSPHVEISPEDYLGGLEGLKGMQVKELLAERWSIIYKTEE
...........................................................................................................................................................................................................................................................................................................................................................................................................
>A0A0A0RM95_A
MAKYRIKEHLETVYDKNKVDERIEALQKIVDNRRRGGKVISEHKQTGKVHQWLLYYVKE
...........................................................
>A0A0A0RM96_A
MNQLCKALVDIVAKADSKEEAVKRVIERLAWDNYVINAHAEIYSEDDMHENDELNEDNVNWMFSQLNKAKEQRLMPIAEKTVKPVFVDYVSSATPLYLSDEDVKRIAAELKDIAKEQEDK
........................................................................................................................
>A0A0A0RMA1_A
MSDYQSTPIKRRVIGKVVYYFGGKRYSIGRKDLKPEMELSNNKANVYVDSILVDDDIPSRIKIELFSYDRDTYKPTTTIYPESAYVVWSYITKPRSEWPTGY
......................................................................................................
>A0A0A0RMA5_A
MIKLDAVQIISLIIYTLAIFNIAYGMGERAISNKIAKHIENELHNMGYNPKTGEKYK
.....hhhhhhhhhhhhhhhhhhhhhh..............................
>A0A0A0RMB1_A
MASKGNVYKYACSDIEVEEAGFFLAKGDADAAEVARKVALTDECLEFEKVMTIEELEQLLFTGSVQTFYDDWD
.........................................................................
>A0A0A0RMB6_A
MELYLVTELEFADDDFRDFRIIGVFDSEEAVAAAAKELGYQPKRRPYPYHNQYRSDVYVKDETSYSGFDLHLEVEELTLNDYIKRQS
.......................................................................................
>A0A0A0RMC5_A
MGFPHQDTYHDVEVDYGVEEDDELNLWIDDYTFEEAKTAIDKFKAEGMPREEYAEPGVQLLLNWLAYEGHIEKGKYRVTVYW
..................................................................................
>A0A0A0RMD5_A
MSVRRTLYIRPVKDDDILNYLKPLLEREEFSLIVRELIRDGIKYRSLSYKPPAQPSGSYENLQNNVVIQSNTPDLSEVKLEKTEVDRDELDKRLNDF
.................................................................................................
>A0A0A0RMD9_A
MSYVRMELYMMDGSIIRAYFKAYGLSDFERMMENNDVIQNLDGTLDIIVDDIAYYHKISPFAGMKIVKL
.....................................................................
>A0A0A0RME0_A
MAFHCLVKYWDDEGEWQLDYFEHDDVEVIGEIGYEVE
.....................................
>A0A0A0RME4_A
MLKKVRNLQEIANVKYVGKYYRLPLEAIFTGHEPDDITICLVLAVDLHEGYVEFTYGHEEGDDDPLWESIKIEQFEKYAQQIDWEGK
.......................................................................................
>A0A0A0RMF8_A
MVKCEHCGAEYPNYSAFGQDCFISSDGWSWEYFHNCLKDEDHLIINGYKKKEEN
......................................................
>A0A0A0RMG3_A
MAMYIAADNTKATPKGGYFYNQKCFQNPGVFAPFVKGNLWEILDAIVKGIYSDMTDKSLPILVVIMLVRLSKVSGPDIERSLGRGRPSSN
..........................................................................................
>A0A0A0RMI4_A
MGPSGPCPPRTKNLRLKNQTLGLRLKNPSCRLELTKTEDRMCFHKWSDWKQMVGTFDSPLFPRLGTWKALIQVRQCSKCGKVQRKDI
.......................................................................................
>A0A0A0RMI7_A
MIPQTICAIIFAACMIVISLMWKYIQILMYGHPLMTGFQFVLSIVMSVLLMCVIFYSIGKNEEEAEKKND
...HHHHHHHHHHHHHHHHHHHHHHH..........hhhhhhhhhhhhhhhhhhhhh.............
>A0A0A0RMJ0_A
MNTDNFISKVRAVNFCTCGSEQRMSLQNVTTRYKGKHIRIESVPSFVCERDNTHVQHSMRTRQHIRKLLTTAYYNGWTHILYREID
......................................................................................
>A0A0A0RMJ2_A
MTRYDFSGNPIPEEPLHKRLLWQQIDYQGAIHAWGQEDTHIKSEHPETGHVCFHPSYNALFIGKHEIQEHMWFIDVTDRPTVAEMVHQHLNPKEEKEMPKNQEFIDRIVELTKEAGSKEEAVLKVMSFLSAEYYVIDADVVDDPDNYLYERDIFHFDNFTEYNLESAFERLEE
.............................................................................................................................................................................
>A0A0A0RMJ4_A
MSESSLQLLYLVLNFCIIFLSAVITKCLLFALDFVGWGFDQSILTVGILSIIIYNIICTLVECFFNSRFGYGGDDEEE
......HHHHHHHHHHHHHHHHHHHHHHHHHH..........hhhhhhhhhhhhhhhhhhhhhh..............
>A0A0A0RMJ6_A
MPVYNGLKAIMNIEKKEIDSVTKSKIGIQELKAGLAKYCGVSQHNIEQIYKGYSLPSLEVALKIAKFYGVSVDDIFSLSPEVESE
.....................................................................................
>A0A0A0RMJ7_A
MDVRNRRTIKLLQPKKDTLYPSRILDNDGVNSLNINDTRYPQFITYYHAMLDRFWRPEDVKMNKDNLDFKMASPKIQAAYKLGLGNLTAIDVVQTRMARILALAITDPAINSAYAVAAQQEAVHVQSYSYANLDKLPISEQNKMMLDAVRNEKARERNSLVIEVLEELEDAYKLYILGEMTVEEFAKYLARGLVAMSVLEGINFYSTFMMFYHIQHKEKILAGTVAVIRYIHKDEFQHTYLNGHTHRAVLTDYPLSPEETKEHIDWALDFIKENVKREIAYGTDLFSTIGVRPSEIDKYIHWLGNIRAQSLGLPLPFPADEFKAAENPIPWMKAFDDSRLDAGQKMDFFETTNSQYTKSNAKNTQVDKSARKKLKF
........................................................................................................................................................................................................................................................................................................................................................................................
>A0A0A0RMK1_A
MSYETVRNILIAVGVFGVLFATIMFGPLGFIIGIIAFGFGVKGWVDEGEKIERREQEERDRNNRFY
.....HHHHHHHHHHHHHHHHHHH.hhhhhhhhhhhhhhhhh........................
>A0A0A0RMK5_A
MFQEVTISQLISNFASCLAYGIHDVKEETFKSFTYAGQEEALLFIRPEYHTVEIYFYGELVIRVEYAEDNRIWETVSIANVLNASRSAYRPALTVIELYKDIRKINAEKMAGFTETYH
......................................................................................................................
>A0A0A0RML0_A
MELIMRYGYMKNGKRVWITLPKRNHTIPKSKRMRKKRLWALCGDCRHFFKTYEKSNGTRADGEKVCHSCLMIRVQAYLKRKEEE
....................................................................................
>A0A0A0RML3_A
MTLEAVVIVDGDYISCNGYEIEEGALAFYISEIDGRQVAEAESLECALKWCMEN
......................................................
>A0A0A0RML4_A
MSIAKGPSLTKVVKALEHLWVEHEADYMVFLVEGATPQPEIIINVRASFKAKVEYLERAYNEDLTLKAVPHIKITKVAFCTESALADTIKDL
............................................................................................
>A0A0A0RML7_A
MRKYATRQLKSFKHQWKEYPEKRVKLIWMAFVIWFLFAPVMYILMFFIGLLTLNNPHRFAVDALNELS
.........................HHHHHHHHHHHHHHHHHHHHHHHHHH.................
>A0A0A0RMM4_A
MYKALNSDLASYAPDIYVLLKATVLESFALLYTIDTTPTNLEYMSTNDIKKARTNINYIADYMSTEGKYYHMIESLRDMNISFGYIENQIGVIMKERGGR
....................................................................................................
>A0A0A0RMN2_A
MNFNHAMTGKSMYEMLAETMGALGELEAAAGLVERYRGTASEGAMVLNKKIEELSHLKKEASLYLYRKVTPIIVGTDMNLRAPIQATPNPGVTVLHTPLQVYRKIEQLKEKRSELGLAVSAIEENLERENPAWALIQKEIDAVNKEIGEEFNTRYAFAMAKPVDGAEGTDNAN
.............................................................................................................................................................................
>A0A0A0RMN4_A
MNERQAIEGYIEYIKEERTRVSNLFRDMVAERMKLEEMYKNQMDSLMRDYKAQLDRLRQLDEIDNARMEEEVKLASLVAPPAPAQEIKPVIQEIKPQVQEIKSDVQAEIDKAVALRNASLKEQKPAGAPFKYDPEKERIRERDYRERVSKKGKRGTVLDMAKVTRDVVDYLKSRGTPVKTKEILNHLRNNGHTLNSPYEVFRRVRDNNPKIQSITHGFYQYKY
...............................................................................................................................................................................................................................
>A0A0A0RMN5_A
MINELMYYSPMDVQFTILGKTISGYAEDNFIVIEPQNDTSTMKDSLDGRVQITHKPNAMYTVTLSLQQTSPDNTLLSALHTIYKRFGSTLKLPLIIKDHNTGTTMYATDVFFRREPTVTFGSGMNVLNWEFNVKNPSFVISGNPIGDNDDIERMINQAIQIAGYLDIDLSSILGTVNNLFEDVRDIFV
............................................................................................................................................................................................
>A0A0A0RMP0_A
MEYIKKDFLPNVTLLEKFLEASNERYSHLPNTEETRKLMADFLNARVDEAITAGDWRTRFILPDGREIKYLRIEVSKIPLNPEQVNIIPTFEEVPLD
.................................................................................................
>A0A0A0RMP2_A
LNRNEKFRDIRGFLAREEAEVNEAVLAINTSKFPNMYIPVGQVTDYGFLNLGGTPTKRMLMYNFPTRAGQCGGVLMSTGKVLGIHVGGNGHQGFSAALLRHYFNDEQGEIEFIESSKEAGFPVINTPSKTKLEPSVFHHGFEGNKEPAVFRKETPRLKTNLEKAHFLQVHWECEP
...............................................................................................................................................................................
>A0A0A0RMP9_A
MFETNYFFANSLTQYHQLCFIADYIYAHTAADEHGEPPDNDTILEALSLPDNYDAVIDEAYALYYERGGRKYYGD
...........................................................................
>A0A0A0RMQ4_A
MADIAIVVGTVVITVFMVAIVLSGIGHIFGFVEDHFGAVGCVILLIVIATIFALIGRL
...hhhhhhhhhhhhhhhhhhhhhhhhhh........HHHHHHHHHHHHHHHHHH...
>A0A0A0RMQ7_A
MRFEIKGLEEKNVGTFAVEIEVMYGDADGYEKFEVGGFKKGEDEEKLSMFLRLLRELPYSEQHEWDDVKGFKDWFGGSKHRWPVDSFSYEYASLEGYKVYYYGPHNVRYEVEMHSEVFERMSDYLGEWSDTKPEDVTPDLGAALLETVRDIMDGGSF
.............................................................................................................................................................
>A0A0A0RMR6_A
MTDQKKYHVFAADLESTGLLHHLEEQGENARLHNFGLLSTKSDSYAILHPMEQGDREKLQKVLDREDTVLVIHNGICYDIEALKHFKFDTSKVKVIDTLYLAWYLDFFKEGRYGLEAYGELLGFPKPPIEDWENLTQEDYDHRVYGDIKIQKALWLKLCKQFAELYNIPNDEYMESRVIDHYAMKYIMWKGEQMRIQQENMWKFDYEKAAPMLKKIEFQINEKIEALTSVMPKVPVYATRKRPAKPFKQNGELSATGLKWKELTEEMNLPFEHADEIRMITKYNPPNPASPAQVKDWLFDLGWVPQTYEFKKDDSGERKIPQIYVKGSGGEVCPSVQELAERYPEVGHLVGLGVLKHRKGMVANWLNNHRNGYLTARAAGFTNTLRLKHAELVNIPSGRVFLGSQVRALLTVRDDANILLGSDLSSLENRLKFHFQMPLDPDYVKAQMSKDFDPHLSLALLAGLLTEDEVNFYKIEEKGFDMPDEVYTDDLKEMLAKSDDWKHTELARIEKIRGMGKAGNYACLPMDTQVAIIDTNNFGYVKYVTFDDLKDTDRIVQYWSDSGEYTASPYKYKHFYKDAEVVTVKIKPDGIVTFKCTMNHRWLVRFDNGREGFAELSDIISNNYEMNYAGVWVKGSDLEIIEVTKEDVFCLTTESSSFLIKQGRYYSITGNCQYGAGAKTVARTAKVSLDVGQQIVEGYRMMNWSIDVIASNTSIKKTSFGDFQLNPINKMYYPLKTAKDRFSTLIQGSGAYVLDLWLMFIFKRLKLAHQVGIMKDVKLLGQFHDEIILEFNELQKAEVEKLVNDAMGDVNNALKLHVDLACDIKFGKNYSDIH
..................................................................................................................................................................................................................................................................................................................................................................................................................................................................................................................................................................................................................................................................................................................................................................................................................................................................
>A0A0A0RMS0_A
MTNDFYVYAYLDPRKPGNFVYDDLSFDYLPFYIGKGKASRMYFHLWGAKHGKVLGNPHKFNKINSILSEGLEPIILPVRTALTSNDALRLEKQLISRIGKVSDKRGPLTNVSDGGESNPMDNTDVRERVRQYHLGAKRSVESRKRMSLSAKGKVLSEQHKERIGAAGKGNCYAGKKVLCTHITSQEKLIFPSVLQASKHLNVGSRSIYNFLKKGNKQNHVKGWHFSYEIVL
.......................................................................................................................................................................................................................................
>A0A0A0RMS6_A
MLSYYSNKREVNMAENTETVTISNQSAKLHEKLLGDGEEVLIELK
.............................................
>A0A0A0RMT1_A
MLRCGMCRSDTIPAKKGTYICSSCGQGHEVTVLNDGVFMLQPYPRDPK
................................................
>A0A0A0RMT2_A
MVSSKESYDEAVKKVAEDNGVDSSVLKSFIGKYEGDREKLNKEVEKKQQFIDLVENFTWEN
.............................................................
>A0A0A0RMU1_A
MKNAWAKELLLNNIEDMNTEEQLQYVSDVCQHGCVSGCVSGVIYYSETMKLFKDNMEEILEYLGEYEEEHGWNPLDSMEDVSTFYNWAVWFVVEAAANDLRYELSEEIDSLTDFDIDITEELANILGIDEEELRLWSDNSITLEDTDDYEFIFSKVETDKYSQYLGEFNGLHLYNNGCEQYELVK
.........................................................................................................................................................................................
>A0A0A0RMU2_A
MAKRPLDRDNMYSNLGDPTPDIIQELTRLQAENKELKEKLEAIEQGGTGYDTLTGGTFTG
............................................................
>A0A0A0RMU4_A
MSIKGTGDYIRVTVSQEAKAALARKLLPLENVKDKYSASAQTQLGFPFGGNLGIPYTLETMKRRYVDFLGENEIKILRYMMRISLSSIKYGMYTKQDYAMVNFTSSIVSPYLWDVFKEWLISCGFTVREDIRETVLIQDSYNQGSGRFKLMYGAKIFWSKKSEENVDLLTKMGVGLGIKNGYDLEEIL
............................................................................................................................................................................................
>A0A0A0RMU7_A
MPRSDITKYPGIAEKFMQLEKSRRRQVITATVDNQTVFTITNGSYVVGSETLDVVVKGTWQPPNSGAYTETSSTSITLSEGVPIGTKVVLYWLEGKLPIQFGHNTTHYKDGQDPIDITKLQGYLESKIDKIPGLIDKTSWVDVREYKPVGDGVANDTTPVQNAINAVPTGGVLLLESGKTYKTTLSLNVVKNLAIRTTGKDKARIYLTSTSNTQFCIYARGTVKSTTTLANSVSVNQYKTVLASNAQVSPGDLLLYKSDKLWYNDNRGYLSKGELHIARSVNANNEVAIYPPMVDGYDTSSETTTVSVISPITVDIDNVEFVRAGTNGTIEGLKLEYCVDSVITNVSAKDCTNAGVKIVTCFNTKVDRMYTERSNYALSGYGVQTYGTAFTLITNSFFWGNRRGVDISGDYPDIFSTVEGCRIFGGGFNRDGLEYPYQDQQHGIGNHSTARYTTIRRNTFGYLSYGINVRGFNTVVEENYFVGMFTHACMSLTYGENITVKKNEYFNGFNGSNDSSSYSPVTNILQGQCPTFVFLFNTYGADKGYINIENNNVRNLTSNFIRIYNFSNSSSPKFTTVKNMTVKDNTIGYQTLADTDSFNMVQSDIDTIYGQNCIFRGNEVQRYAGKGKYISFINFDFHRAATGGGGGLSSSGAPVTYSVVMPDDSYQELPVGGALTNSVRVILDSATGSLNGKLTSGSATLASVDTKSSSVEIAAVPLTGTTGTDGQFTVSYVDGILYLENRRGVMARITFTVMNVS
.....................................................................................................................................................................................................................................................................................................................................................................................................................................................................................................................................................................................................................................................................................................................................................................................
>A0A0A0RMU8_A
MSFLRHLLPAWKRGIEDKRKANAAILAAIDKELKDSEQEAIKSKLLLSLNTATDEWLDQYGKIFGVLRTDAERDDKYRQRIINYVMLRRGTIPAIREAIRAFLDDYDSYIEIYEPHTNVFTLNKSKLNGPDHFLGEYYTVAVLDIRISRPFPSGLIDIINEFKPAGVTVRLTYRPSSHNPKAPVIDLPLEDSEFLPSNTRLRIVNGMNDRIRGHLNLTARSRDESTSGLFMLNDSKLNSLDRLAGSLSAANASYNLATFSENDIMFSETTTMADVLGQTQNMSPDFYTKTGTIDEQYAAQSMDTGATSYLYFTMDMATYFATKYDSYLREIEPSGVYTKETYMSLMDKLYVQYKLAAVTAQQASFSVQVFDLETNSWVDLHGNKATIRYINNIVSIVSNPEYLSKNGLMFIRFKFFPLPDAGDFQTQYESPVFGASTYEEILDGGTFTGSTYDEVIDGTNQKTGIMYDVRFDFFEVGFTKDVAIRPTINMFDGTVTSVSTITDASITYSTYRGIQSPTEAYEFVVDGGTLANHTYDETIDGSYKDYTS
....................................................................................................................................................................................................................................................................................................................................................................................................................................................................................................................................................................
>A0A0A0RMV0_A
MLVTTTKSMKLNNRKHRNGQTTSFELFKDLQFFLHTTYVQIPTG
............................................
>A0A0A0RMW6_A
MSFILFLFFIVGGCFTLFLTGIIADYKLEKERIKRSDFICQECRGKTPVVIHTDKK
..hhhhhhhhhhhhhhhhhhhhh.................................
>A0A0A0RMX4_A
MPNVDFESLFSLGSEDKPVGYLPKDVKIIITAPQQEKVIFKGWDMSRRDGVRREIPVGTVFKVIDVTKNGRFIKGTNPDYTLSDIVFYNTEVEYAMVPVELVGMEV
..........................................................................................................
>A0A0A0RMX5_A
MKLQVSLSEKEVQEILEEYLAKKFKKVGEVHLEVGKQLKGHYTGEHYETVFKQATCEVEV
............................................................
>A0A0A0RMX8_A
MNTFEYIKSAVASEIYQLPSISFDYHQDNEQALLDHIEVNGYCQPSEIGTTAEAYNIVWSDLARNTDYEMPDFSLCKSSLECIEVEGQAILSGAYYEATQEIVKEIASAIDECFSYDFGNLELTEMYLGESGLGHIPHDYEIDIADSSMLVWVKSKMIQITVSDVTLYGILEQVEN
................................................................................................................................................................................
>A0A0A0RMY0_A
MSLDKSHGIYRQFKQVKAQIENINDLYGTAKELGQLTGEDMKFTQTAYDLLNDVKEFVKLIEESDTNLDPATTKLEGVDKFFEGHEASKYVNEAINEVYNNQNIYGDNEIRDELFEGLCWCQFKAKLKRMNLTVDTAPISAYMLSSIEATKDVEGKCFHCGKDTTRPCSELCTNPCPCFDK
.....................................................................................................................................................................................
>A0A0A0RMY8_A
MQSRNSKNVKIIDVSHHNGTINWTQVVLDGVKGAYIKLTEGTSFLSKTAYQNYLGAKNAGLRVGLYFVHTFFFISLLTSYSKYCIL
SSSSSSS...............................................................................
>A0A0A0RN05_A
MLENKSLNLLGDLQDEQDVLENFVMDYNTTTYVSDAINEAASSATPIYYNDIWENAADIREYIEDAISQGLAPVQAGSVDLHQIFQAGYHLYYTQSINENLDALIYNHIVDEINEYIDGNIDEEIDLDFEAIEERIEDESCDFHQNDQFSILDDIIQGVKDLIEEQVEEQQEEE
..............................................................................................................................................................................
>A0A0A0RN21_A
MREPAEKHFRITYIKRVNMIGPTVVAHKEDYALDDLQDVLDRYKDLSAKDNVTSLGISTVEIYPVDPQELL
.......................................................................
>A0A0A0RN30_A
MSVNQHNYILIGAKVDPSIVTEEVYESNNFEMLNWASQHKTGELTYLYDGMNGEYFIVGVPLHVDHYSENGLPLFEYTDKFDYTMYAHKVKEHVKATFNQEVKPTLIVLTHYT
.................................................................................................................
>A0A0A0RN31_A
MALAGLLSRPGLPLRPASARAAPARAGAPARRGSAAGARPAGDGVGARVEIAAAVLVAAAVTAGLGAELRATEGAAAAAVTAAAAAGVPICAPAEAGPGAAAGAGSAGRAGAFAVRSITVEMGAGAGAGAGAGAGAGAGVGAGVGARSNSVLLLRRACTRGGPASPSSLARRSPRPSSLPAPQPAVSPAATPKPAPLPSSLGSGLHARACAAGAARGAAGNRGSRLPPRLRELGGAETAAARPQGRRASDRGAGCTAGVCRPLVLTYCLSAGRRARAAPDAPRVRLDSTSASVSGSVSVSSMAVRSEVLSPDDDSSDSDQESSSEPSESESEVSRNTTPRPPGGADC
...........................................................................................................................................................................................................................................................................................................................................................
>A0A0A0RN39_A
MIRIFSVDRARGVANIEADLEKIINELVPYNPDIICADIGDSGNYVDKLIQYFGRGKVYGVKVNPNPRSTGQIRPKWSEQTSMVTVDKLTQNKHHISDMKMGRLGFYRKDKMLEMYTLHWKNVVIRDEEDDKTGEVYQIITDRGDDHFAQSSVYSAVGMEHVLEPYVLQEQENAFGYTTVQNMSSSPTDIFSRGY
...................................................................................................................................................................................................
>A0A0A0RN53_A
MKIYLVLFQIASDLFGYHNAYVDEVEAMEESKRMNNSEKGKCYHYFVKVKKTEG
......................................................
>A0A0A0RN56_A
MAQDRKITKYEVSPIEEGDVLVGLKIQRTERITRESATGKTLNYGYTVDVGDPLEIPISKISDLIRELADWPIWYASTPKERR
...................................................................................
>A0A0A0RN70_A
MIIPKEERSHSNYFYRKLYRVWWHITQRCYKESAHDYVYYGAKGVHMCDKWKDLDGFFDDVDKVPGWDKAAFLAGELVLDKDLKIRGNKCYGPEGCQWVSPGENASYIPSKMKDIVALSPEGQLYEFFNMAHFAEEHGLNTTPMKRCLDNDLDQHHGWQFCYKKDYQEGVFKTYEELYPVVVAMDTKGEIFKFKNPQEAANHIINGYAGNISEALQGKKKHVKGWQVCYLSTYYEGKFTDPSKLKNVSGKMTLAIDPKGNTYTFTNRVEFSKEHGIDSRRIGECVNGKRNEYRGWKFELI
............................................................................................................................................................................................................................................................................................................
>A0A0A0RN72_A
MFKFIVYLAFCVASGIGIGQALSTYLKLTGSIHRSVVALAFIACGIFATSLQRIFYGGKR
.HHHHHHHHHHHHHHHHHHHHHHHH........hhhhhhhhhhhhhhhhhhh........
>A0A0A0RN77_A
MQLAELLKQTTITLKAGDYIVANTAAAGYLPTHKHTVGLKSGRYLFRILDNGGTGKFKIVPVVEGKDGKSYEEKTNSPIVTVEAGKIMYMTTRNEEDFRDVYHVSKPHVVKNITAGQEARHALVAFAAFAKSEYALGVNHFQVVGPDYLPQ
.......................................................................................................................................................
>A0A0A0RN79_A
MGFCIKFILPLLLIFFMIESYFTGDPVFMLIMALGSMPSFWMIGRIYEAERR
...HHHHHHHHHHHHHHHHHHH...hhhhhhhhhhhhhhhhhhh........
>A0A0A0RN83_A
MFKMLGGLFKHECCFSDKVREIDQDLYNKLVIMACNKCGMEKIIKVKKERKIK
.....................................................
>A0A0A0RN95_A
MESFFEGIRTMFGDPDFLIPVIMVWAGFLLVTAALILSVII
................HHHHHHHHHHHHHHHHHHHHHHH..
>A0A0A0RNA1_A
MNLEQITGHQLHDRIEFWRSMRGNYQGNDAKAEKEAEENYQAVCASRVIHWEGDLSLANFEKRLTTGIQVCSSISSIRQGIAGLKEGVRLVEERNNLPTVALYALRSELRSWEVELEKELKKIYVIID
................................................................................................................................
>A0A0A0RNA4_A
MSETYLYRDKMFDDFRDPTAKILDDLKKVTDQTIAIPKLSVNLAAYDPDSTGISDSLGSLTKAIEASNLMSKVTASPVAIELPPGVYRFVKTKDIAIPSLVCRGGTATIVVEDPYAFTLSSNFVLSNVKILSKNTYAKTIGTFKPIFKALNDTDNVTFDNVTFDSQLSTMDGSVRASQCVNLKAVTNLTLNNIVVKGYRHGFTADGLSKNIKGTKLHFENVELPLYVRGSSPAVTDENYAYNIQFSIVSHVNTQAQMNNYYKQAGADTFLMEKCDTVTITDVIATYPVERTAYLSCCRNAVVDTWNLRNALGIKFVGGSNTTTPVETIAKNCKVSNVHAVFDDATMTQQGYVAEFYWAKDWSVKSSSITGNGVGSVLVSTMHYIENGLIEDCYGENLKRGFFEYSYVGDIDNPDPTPDIAAGNYTAGVKGLTIRKNTVKNSNTIGGGDGTGYEVIKLRDTAPPASGTYRYQDVLVEDNKIINSTDDYGMSAAGNYCKGLVNIDAIKGLRVVNNTLIGHKRLDANSNLVTLPIQVGANSKDVVVQHEEVSRGYDMKFVWGTLYLSADSKIVVSSTHRNMAIQDIATITVKHDQTNLKLTKDIATAFRIVGRTHIADATDFGLPVFGYGVTGYTLPSLYGSVDVITDNGDSGGYMITKAGVINLKAGSSTIFVTSTNTNQFALLKDASLPRYVMRYKTGPSTNFIVSYSVNAV
.......................................................................................................................................................................................................................................................................................................................................................................................................................................................................................................................................................................................................................................................................................................................................
>A0A0A0RNA5_A
MRETFWMTGRGEQGDGMHISFSSFWKMLCYKDTKEPVTGEKIEISYQEYSQ
...................................................
>A0A0A0RNB3_A
MSTVSVLIIINLTSLVFSSGMQIANSLMVMKHIKGERR
...hhhhhhhhhhhhhhhhhhhhhhhh...........
>A0A0A0RNB6_A
MDTHLTLTKLKDSLDHNYVKKVASHLILVVKRGDKHEQIVLDKPFAEKIENICNDHEEDCTLKGAPHIKIIAAKYTTTRLLTENLQRIHEHLQK
..............................................................................................
>A0A0A0RNC0_A
MADEITYAKFLLRRGNKQDLTELDTAEPALATDTKQLLIGSAEGNIELANQSSVDALATKEAKNAQDISSLKDGQQTTNTALNEVKNQVNDYSDNIQGLTNAVSSTNDRVAANIDEINELKTKTDTTNQTVNSLSGSLSSVKKEIDDAKGAGTLKEKLDGLGKSRRRQLLTATVEGQKVFTITNGAYVVGSETLDVVVGTVPQPPTSYTETSSTSITLSEGVPLGTKVLLYWLEGKVPVQFGHNTTHYEDGQDPIDITKLKNYNSTVGNVIARSEGVLNVKELGSIGDGVAKEAGFFQKALNTIRDLGGGKVVVPRGRYLIDAPLQVYKNTTIDLDKDAELITDSAGTASNMFINGEFKNNSYALGYNGNSNIAIRGGVLNVNQLTRTAASFAHAKNILFENITFKNVVDNHFVELSAMKDVTFRKCRFLNFKNVDTANRNYVEAIQIDTSTASAFPAFGGYDNTVVDNVLVEDCYFGSDETAPAGFGAVAVGVGSHGSVVGGWNRNITIKDCVFDGMTYCGVRAAKWNDTLIHNNKFYNCARGVLFEFTNSNYETYRGVEITKNKFYGCGSAADTVKVAGNATASVEEVHIEDNRFYNAASPAYNYIYVSYANNTWVESNFGSNARRLFYAYKVTNLSYEKNKGNTLAYNSAYISNCNDVSLDGNMFSGMGHQGLLLEACKGGVIRDNIMTDCAVDNGAIQLYSVCTDFIVHDNVVKTGSLNTLALYGLFITADSTNIRHYNNVLKGSTGPVNTAVQGQVTMTNANGAIVNVKANASNQLIITQE
..................................................................................................................................................................................................................................................................................................................................................................................................................................................................................................................................................................................................................................................................................................................................................................................................................
>A0A0A0RNC3_A
MAGRPLDRDDIYFNLGDATGKIVETILKLNKDIDRLDLKDKEIQGSIGDLIKEALKGSTADITRLDAKDAELQNSISDILNRIKESITVKTYGASGSDVTTMGTISSGSTSFSSVGLADFSVGQDVYIRGGVKHIKTYTITGTATANGTMTIVPVTGQPTVLSASVIAGDTADSIAQKFRNSTNNWGDWAISGATNQIVITATNFGLASSGSSDTGGTGVTIAGSNTTIGSTLGYATKITAINSSTNVITLQTAASSAGNSGTLLFHDDLPAIRAAQTALINSNVLELKFPSGTYCVSDTATLDIAKLKWKGTKAKIKFVGTSDVPILSLTTTGNTNPYKQRDTVLEGFEVFGRGKTQNTGIHFEGPNANNSVAHIIVDANIHDVKYGVKFFSNTYLVEYRGDAWNCGTCAYIPGGGVNYGENIQLKGGYYNSDLAFQIDIPGGEFFVMGASVDYNQKVAVMNNGGKVVLQPAHVEMTLTTSTQIELNGEGSSFSMVGGTFVGGGTAKSDYIVYCNAGNNGGAWFDNVYMGTLITNTDYFADVVKGVVKIDNPILNNVPNMPRFVSAKSNKLIDGGFEKASIVDEIFISSDSAAITNPLTGTKLSLSLDTTQFKTGAKSLKVTKTGGSGEASKFCIAIPVGYAKKVNYRLFYKKPGAGTGTISFVPAFAKISYNDAGVATIRNMQYQGSGTSVTFTSAAVDWTGVQTDATTVTSPAWASHYLVEVSLDWFTADSIYIDDMIFTEM
.........................................................................................................................................................................................................................................................................................................................................................................................................................................................................................................................................................................................................................................................................................................................................................................
>A0A0A0RNC5_A
MNYTDAKIAIQVLHAAGYRKWIKGEPYYHKRWERGSNDYNQLISFNEIKYSLMDIPWIIQKYEEKAEGELEKLNEGECC
...............................................................................
>A0A0A0RND8_A
MQKIKDGLYIIGAIVGFILFLMIAAFLLTNVYDAEGIPVITLIGLCSAIGTLLLDLTIERWKEEYEEEDK
......HHHHHHHHHHHHHHHHHHHHHHHH......hhhhhhhhhhhhhhhhhhhhhh............
>A0A0A0RNE2_A
MEKFFSFLAVVSVLGAAGSGGMLIYSIMNKNKIKKPLIILASCLVICFLSASVVGYNTVVNSVADRDYKEPSSSPEHESKYVEGIGTLTVVKDIYPEETITLNQMSATVNAIKIFRVDDPEGSFKADIERYKGEPVGDTFYYMTINFTGDNSSLMNLEWYGLASISLDDGTWLNQEDDDLLNGQDENGNDITPDYYGETSKEYTHMYVIDSPDVNAVELEFDAVTGASSGVESAPATTETYYFD
..hhhhhhhhhhhhhhhhhhhhhh...........HHHHHHHHHHHHHHHHHHHH.............................................................................................................................................................................................
>A0A0A0RNE7_A
MKTLISLFDLELTIKQIILTLICTSLGLTSFVVICKLIGFYLITKGF
.............HHHHHHHHHHHHHHHHHHHHHHHHHH........
>A0A0A0RNE9_A
MYTNVKDSAVVDNILEEEYGFTSRQAFYEYITDYHANKVVTIADARKIKDKKSE
......................................................
>A0A0A0RNF0_A
MISLIKPLYCYECQEGTEHVLSKVIGDQEEYACTWCNCNSVINVAKPAKAV
...................................................
>A0A0A0RNF1_A
MGLRNVCTVCDGDAMLDREVTCSACNNSGWQPVEDNKIVYVNVYLVERCYGGPEEGGWYYNHYECIEVFPVRNIAADTMLSVLEDEHAHKSWGNIYSVLGGEEVHVMIEAEPKQSETKEKPIYE
............................................................................................................................
>A0A0A0RNF9_A
MSKEAINFNRTGTTSGRLSSTKENKAGTPQTSNKEDK
.....................................
>A0A0A0RNG0_A
MFEEIKVRVFDRLTFMPGNIVTFCYMEYEDKVVPVNRVLKQGKPINALVHHYTQDAIKLVLSDGRYKEISLAHVENKTIKIIAVSKGLAPTEEEK
...............................................................................................
>A0A0A0RNG3_A
MKQSQKYVRLDHVQELLKLIKHRDSFMDWTDNYDKFNKKVFNTVAFIERNAKEFTPATDSKQLHTDTEDLKAVHRHLQLEVQYVQRDYQANVTLPYKEYEVRALNLVAQQEAFIQYLLYGKPTKEQANEE
..................................................................................................................................
>A0A0A0RNH3_A
MHGEKFDELDKRLLSGLDKRNKRMTNANKKEIAKEGKVPAPIAELAPKTIDQLLDIYIDYKILFELFGDLTYDTYARSVLKVLKVKTM
........................................................................................
>A0A0A0RNI1_A
MKFEKLTTGIEIYQALRHTMEDIKEIEVARMYVVEKRGGLSKGSQVLLEERDKLMKVKEAAEAHVYHLADKPGGSLVLGVPDRNAYDIYFSIYSAYKKKEQLLEGKDAIANTRLPQINAATQTLNRELSRLEQELNGLCAADYALVRFTPTKEEN
...........................................................................................................................................................
>A0A0A0RNI5_A
MGSFTGKLHKYLTSRLSESKPSEGKKPSVTKKKEEKKK
......................................
>A0A0A0RNI9_A
MKFENHYLGMHYEAKKRDMIDRLWLWYQFNTEMFDKNLRSSHPSPNDPDSVIIRHPADKSLASRHADRLRQQMIDVAAIHDISVEELNDSKHYSSRLSMKEVINRYLSLMGTNGFDFIFTAFREQRRSIGESTTPILHDIKCACEECRYKKGEMFEAAHTRKPTEWVSEPSPELTIPTTRYVLMQRLSEDGQSVVYYYREM
.........................................................................................................................................................................................................
>A0A0A0RNJ3_A
MKKLINGEHLTIDEAWSKHKGLCWKYVRCNYERANRMSYTKADLIQTAALAFTQAYNGFDENAGVKFSTYAVPVIFGVMDNAFSRNNAGVHYTEPVKKLAYRYLKGKNKADREKSQLDDIMNSLQIDYFRAYDVFQFIHNELLYSMDFPLTIEARPAGEEVEGTHWDIIGKEADYSSIFINELKSHCTDLENQVIDLIFIGVERRDMPDILGVKPTNIFSRVQRIKRRIREKGLLHDGQPNFN
...................................................................................................................................................................................................................................................
>A0A0A0RNJ4_A
MITTGLVTIAGGISLMMAVGSGAVAALKWFNSYEVDFSKKRRSEGSSYSPGGYGDSHRQRISEMRKNNGTNIK
..hhhhhhhhhhhhhhh........................................................
>A0A0A0RNK1_A
MKFESKKTVPLVDKIAIADERGYTLNETENFTVNSQVHLIENSTGFEYLVHWGNFTKGIKPSKTTLESKIKYAASRGYTLHRKDNFTTSSSVEVTNRLDGLEYRVQWDHFVKGASPAILTLEGKRQLARNRGYTLLEDTDFSNRSKVIIRCNESGVEYEANWGSFTNGNSPRHTTLNQKIKETAERGYKLLETDNFYTNSQARIKSLATGREYTVWYASFLHKGYQENNSKGESILYYFFLSNLASEYSFEYQYRVDYSESKKGFFDFCIKDKNGRTLAFVEYNGKQHYEPCFGQKAFELTLLSDKLKQEYAAVKKVPLIVIPYTYSTQKEIVDFASPILKEYLLTEYVEFTPKWSSLSSSTLEDKQRIAEEAGYTLHPDTMYNFVNKDRVTVINQQTGEEWEVQWGHFLKCVVPNKTNHKRVIKLSLEEKKQIASSIGYTLLEEEDFPVINKVRLMNANGEEITRGWRTIHKQYKKRKDRGDLSWR
.......................................................................................................................................................................................................................................................................................................................................................................................................................................................................................................
>A0A0A0RNK4_A
MKSITEKLQDYLQLKLSGYNDQEAEAISGKIETEADRKDDK
.........................................
>A0A0A0RNK7_A
MALKPAIMQPSTKGNLIPDFTSPRWVQDTKVVGTSTLNVDANNPYKTNMTITDSAQGRLIAIPVESGKTYTFSFGNITGLYRLLKGRTDSYNNIPIIGQDQQNKSFTPDDTYGGYVTLRLTHGAAGTYLFENLQLIEGGPAPFSPAKMVNKPAKLISDGALNVPLTSDLWTLRSGTTYKRAEGNRIYFNSNADYAGIQLVLSTMGYNDATFQGKDIVFGGDVHPSATVMFFYKKSDGTPVYIGVSKVTDNGARAMNIPLGSTEHRLYVQSDTGGRGELWCENVYVKFGTDKGYKPYNPTNKKALVYPRKNFFSLDPANWTQGVRQGNKSIQASAYRITYIGDFPKVVPGQNFVLDFPATVPGYSTGHKFGVFVWDINGNVLLDSGWQYGKYEFTIPGGGYEMSLNMGLSNDGSLIPYRAKDTQMITYDKNDMVNKRAAGAIANMIDFTTLTPNMYVRDSDGLVVASGAGLSATDYMEFIEGKRYVIENMPNTFPLVLRFAYYDKNKTFISGTSHYSTVNASKILTAPAGTRYFRTAVSPSDFSTARIYCIDDNTIGDNLGLRKAAFQNLPFTTSRNVQDAKNGMVYARNQPVLQDGGIRVLEHPKEYHATKAIGVIDNVAGSLEFTYIPENDQAYYKQGAINRTYFSTNEGQFFRIWSWGGGSDHIVNFDMRSAANVRTFFDFPTSLTRLEKGIAIKFKISWSQTEFKLWINDQLRMTKTINPGGFHTQPTTSPLYIGYNAATEPNPMSGIYKDVTVRDRNDNIIFKF
................................................................................................................................................................................................................................................................................................................................................................................................................................................................................................................................................................................................................................................................................................................................................................................................
>A0A0A0RNK9_A
MKESVFSASAIYEEVKLAKENAKEASEAVNMVGKNIGAGSAAFKIVKRAQQHAEAELTKVLNKAYTLK
....................................................................
>A0A0A0RNL0_A
MAKKNFSWDSEELLGIYPVSDKKQFEYKLCMLKDKEYVSVAEQRMTDEGWKYYGNKTLEMSVYRQLVAFMDNR
.........................................................................
>A0A0A0RNL2_A
MNNVEIYEDFLQTLKKNFPNIQLDQRDKMLLGMAVNHTYLHLQSQVKEENE
...................................................
>A0A0A0RNL3_A
MGTGLNEQFVDDIVKLTKEAGSKVEAVLKVMSYLSAEYYVIDADIVPDPDNYLYERDIFHMDNETEFLLEETFNKEDN
..............................................................................
>A0A0A0RNL7_A
MEKTELALDIANILYSAQSDKDALWKVIALLQKKYLVIDNHHLHQDNPYNRMGEEGYLVESVQVLLAEFKEGE
.........................................................................
>A0A0A0RNL8_A
MKMVDILALTEGTFKVAKPAAMEGTVGYQKWKNVAIIRTAYSVRFIAPGGLDARYGECVPMCGSALRAEWEPVAIEEVGW
................................................................................
>A0A0A0RNM6_A
MLSNFEKGFALYLEAEKEMRKSQRTRKFNESICLMASEDMELMRKIVVGQWAINAALSSPFASRYGL
...................................................................
>A0A0A0RNN1_A
MKPINTMYTYITPFDTTEEVLQAAKNVSYEAAFIRCHDTLEAWRMNHDELVNIVRPAIYSNMYNGQELDDLERAYSILNHALDIKVPRAIEKF
.............................................................................................
>A0A0A0RNN6_A
MERLKDALLGAGIIVIVIATMAAIAWAGSYLFDLAADAEVLPLVFLSLPILAIFLNNLITVKEKSEKGDKVMKKVVIRSIKHIIFMVIVAAVGLLGVHLVIVAYGAFALLGAIITAFVVLFVIVGVALYCAMGFLGDKL
...HHHHHHHHHHHHHHHHHHHHHHHHHHHHH.......hhhhhhhhhhhhhhhhhhhh...................HHHHHHHHHHHHHHHHHHHHHHHH.........hhhhhhhhhhhhhhhhhhhhhh......
>A0A0A0RNQ5_A
MIKKASLKLGYFIVDITLYSLFWVMWHYIMIIWDGKDTASLLDTILSSLIGYCIVRPFFYYFYERPEKKKEGKDGEK
........HHHHHHHHHHHHHHHHHHHHHHH.........hhhhhhhhhhhhhhhhhhhhhh...............
>A0A0A0RNS8_A
MKKIEFGFHPVAKPVSNVVKRKDSSGKNRYYIAGDCEKCGEYFEKRKDGAKHSNLCSSCALKESNARRKGTIIESRRNGKTKKCAVCNEEYYVKASRLSSKYCSSKCWNSVKPLPAAFITKTNNAGKNNGRYKDGKRTGERAKQNTPKNKVRQQVKERDGNWCLLCGKPPSGLHLHRIKYGSQGGKYEKDNCVQLCNEDHALIHTDKKLFMPLLESYIKLATANQLESEPTEPPFYWYDWIKEFKGALDV
..........................................................................................................................................................................................................................................................
>A0A0A0RNT2_A
MITINIKVRDDAMLFVTDYELPDGSIFIQDEGDPENFTYAHLIPHEGATALINYSTGRQRKVRIHDVNPDDFRVTDI
.............................................................................
>A0A0A0RNW4_A
MADKQKLFNIRLEAAMHKQLRYISFEKEISMHQFIIEAIQEKLAKEGKK
.................................................
>A0A0A0RNW7_A
MQKCARCGWIHVISVNICNNCKAKFTDEKQFFLANKDILINLALETKDERWFKAILRGSIHDVE
................................................................
>A0A0A0RNY0_A
MKKYAVYGSGKPEPTPFEYEIGEIIIVDSHKRMRCKKKVERNGVLIQYFSQGRIVFD
.........................................................
>A0A0A0RP00_A
MNAKQIYKQFIRTKEQLNYIDEMYHSGAKDTFKLNELTDQVGFVEAAYELLDEVKAFINSVEEADPNMDLKQTSLESVDEYFSDHPVTEYMQNNFNIVVNAKDSDIDVKKLAESVQDKIMNIVAPQEDNIFTCEKDCTEETCSCPLVAPTLYEYISNVDESVSEVTKDAMDLIQNAYAEEDAFTEKDVELIRFFLSKTLHLSVADVMAMTDDQVVKQFKVLQLLKSK
...................................................................................................................................................................................................................................
>A0A0A0RP33_A
MTNKYMVILPELNEQRVSEEPLFIVADFQDMEDAEIVTLPEARSKLRNMWVDTDEEDLEFDLNKFLEDINSMDVERLGAALEGVDYGLFITYSDYAETKKALEE
........................................................................................................
>A0A0A0RP48_A
MKKGDVYRHFKGGIYSYFGIVIPKTENHEHADTTHRGLTAVHEPTEKTIKLERPLFTQSYISDIQEPCVLYKSTKDGQLWARPIEDFCGWVMEDGVPSIKRFKLVEAK
............................................................................................................
>A0A0A0RP64_A
MANLRRPKGKRKYTHTGVRINYYGENRVVFLHKTPKQWQDPSGTWFNAQGKQNNDG
........................................................
>A0A0A0RP66_A
MLVSKYGYRRNYKKEWTRRLVTELNNSEHYVLVKCDDCSRLFKTMWSNRKRRVVSGKLDLCRYCVKKGSRNPTYGKDRRDLLMYARTFAKQNPMQGRHHSPEARAKMSKRKVDAIANGDFDIKSNNRGQKEWHLSSKSNERFHADSILELLRMIQLDQDDTVALWTKRHGIKIPYQFDGVARYTTPDFLITYKDGREVVEEVKGRITDSELAKKEATAAWCAVNGLGYKFTTQKEMNKNGEYRKFLRDRRVNK
.............................................................................................................................................................................................................................................................
>A0A0A0RP82_A
MKRVYATNRKQKTSQELFFSSLQIFLLTFGRKGSKRGWWVLLPIATYLHKLKMNFPFGVQLHLHRLKMKKLFGV
..........................................................................
>A0A0A0RP89_A
MVIELTMQSGAKFYLDPALLNTLGVIDEPRSYIYSAINGARGSLMTVKSVKELSGADTYINPRLIESVTITE
........................................................................
>A0A0A0RP99_A
MRKFKVMCYGNYIGDVKAPNRADAEGFVRAEMQLGIADFAAIIELVEVF
.................................................
>A0A0A0RPA1_A
MSFPYEQLVEAAKQMINDAGVNCTLVVMEKGEGQDEWDDPSVEKRYPFIGAFLSPKEKMIGGSLVATGELKVLTYPMTPPLTRDKAMTARIERMSPDGELEVWTINEFVDTRPANVSVLYTFKVTR
..............................................................................................................................
>A0A0A0RPA2_A
MDFADALKAGGASATIIAIVAIVYKIISSVCGHRVRSECCGKEGSIGIVAEAMTPQSHPSQSPPPANPNPPSPVLRSVEMPEHNPLSPDSVRPKRPSAQVGESVGSESHPIEVAGVESSPSQIALSIVQAIEPLVLPPPLLPASP
....hhhhhhhhhhhhhhhhhhhh.........................................................................................................................
>A0A0A0RPA7_A
MWGERQKLTTPSAKWFGVSKMSDNEFAFDNICLALISENAFSHWWDSNTEIILADGIAHLSGDVINTMNDAHPFPKGTKIDASCRCQKVRHRLSGSSWLDIWMTIDYIRKQCDHTFIESIEHKGDTIVVHLGS
.....................................................................................................................................
>A0A0A0RPA9_A
MDKRVYRLLCGAGLEDIVIPKDEFVKEHRRLIKLLGESDDARMRKEAKSQQKELDMKGGSWQSGFIARMMGENRIKNKGTYKPANSLPEGSTMKDPVHFQFAKMPSAKRSPFINRHFGSEKAKFERKRELKEPLPEEPFKKKFEVKKPVGKRPPRDLDANLQKRFLESLQLQKLRDTLFRAQGRPESVGKKFTGVKFGTRALIIDEILRLRAERKKLESLSMAELSKLAGSGRMGGGEGEDKSAMIDKIIRMRALAEEESTPKPTIKKPRVVKPKEPKAPKEPKAPKEPKAPKEPKVKAESPKVKAEEPEPFDIRLINDVFYAVKDGDVYEWNTLSEKPGDRVGTLKPDGSIDFANDKTPYELVMIDGEFYAIRNGIGYEYDEIEEKAGKEVGYWPTGKYDAIFGPGGSESPLFQYRWKDDGAVWLDPKTKTLYKRRYVKRAWGEEARTKSPWEWDKLGVVGEGKLASVKMAEKLEWKVGRDREKEREYAGRLKDSDKAHEIHKRLERFDNDYDDYLRK
.......................................................................................................................................................................................................................................................................................................................................................................................................................................................................................................................................
>A0A0A0RPB6_A
MTTETDRATIKAILRDAGLRPLAGYGPELPLDPAVFDDRYCLHYRKSKEGGRFFLNLYAPLTPALRNALMDAQPPLQTPVIVKCEDIVVFMVMV
..............................................................................................
>A0A0A0RPC0_A
MPYSIALPFYEFQEHFYGGYFVKDFYAEFGELSYNDKGKRLIDIEYKYGDYADGKSTIHWRCCYNSVPKTDWHTTKYGGSTDFATWWCANTNDYEDEACDNCGDSDCDCDGTDSSEGDTEARKPSGPVTHTCCFCGGDAGMYGNNPDPLADGKTHKCCDECNFKRVIPARIAKAYGK
.................................................................................................................................................................................
>A0A0A0RPC3_A
MDQSKLPSGVVMLVEHVFKNEEVKVTDWDYDRIFVTSEKGDYFIRTWDITDKYVDWTLFKETGNSADRIKDGMFTIPKL
...............................................................................
>A0A0A0RPC5_A
MNSVENSLKKTKEEQIIETRNKWRSENKDKMALYARNYYHKRCNKDPEYKKVLCEKVKKNNQKKEPSTRKVGRPRLYE
..............................................................................
>A0A0A0RPD1_A
MSYSNYQLSQRINNVQQQINNFPSNNNTYSGINTFNNDVRINSTLTDTSGDVGIAGQLLSSTGTGINWTYAGLNGYILYDLSSLPFTLPTTTYSNLYVLFTGTVGSGGILTIPISGFTTGTYLSIKNASGGTVNISTTSIPFTTASTSTAPYDLFVSETLSLYFNGSYWVQTSISNKIYRLTVTNSLAFSGALAINTITESSSGTDINLYGTTASGDILIGQILPAGRTLRLCNTTAGTSGGSVHCCNVGFDASHINNATTPAGGLLKLANSQTTGALYIGGGSASATRTTGPIIIGADSTASGGINIGTDTDLAVPTDNTINIGSASYATIIKGTLSIVGNIVSALTSTSTISTSSSISTTSGSISSAGVITGSSIIAPSLNASAVSTDVNIATTQTSGTLNIGTGARTTTSSSGNINIGTGSTLNNRIFIGGANSRSTIEGSLYNSITGYIAGASAVASYNSNLLPFSLGTTVMSDYLVRFTGTASGTLTIPSGYPEAQRITVKNTGSGTITVTFTGGIYATGATATSASIVIGAGGFVSAINLSTSWIQT
.........................................................................................................................................................................................................................................................................................................................................................................................................................................................................................................................................................................
>A0A0A0RPD4_A
MNSEFKVIIKPMKPKVKELDPIKIEALKEKRRLQREARKNNPVEPKEPKEPKVKPDYTQEIENINKTLKNLVGFSIDEINEKLKNINYTTTQVGLPTEPDVVPNKKSRKKSQ
................................................................................................................
>A0A0A0RPD9_A
MQLDSFATQYLKDLQRRVNEARAKVGLKPLTQSQLVGELIEQAATQSTLFVGSVFVRK
..........................................................
>A0A0A0RPE0_A
MLILIMMVVAVVGPLVALIVTEVCDAKWDRKYNEVMEQRYAERRVRKWEQRYNAHSDTLAS
hhhhhhhhhhhhhhhhhhhhh........................................
>A0A0A0RPE5_A
MNYPNIQSIFFNKNKFSLNSSTEYLTNNELSNFKRINEDKYYYRFTYLSRIKLQNQNYIKQTKFLEDGNIKIEYYTKPEVKLNFTVSF
........................................................................................
>A0A0A0RPF1_A
MGLFLVVVFLILVLILMILFLLKIYIHLINLLLNSYLNFLTLVIHPPQYLKLLFFYFIYYKFTYSFSFFF
......................................................................
>A0A0A0RPH6_A
MEKIIKQLKPYIGDNLYLEPNYIFAYDKPGFQALESEVIGDTTKEGKGYCTMWSAFFYGNGLFKSR
..................................................................
>A0A0A0RPH9_A
MSENRVLEVMENIIYLRQQTDTGLKEMLEDTKDEIVNLYDVAKAFISVTDDLAIYIDASQAATETRMIDIIKALPEDVQTKIKASFSESEDDLLEEK
.................................................................................................
>A0A0A0RPI2_A
MSKTLSELIMKQSLKPRAPVMGNFPLTALETPPVEDFKTQYEQIVYEKAFKALRPNPNDVRKSKSYWEILEEQAKDKISDEPLPVKDITVRPLGYLLPPPPKTVRKTGATATASSLFRPPAGARRSSSTYDYSLPSFARSRSSSISTDESGDFSVEGSERSRRIDYSSGYGNIASSLSSLAIPARSRSSSFASESGYSIAPSSRTITQYDFNPYEPFVSQQFTPGAVAQLYEGSEERKDYLPEEQYDPFENVLQASESMGSRRSRSSSIASEISYASIRDIADDTTQYIQSLKVNPEERNALVALKDKEALYTDSPASRNYYGETTELSGLVRPSYYSSEGEGSTTYATSQYEGVGTSGLNLYGTRQGMTKRSVLDRGTNNLYAKDEEVQEVFKSLPNTTKEKLTAEIVNDLYNQASINTANIKGKRQKNEATKLFFINKLEAYRPFVDTPKEGKNPVIGRYNELLPSEKSRITKELKKPKYKKTYESILTPQPEFFKNIEQQLTKKDIANLLREQLMLKQQSKVGEKALAIEIREEAKKESAKKATKKGKPSIENIEGKVAQMFAPVQPVDF
.............................................................................................................................................................................................................................................................................................................................................................................................................................................................................................................................................................................................
>A0A0A0RPI3_A
MFLVCWNHDCRQTYPASDFKAEQMNVTCTRCGDTVISPSGKVMLTGLPNVMPTIDPSKLKEEFPVLDEQLKSKCWDCEREVEVKKPNKGDVPRFVICRECQDKEEDV
...........................................................................................................
>A0A0A0RPI8_A
MRIIAYMFFLCGFLYVFYFLGKRGIQNFYYKNISVSPFFPKNKNKNKYIYAIIQMTK
..hhhhhhhhhhhhhhh........................................
>A0A0A0RPK7_A
MSLWIPDITYIREVLSVEPEEGSWALIHPDKEYVRVKMVAAEWYQEDETISKVFEKKKWEQIQEHGTFGKDVHWKMKEEK
................................................................................
>A0A0A0RPL6_A
MDIEAMSKHLREVAGYQYVGKPNNVQTRDALKYQTEQLLESYRQELGFSEPFKAKLKIEQVEGMLTFTETIGEARARIRREVKRISDSHLKDKPFTKVNVQIAMDEVGRYLYQETCYYKMMYGIELDKLFLGALEDED
..........................................................................................................................................
>A0A0A0RPM3_A
MKNFLIDAGIILLTAAAVGVTDGLVADQHTSVITQLMITFLGAYTLGYMASHRRKEK
..HHHHHHHHHHHHHHHHHHHHH........hhhhhhhhhhhhhhhhhhh.......
>A0A0A0RPM7_A
MRQRTMTVGQIVKTYEELENRVHITEKASVEAESKLGFDSLAYELIKGAHVSAVEELDNFAKVTFKEV
....................................................................
>A0A0A0RPN1_A
MTKIKTFADVQKELHEVDPYQKFVLDSLGRIMARQDRLGLTRDQLADKSGLPYDTVAAIFAGDVIPGVTTMNMLMKAVGFEWTLDNYEEDEE
............................................................................................
>A0A0A0RPP5_A
MDSVQKFISENSHQFGYIMQEASRQWVAKDPIGALTVGTCKSFIDSYGDYHTILDKLQAIEEAKVPKKDVYKAVISGHIFEEPEFGNSIEIFTFVNNDVKNTDIFTDVEYELIEELKHNLKYKESHFFTAIVYARWSSWQSQEGTEYDVEYDIHEIKQISDLDKGADF
........................................................................................................................................................................
>A0A0A0RPP8_A
MKLYVLSEREIIDCEGEYSFVVGVFGSFKKAQDYAASQGYTEYIEEGYYGDDSEFIPTKDKRYTRDYDGKSYVLDVAKLDRPLYDDGIIDMKEYEPKEVTSYLNGEKIAKAKTIPGDTTRFNPVGTVTSGLDSSKENKSAKPKSNINFPKDQEEK
...........................................................................................................................................................
>A0A0A0RPR0_A
MYENVLDVINCRTKEVAEKLFDYFASEGYTVSLAGAEINTGTEGSINSKQLTIFKPGEERKYNSVDEMVKDLNGVLYLFEDQPCTFSVGCDVVMIIGDQTHFDVEDWGVYEDEKTGNVTIYNADSDRVITLFKGIECGTIATTALQVTTLARMAKLPDRWNVSLRDDESLKSVSKSRAIGLSELTEEGMKDV
................................................................................................................................................................................................
>A0A0A0RPR5_A
MIIQTVLKMYDSEGTLVSQRKVHSPTEATIEKMMDLTPDVVYSELETRYVKTRSENAKN
...........................................................
>A0A0A0RPR9_A
MSSTKTAKAEEKRVKHIMDSLTRYYTGKENSLDNASELFKGLITVPGLIVPADDVIFFKSLVVPAIFIQTKGRINLIELHECERGLINSVVYNAELVNKFLKRYKTKEETKMKELEGFEILPTIEEDSSEEYKPLLEVLPELKEGDVLEVPSNTMNITVVNTQLVWQDIAGELGSPVDFNLPRLKTPVRIQPKYVGWREALEAYEDGYRIECKYNGKMVWFKRDIASFEERPFLEDKGLVGLLATKWVVK
..........................................................................................................................................................................................................................................................
>A0A0A0RPS6_A
MNMEQRERWERITNRATLKNLGFNTNLLTDEQITTIYIEAGEQFYTHMSNIDNMSGEEYLHFARFFIWRVYKQEQA
............................................................................
>A0A0A0RPT6_A
MPTLIEVLPKFQNENDQECFPMSPAAEYEGHFMDGYVRSEWFKSVFPDIANGVLPLSQTRYAALKDIGDMWKINAINWRKSGLVSVYNIKAEDIIEEEEAFLLEMYPPAPEEQPPTEEETTEGA
............................................................................................................................
>A0A0A0RPU8_A
MLTVALSGLVFVGITIAEKKKWLDPERVKTIINIGMAAGIAGFALYFIHMLKHFL
hhhhhhhhhhhhhhhh.............HHHHHHHHHHHHHHHHHHHHHHH...
>A0A0A0RPV2_A
MKTVEEQLKDYIDALVYLHSISEKDMKDSSLSKYSQTLATAEEYTYRNIIQKLREIK
.........................................................
>A0A0A0RPV5_A
MGALIFVVLFFFMIIGGFTVVHFINDCIKVYEKELNE
..hhhhhhhhhhhhhhhhhhhhhh.............
>A0A0A0RPW4_A
MCEFKNQLLLLEVALKQNPAVIKGVKDLISKYDKSASAPNTRAEVKSHIQKHDTLNSLIVFCFNCNLTNELTLKNVVSYKCRHCDWENRLSYMQVRYMREL
.....................................................................................................
>A0A0A0RPX0_A
MKLTFDINKILVLDTPFKPDMLKDKHAVLGEIEGKGVLMFNVDYEEVHKQVMEQQKEGENK
.............................................................
>A0A0A0RPZ1_A
MFGGGRSEKDIAAGRFDCSSYVRWAYSQLGINLGPLTSTSTETLKNKGTAVKGGLANAQPGDLIFFDTYKKNGHVVIYLGNNQFIGAQGKTGVGIVDLNSSYGSYFKKRFSGNIRRIAGGGNVGAALGGGGAAMSGAGTGTAYRQAPSNLMGPINNAAKQYGVNPNLIAAIIKKESTFKSGLTSSAGAKGYMQLMPATARAMGVKNPWDTQQNINGGTKYIAQQLKTYKNNIPLALAAYNWGPGNLNKAIRKAGGSKDWNQIRRFAPKETRDYVDKIMGWR
.........................................................................................................................................................................................................................................................................................
>A0A0A0RQ13_A
MKQFNRLKNVVENEKDIVEVQMSIETARGIVEEFQQLLDDMEHIYNIAAEDGIHKKLDLCYILARKYVKEEK
........................................................................
>A0A0A0RQ17_A
MMIYFEQLNVVTVAYMQACMEIWKGRFTHD
..............................
>A0A0A0RQ54_A
MNEVFDPYAPQDSWEADSEAEMESYIYPMDIEEMKDFVAFRFSKEVENQKLSQAQAAIICEISQSRVSNIINDPQKISLEYMLNACAKLGVNFNLRLAD
...................................................................................................
>A0A0A0RQ66_A
MKVWNGSAFVDPTAFKVWNGTAFVNPELYTWNGTSFDKVWPSLSPARPGVRGPRRQALRKMAEITRAVQVRAAAEAAGFRTLIARLPGAEEVTPRSVPEGSGAVPGPTGPAPPTKPAVTQALEEAVAVATTAGPQPPVTAVTEVNTAEAVAEVAVIGLMLVATAERAVTDTS
............................................................................................................................................................................
>A0A0A0RQ70_A
MDRLGIILLKLLGPLADRIADRIADRIEAKLPDLSDLDDQIIAKLPDLANLPEQVINIIDGALRSIPVLGGILGGIKR
..............................................................................
>A0A0A0RQ75_A
MKTETKMINGKKVTIILLGARDGIRISMKLGKAVVPAFAQMFSGLTSKDGEVKVPFKELVEACFEKVDELDIDAMAETLFHGATVNDFPLKIDSYFQANYGEFIDFLAFALEANFGSFFRGKHFQKPNFSAGRLSYSMQTPLTDGAVEATYQEADEMKFVLAIYGMDGCKETLDQLFNMTFVDLLSLRQYLEIQKSYKEEMAYNELRKAGKI
....................................................................................................................................................................................................................
>A0A0A0RQ82_A
MSELNRINRGVCPTPGKKQYRSQAEANRFIFYSDPQRLIKKSHGGVTVGLGNYDGTDLAYLNVAGYRNDADVLLAADELTDLIDQLTIIRNAMKP
...............................................................................................
>A0A0A0RQB5_A
MLTTIYLILSLSNGTEWDFKGLEEFTGSKENAIEACQIARLDYPKSDDIQCYFKSEDKDGIYFDSVDGQYEIIIEK
............................................................................
>A0A0A0RQF3_A
MATRLRGTLVDGLNKPIINATVALLAKGNSLTVLSGSEAIFKTSATGTYDITVQTGYYKVIIGPQGVEPYKAGEIAIYADSKEGTLNNYLTTWAPEELTPEVIAQVKDLVAQAETAKNASASSATKSEQERVKAEAAARKAEDTANGMKASIGLSNVPRHVADISGNPSEFLGFIRILRTTTVGYPSIASGETVLAGFVSPMDGTPGYTGVFVGDVTGTLYTYRWTSVTGAIWWKHVKSETIDRYTQLSDSTTIYNASKSATLVIKDTKTWGAWDNQSSKYIPLAIAQGGTGGVTDADARTNLKLGANDTPQFRNLNLVTVADTAQAPSGIVSGYLNNSSGVQRCRYRIYSEIRGDNKAWLTLHLQSDTATNKYAGLSVDGNFQINGSFIGNALSLSDVPTSKVNLQINRFVQNTGETDVVNHAGTAQIFITDNKNWGAYDKESKRHIPLPISQGGTGAVTIADAKTNLQIPSVGGGDWLTYNAPPGVEAGKYYPVIIDMAYSSLYASGAFIDIKTKSASGDDPMNCCTFNGFIRCGGWSDRKDFAGDFISKFLGMQPEQPVEAREHISPWPPMIDQEVLQPKTAQTVPQKPEQKVKPNDEE
..........................................................................................................................................................................................................................................................................................................................................................................................................................................................................................................................................................................................................................
>A0A0A0RQG5_A
MMANGKLNIKSGPFRVAIRCIDKETPHVFPEGNLYEIDGARFVHGVKSVAPFVGSDASRPWACGILINNGSLFATNNVTIAEYWFGNQFPIDCIIPSVAIKEILRIKANPTHIQVSKNNVTFHYPEGRWLRTQLIDAEWPDIRRILNVQCNAHPVDPGLFEGLHKIKPFAEDRPRVYIENGLARTHYDDAEGASFVLQDRSITGVYNIDILLLLENVVKTADFSLYPQPCAFFGENLRGVLIGERV
......................................................................................................................................................................................................................................................
>A0A0A0RQI0_A
MKGNISYTHNLGNFRSVKVDVGIEDTVREGENVDQAFERVFSKLEDQLGTRVAKAVDELG
............................................................
>A0A0A0RQK9_A
MCDSSASATPSTSSNVVTEVNAMRLGPYRGYYGRAAWNDATQRFEGWIICPERVKFHSVKEKNIVLNFQKCVTKYVEEQEECLIN
.....................................................................................
>A0A0A0RQL9_A
MADVKTIVDAMDESKDCQLKKSFEVKQVTETQLVCNFARYCGLGRGKDWNGLIVMPTSQILVYVRNIVEDLLRLQIDIGDVEINMTASSTIVVKWQSGETLRLEACHCAKSLHHLRGCHYQFVGFVHPQGLSERTALVARLLLRPYNNEPEVIYEA
............................................................................................................................................................
>A0A0A0RQM7_A
MPKWMRLESTRDAPFSDRFWSAFENGYGDEGPLAKASLIGCMFGCLGVCLAIIGVPLAFLLMWIF
.......................................HHHHHHHHHHHHHHHHHHHHHH....
>A0A0A0RQQ2_A
MSGKTWHYVVVFPLLSSLRLMSRTRFLPGT
..............................
>A0A0A0RQQ8_A
MYYPQKRQPETLAEAVLYATYWHHDSGWHQFINGWAFGNGMATEKLIEFKSRGREAMIAWAEIETRK
...................................................................
>A0A0A0RQV1_A
MDVEGPLSKAFAIFAISFFGVTFVLAIIGLIIASRGVVLVPIIAFLMIFLVCFFLENKQAIFNKFKRGEK
..........HHHHHHHHHHHHHHHHHHHHHH....hhhhhhhhhhhhhhhhhhhh..............
>A0A0A0RQV4_A
MALKGVTSYNNGQYQCGKPRLVMHNSFLGAIQMKSVHSSVVRTFVGRKEHLESATHWMVSIEGMLTVLHIRNGSCLLCTISEGKSPRWVSFNIQTVDNYIQNNCYAYGILTDLDKREIIRVRYDI
.............................................................................................................................
>A0A0A0RQV9_A
MRTAKRCKNKVSGKVVIAVMFGGSSTDIATLALWMEVGGVYKPSAITTCDIREFEFTDPEYGLQIANMGDYIMYDGKGYFVAKSEWFDSCWEKLCE
................................................................................................
>A0A0A0RQY8_A
MQDRRQFSRAFRELMPDVQFYWSGQEGVKLTPPMVLFDVLADEIVGMGEKPTSTAPRDVAGDTDYVGRYGETREVVVRVSFIGKFTDSTYANSRKFMAIVKSFQGRSAFYRQGLSLAGVSPMRPVDVSTETTAYTNNYVDLTLRYKSIFEFNLEPIEEVEVSHVLTIDEDLGTPEPDYTITGTNTITR
............................................................................................................................................................................................
>A0A0A0RQY9_A
MACTAKPACTAKPGRSPRSQPTRVQSLPKQVRKGGVDVLAAVPLSEETEFKVELFVKPVIGNAEGTTPHYWSISSPLKTAETANVTPDADTTVCYSLSQVAPPDIPNQVSECDMLIWEPYRMETEVLVLPVLNAGILTTGGVGGIAGPQLYFWAVGGQPLDVLGLAPTEKYKGPAQYTVNPKTNGTVPHVYSSSETPRARVTNEKYSIES
..................................................................................................................................................................................................................
>A0A0A0RQZ6_A
MSEYLWDRKIRVTVYKQGLTTDEITQILASTDDGLEEGFDRSPTQTGILKFEIDQELPIEFEITKTLDNSGKNNSASLRIYNISEDTAKTMGHQMLTVKIEVAYRGMPLTPIFLGDVISASYKRGKEGNYADFEMSQSYLIQNTGIKFSATFPAGMTYAEAVFFVLDFYSFAGEFYSAKEDEIAMFQKPLPYGLSLEGNMAECLAKLLKPIGMNWHITQANTIQIFTDRVFEEGGTSGTISKQGLVPNKTQSSDVTTSTGLTIYSFDADSGLIEKPYLKTETVTKRMGEVANNETFIAVKPTKSKAKSTSEAVGTNKKKTKKAVKTPNKPKITVARQVVEFKTLLLPQIEPKTVVDIVSKTQENISGRYGILEVKYTGASYDDKWYCECIGVATSKID
..............................................................................................................................................................................................................................................................................................................................................................................................................
>A0A0A0RR11_A
MSKINIEVDLTEGQVEKIGFLPPPTGKVIINVKDEKNPEGKFVYVTINKTLNSEKTGLVQTRITSPNSGYEIKYPKILEIADQQLEEQMWFKSEMEVKNDQMELEYVLTKEQLHAVKTVLHLFLQYELIVGDEFWNGLFIKVFPRHESRAGASALAMIELMVHARTYNEINIVLGLDTDDYYTSYIDDPVLNERMEWLDGLMRDENKMLACLCFSLTETALLFSSFAILKSFQTNGFNLIKVIAQIANQSALDED
...............................................................................................................................................................................................................................................................
>A0A0A0RR16_A
MDYSNTKFQLAKEIVQKFNLNGKDSVFVCNSIQKHMDLYFSEMPQVKKFSSMTGCQDVRQAVYCLDMHSWNTGMAVKYFQENAVKVNLQ
.........................................................................................
>A0A0A0RR31_A
MAYVRASHKDVVELLTQGNYEVTKENIYKALHLVFGFDRTRRGEFGIEDSETALSENDIGKKRWFSVDAYQHKTLDGEVVVGLMYIGYERKDEDWIQNGRPSEEVKMEIRNDPSYNALIAGLSRRRPVS
.................................................................................................................................
>A0A0A0RR36_A
MTRLNTQYVETQNTGKLKVGDVVEILNTEEFHDGAKVGDRAVVLQIRTMPIIALRFAVLGYEVEGFDHLVFRNIDFEDFEDEVKFLGRQTDAHEFQTKYLEKLGASNIRVLDLARFDEDYVEQNAVYPLVGAALKPTIKWVESEDEGLVAAVTGWEADTDEDGDVLVFQLEDGNIQYTQLDEGVELALAS
..............................................................................................................................................................................................
>A0A0A0RR41_A
MSLPKIKVGDTVRVTDTEVFADFVQKGDIATIADIEFGDVYVDIWMESDKWGWTQFVRISTDDFRGWGNLSVTFLHDSQKLVDKPSE
.......................................................................................
>A0A0A0RR52_A
MTQQGNLLVGINGLPKQLGNKLEIEEVVLESVFGQPPRWVLTGELITKPTVIHAEMNCILKAAREGVSTVNSTVYVTLSPCAHCASMLVSAGVKRLVYVEDYRDPSGLDVLRRCDIEVVKYKE
...........................................................................................................................
>A0A0A0RR57_A
MTFFNEERIGGKDEVELGTRVISSLNVHSFNKITYEFSFLIFGEDFDKTIYTRFDMDFNIEDHEEFIWRDEDGD
..........................................................................
>A0A0A0RR62_A
MAEAILDVKNLKAPIVVVRFTVFGDRAMYKLYLKKDFGYYCEDQPSAWFDSSLVDHLNDWQYHSHQEIYL
......................................................................
>A0A0A0RR68_A
MTNLKNSENNFKKLLTGKLKPTNISLIENKQTKFLMKYLNKQHIGAQTI
.................................................
>A0A0A0RR74_A
MVAVPKDKFPIGCKVRVISGDGRWKTGDIGKVIGYGGTDDIVIYNPRIEGHSASTHCFDKNGCRIKDEVRLKYAGHLWYISIRSTERIGG
..........................................................................................
>A0A0A0RR92_A
MKHYQIIHNGLVYCVDVYASSKREAIARYRHQWNLEGKRINLQCWTV
...............................................
>A0A0A0RR97_A
MDFIQERSKPESIQCSFYADIGTTSNPQESVTVHIKVLYSSVITQLGNEGLSFEAYHKEDDYGYKVLFCAFKDYLAEAELIIKCKDDVDSVALIELALDYIGAGALKYVVSERYIEAL
......................................................................................................................
>A0A0A0RRR9_A
MLQFYYCSECGERVDADSIHYLECEGDEKEND
................................
>A0A0A0RRT3_A
MSKSKSKSKSKSKSNTKLSVNMVALLSRLSEEWVNAWEMEPLPNKNTIYALRARGLIAVEWRYDKDPILGDPYIRKLYSEDREEN
.....................................................................................
>A0A0A0RRT8_A
MRYTGSKEWVGLNLNNVICFKPTEKALEIIRKHSPKPVTDDDGYYFFTVYHLIQIFGEHMWQLPLGRIAENDEIFVDQQMDYGTGKLIRTKYGFEKVKEEE
.....................................................................................................
>A0A0A0RRU9_A
MELYVLTYIEELQFEPGSHFLIGVFDNLTDVIAEAKEHGFEEYRDGKGNCREGFYSSAKENFSYAEYLHLQRVSLNEPVEEEN
...................................................................................
>A0A0A0RRX5_A
MSKVSVREIWVRIDDLKEARFALMDAVKKLDEQWGGNPHTKAVLNKEIERLDKLIDEAFTYQFEDAEEGGFLKRYEIN
..............................................................................
>A0A0A0RRZ4_A
MATLSFAKGEGLPVALVRGGAYDGEILYLGGDLSGMKKPRIAINRHKYSADLKHLKPSERPKMIAKLEEALKKGIEADKLVGESAETKALYQRILDDSTSTKLVELDDDGLFEVLPNPDPKKREVWYIAGQSGSGKSYIAKQLAGFYHKLFPERGVYLVSKLNEDETLDALKFLKRINIQSFVDDYPALEEFRSCMIIFDDYDTLTGDADKVVSKIIDDLAIQGRHTNTTMLCLSHYLTNYKKTRLLLNEATNLVVYPLSTSYHALRYLLKNYVGVDEEDLKRHRKLGSRWLMYKKGYPQVMICQKQAEILHT
.........................................................................................................................................................................................................................................................................................................................
>A0A0A0RRZ8_A
MDKEYPDNYPSDAVRILSAMAFGKDIMMLGSASIRSALYAGDYDAHEDVRFHYELDVVALRRLASQFQSIIKGLEEMKNVFVGDIKAGLKEEWRVVPEDFKKYKPAESLEKLKSLKDILTTAEYKEAKQWVRGNSRLDWLKAKDNVKFHIVRWTPEQVRENKNVLRDGSVMTLEEAFSCPTIAKLDTIALVGNNRFTDFAIIYAFFNNGKALNPTDEDVGQALKDNIVILKSEGNYFKMLKRQFSAAKLHNDIPTIAKLIPILNSDLGRLYHIVGDLGTLIDLLDSEKKVPMDRVRFQIDQMIGRLSNIYEMRDYLRAEPAILKDIHRVLGLPESRLGLALEGLRGKLDGFLQKEAKKYVP
.........................................................................................................................................................................................................................................................................................................................................................................
>A0A0A0RRZ9_A
MIQVVAAALLVVILYTLALNLFGLFRESKQLKAAGKTPLVYKNITTVLIAAIGEIAVVALLFLVLFSGFHLQDNKTNAIAAFTAGYIVRYAGAYLSAWGTWAFFLALEKRKMKKEINEDKKAAL
.hhhhhhhhhhhhhhhhhhhhh......................HHHHHHHHHHHHHHHHHHHHHHHH..........hhhhhhhhhhhhhhhhhhhhhhhhhh....................
>A0A0A0RS01_A
MVSIEDLRKEGVPEGILGLISPEVLEYAGPEIMNMVGRRVAPRTDFTQKPDTPVRFAKRMAAIAKRNVINQQRGAPLIPTTTYDEYLKAHGTNNDAQREQDNVRIAQNMNQLPEKIEYWQWRMDNPEEAKAEDEASATVRCPFTREGEQLTDESQRDRTMTKADCEEARAKWMAKYHPADQFFGNVVKGITKFVDFGVNNILPIVAPGVGSVIGSVYKNLSGATNKDSEFYNPNSSFGDNLLNTGVDILTSKLKGKGSTHRLNFLKKHSLKNKGYSLKELSKISAVPLPILQEVYDRGIGAYKSNPQSVRLKGSYVKNVDAPMSKKLSKENWAMARVYSFLDGNPSHDNDLRKNKMSGGFKTFFMARRHPHKDGWVVVEYEEETDSKGNKFIKVKEVMTPTTTTLYTTEEEAKADIVKFQRKQAITAENEGVRMAYEPVIPSAYKIRDETFGKPTQEMGSRLETALPVAPLSGKTAATKELKEDAEKISAFGPTGARRGKGRFTPDDYDAMFGGGIWDIIKTGVSRIKDVVSTGIRKDYPPSTRRLLAEIGNRPIIKMYIRRDPVQSIYNTVINLVSLGKWNQLRQKYGYDKVFHLGLEFVLDASNTTALESRYVIEKNATIDLAKAKPFVKDTQIMEVPYNGGQTLNAMLAKAQRSMKGDFFTYSAFTNNCQDFILALLISSGLATNDAIKFIKQNMVEVATQLPSYLKKVAQFATDAGAVASVAIEGRGGRKSLKLSKGASPKFAKQLAKFGISQEAYLDSARQKAKAHGLAWKHLGFSDDEKHKLQIPNVEGKIIRFGAVGLGDFVLYSLSHSPTAEKSRKSYLARATKIPGDWKKDAYSPNSLAIAVLW
.....................................................................................................................................................................................................................................................................................................................................................................................................................................................................................................................................................................................................................................................................................................................................................................................................................................................................................
>A0A0A0RS05_A
MSFFPSTDVHNQMVHTLSTTGQWEALRLYLASRETGLSASARPYYPPPPPPPPDDYYRPPRATGIDWKKVVAFPFKAPHKKAPHSKHPMLFKMYVMEFNKHPERFTLSSEGHHSSDGRYYFSIKFFKEGIKGQRMYSNFHIFGRTDGYKFMCESVDILMGDENYVDAVVY
..........................................................................................................................................................................
>A0A0A0RS14_A
MALILFECSLSYTRTSTPPPFDPRQVFLEPIRCIGGRWGQYFLVGGAIQRFGWEINLTGVKGG
...............................................................
>A0A0A0RS18_A
MAFDGYHIPTTEECDAMEGWSTAQKLTLPLPPRSVPVNMLAQCVKTDEINPDTTDRMIPVAGLEDAVLSNPAIITYIPIAEAEDYFKAHEDTYEITWGKNDEQHCRAYIDIDGTMEADTDSADFDAMDEAIKYVLTDADFGTPFSLMTASKYKNRDWKTKVIKNKLSYRMTFPHKCGSKEAVKRWTQDIIAPKIREALKDTIPFYIKGVDVIPTDATDYLDYDNGVYRTRGKMRVLYASKKGEKRKNVLLKGDFIDTLINYIPPECEVLALPPPPPPPTRLTSAAEIINPLVVTSPTDGTADDMILRVVGAIPTRVSNGYNEWLSVGMACFNENIPLAVWDNWSASSPKYRKGDCERKWRTFKKGNITQAYLWSLLKREDPTRFKELLGDRKDFQKLVMLPSHYGVAEYFYNNRPNDYLYDSGAGWFGVMPTSIWENPKGKSPPPTIKNKIVRTLNAERLQLEGTILKKKMEATAKGDDATVEQLDTITKKCIDFKQQIENDYFQKGVISQLSSFYAEQTQRLMIERCVKDTDGAIALFDTNPNIFAFTDCLYDFKLADYRPIDPTDYITITAGYAKPAYNAETVETILTTLTGIWEDPAPRDYVLTLLAGSLNGTRYAEFFAILTGRGGNGKGLLWELVQATFKGYYYQLPKQTLTKSIDSATAATPDIAMMRGMRIVGTSEPEAEERLQEGTIKLLTGGDVLTARMLYGQPTSFKPQCALWIQCNNIPVFNGITKGGVRRNRVIPFPFNFVADPKLSYERPGDPKIKNVLCHTDEWRDAFFHILMRYYPKAMGKAIDDIPTPPLVLSRTAEYTEDNNRVGVWWLEHYERAEGQWVSSKEALEAFKDDTKTRLCEREFKAALAFNDIDVRKISRDGPWGKKGRSGVEHWKRKAEVMETMGGGE
........................................................................................................................................................................................................................................................................................................................................................................................................................................................................................................................................................................................................................................................................................................................................................................................................................................................................................................................................
>A0A0A0RS24_A
MKPVFAVCSTEEVMYKGSIIENSPVNLSLCYSIKKAQNAWYPDNEGIPAIVFKVAGEENPHKWVYQTKAMRDKDYNKLLEGAINGEIN
........................................................................................
>A0A0A0RS30_A
MVLSEVFLSFVVSSGIACILALGQYIFKSKCDEVKCLGGCLSIHRRVDLESGNDDGPQIELPPPLQRKRAVSLDSILKK
...hhhhhhhhhhhhhhhhhhhhhh......................................................
>A0A0A0RS34_A
MPNPWIEFVKKYAKENDMSYACAIVPASKVYQKKPKLSKIEELRKYYPDQLQYIINLLNKYKRNDDFERGKQLARQKINSKTNPEDFINI
..........................................................................................
>A0A0A0RS37_A
MAGMGSKGGMVYSQDLQKALEGCGTKKPRTARFAKGSAEAKAWGAKMKEARMNKMK
........................................................
>A0A0A0RS40_A
MAENTRHVRLILKRGLKKDLPTLAEAELGLATDTKELYVGSENGNVKLAGQAAIDALATAKADKTELTNKADKTYVDTELGKKPNKADLDAQKARIDNLATNAGDVTNNAELLDIRVDEFGRTYTNAGAAIRAIGSASTVKKLRDYGNAAIRDNVNGLFSSWVQNTDGYFKSTFDMSQAKEKSSMNSNIKITARDGSALGFELATIDQIAVYVRVTTNDTSRPTVRIGRLLNISGTWGNLQTGQAKYYDEYVPNQWTKVPFIQKEVDTLRARTDYNGNNFLMFDFANVLGAGTFEFFVLDTRKDKRASKYFESFALESEIAKTASYADKAGSATTATTATTATTATTATTAAKATTADSLTGINSINKQFLTAFSAFKHSTVSTLASYVGYTGTDGKVYGSKIVIPKAAGENSYNAVSFRLGDGGYKYQDYFKGKKFRFVGKTEAPTILTLRFTNGAQWGSSDNTIGTVMDAKIVTTADNLSYTYDINFDDQKFVDFYAASQRQTDSLQRVYLVITMNEGNSNTPVGDNVIYSYVYDLSQLDKPAFETTLTAPIINTVVTKSELDQSKTNLDEQIKVLTDKMNSMSTPVADKIVGWGDSLTAGGGWTTTLANLSGLPFYNGGTGGENSRTIMSRQGADAMMVNNLTIPADTSEILIASRATDGGISTFFGKKVTPLLQGGSHVNPSYINGIAGTLRWTGTSYADTAGTWVWKRNTAGTAVNIDRPTALITNYDLNYNNKSSIMIIYIGQNGGWTDVSDLINQHKLMIKHGKPSDVIVLGLSSGTVAERADYETAMRNEFGRYFISLREYLSQYGLTDAGITPTQADTDAMAVGKTPPSLLSDAVHYNDAGKTVIGKLVYKKMKELNILK
.....................................................................................................................................................................................................................................................................................................................................................................................................................................................................................................................................................................................................................................................................................................................................................................................................................................................................................................
>A0A0A0RS44_A
MLYASDLIRFISNVPVLTDGTIPTNTIETNASFASVLYDPTYSLSVVARLVQKDLKMVK
...........................................................
>A0A0A0RS45_A
MSLKTAIQNGNSFVFEQSGIQYVKAKQFRISTPGGIIFSDGSQLVSATGGVGQTGPTGMTGATGNMGATGATGNMGATGNMGPTGATGATGATGNMGPTGATGNNGNNGLDGATGATGSNGLDGATGPTGSTLPILTSLAPYGSHFLLVNGSDVYDNNILTYADGGKSGYITTLNSIVVDNLLGRSATIEKDQITVQANGNTALLSSEALTFNGASLISMQDGSFESINTASGCEVNVYGGNSINVQDSTGNYQSNLLPPTYENNYSKCFLGKGLNSILSLQVPDNNPTIQMSNQGENIYSRSDLSSLYYNNGTIETAKLNATAGTLTLNDGTNTSILSTSDLTFNGVPVLQPIESLISTLQIKQTNTSLQNISAAIYADGKAPTVPTSTIINTYAFNGWYFKNTVASQKINWYFGASSPTMTVADVLGLYMYYFNGATTSNDNTGFIIIYTQNDTPSPPNWYKSKRTYIFTQSITPIANTRYCMFTNLSGDCPTPAYYAQTLINMDLSPVGSSNVGAFAPSEVILAFTIGSNSASAVNSVEFVVSKFGVMTLNGTQEFALISS
....................................................................................................................................................................................................................................................................................................................................................................................................................................................................................................................................................................................
>A0A0A0RS49_A
MPQEVEDLIFEFLGNDYNFINLYNKRKYKDNKLPHLYINFLNSKLSFNLCKDWNNKILIHLLKKLLNDREENIKNYTYNEIQEYMNLPLYNWLYGFKEHRDELERVGRELHYSTFGHDGEYEPFRTFKYNLHNKFYVVIKCKINTPKWAKDLCYEPINIFIRDYKFFKIEIY
............................................................................................................................................................................
>A0A0A0RS52_A
MADNERKVTLLLKRGLKKDLPTLLEGEMGLATDTKELFIGSATGNVKIAGQGAVDNVVQGLQTTNTEVAQKAKQSDLAVVNNNLMSRIYDLTQSDFILKPPYKVRANPLTLTFNNAKQIASSVEYAAVDSGTGVINPVFRYTNPYIVQAGPAYPDYKFAKDVSVTTTNSKGNIAVEFEYNGAKLEIFTKYYSYILVLIDEGNGFELAQKDALYVDTASTLNYVMLNFGSAKLRRIRVYNLSGYFGGVFAEPGATVTASTRPLGKKAVFIGDSFTEGSNAKDKTKAYPQLVSDMLGYECINSGVGGTGYLKPLDGRVKFRDRIQHDVIDVNPDIVFIAGGINDTSFTVDAIKAEADLLYKQLKTALPNAKIVVIGNWFPKNPGDYQLNLTKALKEAALANGLPYIDVLQGDTYKGTGDKVTFNTGAWVTGTGNAAGFKYDGNADLFTSSDTTHPTQAGHYYLAKMLAVEIYKVLNS
...........................................................................................................................................................................................................................................................................................................................................................................................................................................................................................
>A0A0A0RS53_A
MQILSEVLITFIISSGIGLLLAIIKHLYKSKCKSVECCGCIKIQRDIESELELDEREPPSPRANQSQRDNNA
...hhhhhhhhhhhhhhhhhh...................................................
>A0A0A0RS60_A
MIFENFHFKNLTKKSSTIMLIKTIYNTYFNKHIIDITYEGNRHNTPIFKVSEEAVDLFNYMSLYLKKKYWYIDDEVIDEVVE
..................................................................................
>A0A0A0RS80_A
MKKQDFLLPENISIDREIEFCDDMYRIVEFLNSNMLLVVKKEDFDNQNFPIQTYIIPGE
...........................................................
>A0A0A0RS88_A
MFTHENLDVPFSELVPGSQNGETTREFIRATEEAYGLASKDLNTLNEEQLNQYIDWLDELWLK
...............................................................
>A0A0A0RS91_A
MVFIALIALIILCITIYSIVEQVLMHRREIEKLKRSDFICKSCRSHTPTVIASELNQDIPVFNPNIKGGPFK
hhhhhhhhhhhhhhhhh.......................................................
>A0A0A0RSB3_A
MKRKVKFQNVKNIQGAMKILAHNYPQYHTRKKPSYHRVNLSCNLIFIHLYEGEDFFSSATMIYHREKKELEMVRKNGNHIRAYRAL
......................................................................................
>A0A0A0RSC1_A
MKTPVRKSDHAMLLVAAVGFVTYGVIAILSPTGARK
........HHHHHHHHHHHHHHHHHHHH........
>A0A0A0RSC7_A
MIKSELAYRIIISYDCAFTHKGSEAGHNTLVYSWEGKEAAENKYRFLKERPSVSNLSLEVVTVIEKITPEDE
........................................................................
>A0A0A0RSD3_A
MKDETVYEERAERFEEGKTRLITGETQEEALSNLLDEVKKKSKTFNNEERN
...................................................
>A0A0A0RSE7_A
MAGYEERLCTECGTEFKPYQYNQKRCRSCVLKFDRRAEHRVLTKKCPSCEEVFMPRTARQVYCSSHCGEKGHNMAWKEKRSKLYSATVITNVKFVAVKVLS
.....................................................................................................
>A0A0A0RSM0_A
MKGILRLAIISWIMYVSIGIIWYWYEKLVYGKAYPNDRDSLIAVIFAAFLTLIIDSWLTRERRLKEEEK
...HHHHHHHHHHHHHHHHHHHHH.............hhhhhhhhhhhhhhhhhhhhh...........
>A0A0A0RSN8_A
MRNNLRFLTIMYIPLMFGVNYTVYLFFGWLAFGLTLWVSLSLWLACVWALIFGDWSEDE
....HHHHHHHHHHHHHHHHHHHHHHH..hhhhhhhhhhhhhhhhhhhhh.........
>A0A0A0RSP7_A
MTKEFTIDFKNDFTEAEAASLNPNIQVHTKEEQIISMYQNNATLKEITDKLTVSTRTIYEVLDVAGIEKRTPNVTKKRLAKLDKEDKKMIVDAYNEKKYTVTELMAIFDLNKNTLYTILDEAKVPRKYKRKEKKPSIIRVRRDGDELLITLTKHGQESVKKVSVTYEV
........................................................................................................................................................................
>A0A0A0RSQ4_A
MEPTTEFNMLKMTIILDKLTDTFDDVMALMSEQAKCIASLEKRIAKLEEDK
...................................................
>A0A0A0RSQ9_A
MSYGKLIIWLVVSSFVGSMIWAILGELNFPRAAAYWNDFYHVMIGLGIGYFVFRD
...HHHHHHHHHHHHHHHHHHHHHH..........hhhhhhhhhhhhhhhhhh..
>A0A0A0RSR8_A
MQVRLNGNDLYRVTTQFGAKDALHPSGHTGLDLAMDLGSEIKAPANGVIEKIVDYHSQNIGKGVIMRDEQGNHLIFGHLSDNTKVHVGQHINEGDLLALSGNTGRSTGPHLHFGVKNEEGQFVNPEPYLASNDRIPQVEIPSTDGCSIYDKLDGAEIFNSTMQRFNEGLSEMTTNFIDLLLQYSLDTLGFIINLVLPF
......................................................................................................................................................................................................
>A0A0A0RST4_A
MGGYIALQPNGLYCRYSTVVEALTHINMTREDYVSNFTGTVRSREEAEDILGNYLHSFSTVEKMVTRLNVEEAEWKRIKTHVTLPKNSIFVYPKVL
................................................................................................
>A0A0A0RST9_A
MVLQERKEVIDMQQTAAKNTQPEGLHLYMAIGSYESAINKYAHPYNPGYWNKYKKLKQKILQWQQQIS
....................................................................
>A0A0A0RSU3_A
MKTPTEWVDDIVGAWVGDDPINYAYHIACLYNTLDMTMISQVIPEVNEQQASYLEDVKENPYKPL
.................................................................
>A0A0A0RSV4_A
MTNTIEFTMITDGKRKLYIDTLGLLNFLAEEAGEELQANELNDYFHGTSEEELNDLFYECIINGDINGYMVLGYFVDQDASEEPIPASAIFVAIDSGLSDLIYYSPIGQHSEGDRDYVEACTPITKEEYLSISSGIYTPDEYL
...............................................................................................................................................
>A0A0A0RSV9_A
MSLITKCVKCSKVIHRINHRFCCGIDYNVEMVINTDNKKQVKPIKTKRVKTLEAKSKKKRESKRKGYKTPPETRLAVLERDNNTCTTCGAKEWLNVHHIEHKKHGGTHDMNNLTTLCEDCHAEQHKDEPIYKVMIANIKRRKGQL
.................................................................................................................................................
>A0A0A0RSX6_A
MFTMQSIKASKQTSLSTFQMQQQGNSIVVFPGQYFCNNQLLAETTEQKTFEIPLQQGHYELWLFQDGTLKLIKDFVTIDNYIDCLLLVDMPAGAKSLDDAEITFKQFVEVE
...............................................................................................................
>A0A0A0RSZ3_A
MSFFTAEQKEIMKAKEILPSTVMYRMKTKKMTFEAAIATKEPLSREPRLHKVLSAEDIKVCVKKGIPRKILSKRACANWSREKIMNTPVKKKSFFSKRQLANIKRLGIHYQTAVSRVKYCHWTKERASSTPTGKNGVAHKN
.............................................................................................................................................
>A0A0A0RT01_A
MDNLTLIKDMLHNLKYDTLYADLQDYVPALEAMVKVYKHNAEVLEEKRALENEIREVKKSYMQTIEKMKSYKKRNAEQKTLLAQIKSLAAGGKPVEKD
..................................................................................................
>A0A0A0RT49_A
MNAAQIATFCGVTEMTITRYLEKFNIVRRRSR
................................
>A0A0A0RT76_A
MKTVNEILEEKGINEAFMLNTVETLAIIMRSNSLSGKFIPESLRLVKDSVENDADFRKEVEYLLSNQTVALKTIAIGVDAFAAYVFAEMYSGGYIQMTEAGIKELDNMSDAEIMKCICASVASVMASLEKRMSDQAPRYAKLDWGFEEISERVLTLTEETMKRLVEISEDIEMNPVQVQLTSMLNAIFSIMGIHALLEVSKMLEADPAFVEEISQGAHSKALNEVFTQTGAAVLSTKLAINFGDEFVEQLDSMAERELSGARLQ
........................................................................................................................................................................................................................................................................
>A0A0A0RT84_A
MPYDEELGCIRETRKFPVTMKVAAWDSKTHKGPQAGAKGECFEQRKIDGDWFYYIRFPGEKSFHIAYADQCQK
.........................................................................
>A0A0A0RTG6_A
MTDTKKAKVAVAKSFRDFKTVSRANDPANTKPMNVVIPGVGDTGEKLYIRSRYCTEYREAELKAQRQLLALMQGKDGEVTDAMKEDILTRSLCNLVAGWTFDEPPTVDNVFEFLTENPTVREDLNVFAAKDSNFFLKARRQLIDKKILQWELNSKVPGGGSSLLSQLQKVEEQSGKTPPKLKEYREKEIPLCFEYLSTLFDDIYTGGDFSYTELHSYQVTMGLHLQPYECEILRQLWLEKRVSEAEQNAKLMESQMQNQNKGRRKRRR
............................................................................................................................................................................................................................................................................
>A0A0A0RTH3_A
MCGNTNRCCLGSPATQAGILQGQLAQAACNCKTFQPVAPTPVFVNAFAPPVFNTFGVYPYGAFFRIF
...................................................................
>A0A0A0RTH4_A
MINTDTLSFLVSLYLMYGCFNAGKLAVMIKLDRAQKKQAVNSFALSLIIIFVMFFWAPVMLYAFLCGKNVGTTKGD
....hhhhhhhhhhhhhhhhhhh.....................................................
>A0A0A0RTH9_A
MKEEEQKPEWYHEHMQKVATEKKVQQDEEDKKAFLKKQFIKHVIEFEDLMNVRFDFESYDGRDLYRDVGNSPLKDYDIDYSYGSCTVRRNDAYKCKFQVKNFDVALARGWKGVLGYYCRTDAFQIFAICMSVLLVIGLVAVIFH
.........................................................................................................................HHHHHHHHHHHHHHHHHHHHHH.
>A0A0A0RTI2_A
MHVKTIYVADDGKEFSTPEEALRYEESEKYKHDKKAKGWLGSYAGKRLLKKHSLDEEGLWTVYGEDPNCDFGGYHHRPKLGVYQGKLSDIVQLAVTISDFYTHGAGGDIEKVEVTKVNYK
........................................................................................................................
>A0A0A0RTL0_A
MKTFIRSYTDIRGLRKGTVYEVADFGNKILVPYYNKDEKPVPMTSVCFTRLMQDKFLAEVQPMRKEGTSEIWFVHRQEPDSIWSDWVNEKLSGIMSDDTLAHFTPVQL
............................................................................................................
>A0A0A0RTL7_A
MDILLVNGKVSITGNQLHPTTDLASKVSQRIYVRLKSNKGYWFLDTTFGVAWLDEIFGKRRTKAAIDTRLQQEVLKDTYIERISSWSSNIDGRSYSCQFTIQVIRSQDEDNTITMRLVGNESGLILQDSLGNVYEI
........................................................................................................................................
>A0A0A0RTM2_A
MNNIIDSITASFVGIALLLTPTVVFQGVMVALVAFFIWIEYFSKKFDKNGFMYVMFTFIGMSASILYYYAPSIQTDFGWTIALITFSLYTIYFLKYIWRMRKDNRTGD
..HHHHHHHHHHHHHHHHH...hhhhhhhhhhhhhhhhhhh.........HHHHHHHHHHHHHHHHHHHH......hhhhhhhhhhhhhhhhhhhhh...........
>A0A0A0RTP4_A
MNLEVEDIKKQTQEVAVAMENVLHDAQSAAIELAHSEVEQPEISPEEQARQDRVVACVRKIVLLNTIMGNNPVYGVLPSEHLKILSAQEKVFLEERNEALAAIHSKYLIEVLDGLADMFVVQTGYQHLNAPIPEELIAEGHFPEQFAGHVGSALMGPEIGALSNSVFAGMADAFHIARIASEQLFIDRLGVSQERYLEGCILALELICDNNLAKATKDKDLAARWYKKLGKKLVEKEGWHIRAVEVNGETWYSLFDGNGKFRKHKDFVGVDLQPVLDYMLEGIDKELIPDQDNAKLLFEQARG
...............................................................................................................................................................................................................................................................................................................
>A0A0A0RTQ2_A
MTMRKEDGGIDYLLASLFLLLGFVLGALFLAYQNTQFMKNEMYTGCTKLGFYEVYPDEGKGVYCTIANYEKEHTEYNTYKVFKDDGELFTTIREDLGEKK
SSSSS....HHHHHHHHHHHHHHHHHHHHH......................................................................
>A0A0A0RTQ4_A
MYAFICWLIIFLFYIAVWYVVKLYKDGKVGEFFTMMCITMLPIVHTLICKAFFNI
..hhhhhhhhhhhhhhhhhhh........HHHHHHHHHHHHHHHHHHHHHHH...
>A0A0A0RTQ7_A
MREISKEYIKRKVKDWYNLAATHPRITYAIFLVVVFSLILLNTE
.......................HHHHHHHHHHHHHHHHH....
>A0A0A0RTR2_A
MTTFVYVEMSEGSKSPVGKLHEVDTSMICIHKDTLFKGFPEVNFDMLMETLKEHLNEFEESTFLKNWQGVGYMKNIPQHQFALRMIEKYKLFSALDEMELEDIEYDEYTDSVVQSILALLDDLFNYGDTIEVIKIIYAGEVNNLFG
..................................................................................................................................................
>A0A0A0RTR6_A
MSEFNKGDRVVIEFSPVWNVLFNPKKVFSGNIGKIKDKFEYAGCLFYRVYNPEWEFDVNVKASLLTKF
....................................................................
>A0A0A0RTT6_A
MSAKIPEIPPIPKPEPEKPYEISQTVHSRFNHQKCQYEVFSVGERVRISLYGSQFLNNYGIYDGHVGKIVEIKKVDMGNGSVVAKIYIKNPLWHYKLPDKDPTIMEFLDYEVSKLE
....................................................................................................................
>A0A0A0RTU0_A
MTIWFYLMKQKIKDSYVFSADFTIGMFLAGFCEFVVESYIIGRLLLG
hhhhhhh..........HHHHHHHHHHHHHHHHHHHHHHHHH.....
>A0A0A0RTU2_A
MNTIEIIDFTQEQEETIKQAFQAEHLKDELSLKKQFNDEYDFNFDDE
...............................................
>A0A0A0RTU7_A
MTDEVTKKPETVSEVAAELRRHEESDKHKWEKVKAYEKEHREHDEDDEEDDDDEHCHKHGKHKMQEPVNVFTSGFPGLMGGYPAVANGAFGGEGMGLFGAILIGALLTGGFGGFGGFGRGAGVAAEGTAVDAILSNQDTASILAAINTARTEANQGTGAVLSAVNGVGAAQASSTQQILTTVYGTGANLSNQICQETRNVIQGQFDLSRQMDQAFAANQIARAQDKFDSAQIAFQQSLQTNNQFAAVQAQMCANQNAIERQLAECCCELQTAIAGVTTARIQDELNECRLREAIAAGSGANGQVINQIAVSLGAITQTLAALQAKVPA
........................................................................................................................................................................................................................................................................................................................................
>A0A0A0RTU8_A
MKFYNVVQSEKIGANVYGIRAKSEADAIEKVYNKTGVKCLYAFVSSFYGVGMTNRTDLLN
............................................................
>A0A0A0RTZ2_A
MEKTLKDIQKEFYLEKILSSLGENKSCFTEARAQGMRMWWHMPFGAPRRKLIMEWFNQDIRYETSSEPVRLWINIKWQWYIDQDLKYLIKKGKLKICRENQGSSKGKKRIGKFTSYLVRTGK
..........................................................................................................................
>A0A0A0RTZ5_A
MEQYAPSDAAVKAKRDSMLGNVGGAWQQLGDEDPDRHDALKQAMDDAMTKVLNESPLVHRTNRLKDILDQGRIVSLFETGHSAGGDSPAERAKYEYAWFGKGIVPPVYSAFEFDDTFAQTSMYGSAKVYLKPEVKKRTTVTVGDSLMASGTVFPGRPGDGVGMYANPNQFKNWIDPTKTPEENAAAIYARLKEHAKGGFIEGQIHGGILVEDIEKVFFTVPPSPAVTDKLDELGIPWEVAK
.................................................................................................................................................................................................................................................
>A0A0A0RUE7_A
MTAEEKLQYIKDEIETLITVEDNKRAFHKHTGNEKSEYFYRGRIAYMKHLRNFISKLEIANGEYDQ
..................................................................
>A0A0A0RUF6_A
MPTMYNTVNEAIYVLNNIMDLYINRACMFHVGLEIVDDIEDDTPFNTADWGVYEDQEKQTVHIYNEHSNEVAVIRSCGTDKNVIKDFIIWGSTIQDMIGL
....................................................................................................
>A0A0A0RUF9_A
MKMTVQQLIDELQKVEDKSKPVLIDDYEWGNRPVCEVIVDPYGHNGDIIIKSDL
......................................................
>A0A0A0RUG4_A
MESRKKVYRKKKLERHLKFAERLLLIFVAALLFTIGYAIGHSNGQGDSGADTSVETVYRE
..................HHHHHHHHHHHHHHHHHHHH......................
>A0A0A0RUH3_A
MSTKHVIQELEEQLRYAEGQDKEYAEELKEAIKKLKENEEEE
..........................................
>A0A0A0RUI8_A
MEFIDGENIYHAVRVTKEDLEDLKETCEWVRKNRGHKLAYHALQQQIHKQEVFKKNTNVAMYDQVKHSRNLVGVGKLQSAKDIHNRIKSLYDELNELRSSEAILLKAKGAQSTSYLLIHNQVLIAREQLDKALRTTYVKVNVREEN
..................................................................................................................................................
>A0A0A0RUJ2_A
METIKSYMPEGTLNFNSEHGILYTFRFGDATAQLYTKVRAEVSGYAALDTGFFDIDVCAAKDHELTKKHAVLEHNEWNNESGSVKEVIFYDADNNQIVLPVKEAIDHLVSVQIVNYFPEGE
.........................................................................................................................
>A0A0A0RUK1_A
MAKNARIDITNDFTEEEAVALSLAPTNKHMPTLEEGVIEMYKAKVPVTSILKTYGLHTRLFYKILEENGVPLRSATTATDKRSHLKDRFEGKLHTKETRLSSSLLKEAPESVIEAKAVEAPVKLRIEGDTLYVTLDSKVSEPITQVKVEFTS
........................................................................................................................................................
>A0A0A0RUL1_A
MSVYEKIGFAIVMFIMIVVGTAVLLGIIVGATALLTALGLTKLVACIAALALVLFIFILIAVFFGN
......hhhhhhhhhhhhhhhhhhhhhhhhhhhhhhhh...HHHHHHHHHHHHHHHHHHHHHH...
>A0A0A0RUL5_A
MLKWLLGLIPHECDYTEDKKIMQYDDITTITVSACKRCGDEIVFTRIGIKNKEEEVK
.........................................................
>A0A0A0RUQ7_A
MAEDIKKVKLLFRKGTQAELSNLDAGEPGLATDTQNLYVGTGGDSKVQLAKQADLTSLQTKVNNNKSQTDQTLTDHSNKLTQQQSSIEGQYNALQNHEGRIVANEQALPNKVDTTTYNGLKSTVDTLKTNTENSISQLNQDVSALEGTVAQNTSDIEYLKANGGGGGGGSSEDLTELQSEVSTLKSDVSTNKSDISTLKQTTQTQGTAISAAQGDISKNKTDIQTLQATKKEVDDAKGTGTLKEKFDSIEKSQNSEEFEVTTARKVFTLTSGQYVPNSKTLKVYIQGILQSPQDYVQTNSTTVTFKEDVPAGNIVTLEWLQGKLPTQFGHNSTHELGGPDEIDLAKLKNYQEKVVKPIADVYKRSDIFFNMLETTAKGDGATNDTSVFTTLENSFTDKIIELNGKTYLVDSLPTKNKYVNGRFLVGGSYFDASFTINVKSNHGVIALGIGAAKSSPTFPVYSGTDKFYKNIAIGGYALQNSIGSFNNIAIGWNAMDAATSGEFYNIAIGNEALWSVKKTNTSDSFAASRNIAIGMNAMRFNINGHHNVALGRNNLQCSKNGSRNTAIGVNAMAGIAPLDLTGVIADYTKYDSNDTTAIGAEALLNSVGNENTGVGAYAANNLVKATRNVAVGKNALYSLQKDMTVDGNNKIYWSKTGSYVWSGTKITVTMSGHGLQNGNLISLKLTTGSNLKTSEENQYTISNVTTNTFDIVSPLSNNTVGNCSSSWYSDMTANTKTADNNNAIGNYAMENSVSGQNNTAIGTWTLRNIIGEFNSFVGNLSGTNLTSGSFNSALGYGALRAMQDGTTATNLTNVTALGYNTRASGDNQVQLGDANTTTYAFGPVQSRSDKRDKLDIQDTDLGLEFIKKVPIRKFRYNYRDLYEEGDNSKGDKAGKRFHQGVIAQEVKKVMDDLGVDFGGYQDHKVNGGSDVLSIGYEEFIPVSMKAIQELAEKDKLKDQKIEKLESAIASLLERVEKLEGGN
......................................................................................................................................................................................................................................................................................................................................................................................................................................................................................................................................................................................................................................................................................................................................................................................................................................................................................................................................................................................................................
>A0A0A0RUV6_A
MNRFGFKAQFGSANYNLVLPTSDADYITYLYPSFDDMYDRADWSKPSRVTEDEDNVYNDIRKLRDGLIKGNPNVIEVLFSTNIIGNDHIFEELHHIREDIARANLPALFDACAGMFNQEMKIYEREIKAGNAVKAGKHAASAFRMANILVRYQKSNFNNYGAAIWYKEGNDRRFILAVKRGNVDPRVIAAHRAKYEHALFNLKPAYKEKQMNKEVIQEIKTIVYYYVRKSVARDLGFEGYTE
..................................................................................................................................................................................................................................................
>A0A0A0RUW6_A
MTTILLIVGIYLFIGIALTIYGVVNEPMIMAIPPLLILIVLLWPYFLLRSLLE
.hhhhhhhhhhhhhhhhhhhhhh..............................
>A0A0A0RUX3_A
MKNVLTVVEMHRMLAPNHNVTIEFSGHETINIPRTTYIAQDMGYTEFGRCGYFIKDTYLQELNNAVCEAIQDYEGLEGLEYNWLDGTNEYVLNVGSVIIIDGLPTEEMAEGLYNLIAYDMEEVVYICNECDAVHEDETETCDLCGEEVRVVAKSDLDM
..............................................................................................................................................................
>A0A0A0RUX7_A
MPNCQINNGKQKWNEYREPENIMEAYRNMQAAVSELEKKGFGLEDEAGLSDMVHSLAIMKKHLADTCYDHDLCRVCDTCEELMEEGYCIESGVAYYCSLECMEKDGMTEEEFLELYDDGEGDSYWTTWEG
..................................................................................................................................
>A0A0A0RUY8_A
MVSTHKTDVVHNTLGDPYCHIPLALLLLKGGSKQMTTFLIIAGIYLVIGIVLIAWAVHVDARTLWALPMFPVIILAWPYFLVRMWVDK
...................................hhhhhhhhhhhhhhhhhhhhh................................
>A0A0A0RUZ3_A
MSMADDMIDGMFEEMFARERYGEESDREIEQQEVEGYLHDTPLPELLGDTRKTLESLEPWQREQRLPTTAQSIFIQGLAGRKLSDKQINALGLFVVRYGE
....................................................................................................
>A0A0A0RV43_A
MKETTFNERRAIEEYIDYLKKENDRFTEMYRASREHNMKEYKEAIQRLRVLDDIERKIEKEEVPTLVAQEASPSKDQGMSLREALDQYNKEREAEHTDNDKAFEYNRQEEEKKEQLYKEKKYVKLLDHKQLTEELAVILKKAGRPIKSSELKKQLNDEGYPVTNMYSVLQSAMIYDPKIEQAMRGYYQYKL
...............................................................................................................................................................................................
>A0A0A0RV50_A
MLDRPNLFMTGQDVKGAVADNLSYWLPPTQPSTAFGSNGIPTSKDPEGMLNATYETLRNAHPEYISRINMGKSTQKSDGTATLYNVYRYELTPKNYTKTIILSSGTHGNEYTAFFTLWRFMYHLVNDWESHPTLMYIRHNVRLIVTPIINPWGFANNKRQNANLVDLNRNTDYLWQYITSSRYQPGGTNYKGPNPFSENESQYYKQTVDTYSNAIAAIDFHTIITVGAEHIVYTPKYMSQSREIFEEVIDWLYKPGNRIVDGSAAVPTLYCYAANAHGMTAANPEWFNGLYGGDRSSVEMTECLKYFGNIIIRACRLQQKATYLNQTEPQTTWMMYDRGVTTMPIQLSSSSSLANFEHMVYQFPNIRRYGVIKAAGDIKITVSAPCTVTINPVLYQSYHPDLSWTNTKDADTFAVTRTFSAAGTYDIPIKSFLNAFPTNFNETGAGATQRTAEAKFRLRGKTTAGTLAIERVRVELTQKSTNVAIPVKYVNYTGLEANPEGTDFKIDYPDPVKYIDDSSEE
.........................................................................................................................................................................................................................................................................................................................................................................................................................................................................................................................................
>A0A0A0RV67_A
MLCRGCSKEIEPDYRYGNTHLKKCRNCAKLDYHARYKRVKEKAFIEIKGTTPAEVKRLSNESDYVLSSKGDIWKLTNNGYRKLKGKVNKTGYHVIYISPSDPAIPFAGKNGGEYYVHRVVATLFIANPNNLPVVNHLDGNPINNDFSNLEWCTQKRNAQHACDTGLSPIGDKLPQSKLTAEKVKVIKDRLHKGEPITSIAEDYGVHRETVGAIKRGISWKHVK
...............................................................................................................................................................................................................................
>A0A0A0RV74_A
MADKIKLDGGKYEIITDLANGVFEARRHGQPWRDLVGDKLILALISRLKDAEDLLKATLEDYEGEQYWAIERYLEENE
..............................................................................
>A0A0A0RV81_A
MFVEALVKTGILLVSMAVTLGVIIGLLAAFKFLGVLVGCIILLVVIFLIMLLSTWLDYN
....HHHHHHHHHHHHHHHHHHHHHHHHHHHH..hhhhhhhhhhhhhhhhhhhh.....
>A0A0A0RV88_A
MKTIAAIIGVIGAIALLTLVVNFIPATIIYLIAVKALGLGLSFWQTY
..HHHHHHHHHHHHHHHHHHHHHHHHHHHHHHHHHHH..........
>A0A0A0RV93_A
MFNSRDNKAEKEKRKKYVIVSGGRRMNFEQITGHQLHDRIEFWRSMRGNYQGNDAKAEKEKSASQTIYELKKQIATLQHHIGVLEAIIRKYDTKASREAIQALGKKGIEKALEMAQDDLATLREVEHKYRYGGCIENKTPPLLEAYISDVEAYIERLTREKYRIILQEEEEMEES
...............................................................................................................................................................................
>A0A0A0RV98_A
MRLTDAIRERDELRRKYLAMTSWYNSERKNSVDIPKEMDIAIQEAITVVHEKYFKFHVLVEDFIKDMEIPEEEKSND
.............................................................................
>A0A0A0RVB3_A
MSNIFVVQYSNGLEHEQLETDVVAVFDSEKEIRAYAEREGFVPYNGILICGFYREYKSGHRDLLFVSPVKINEPIVACLEELE
...................................................................................
>A0A0A0RVB9_A
MEVNGDVILGGVAAFVLYSWLLYNRGYRKGSDDAATIILDRMEEVFELSEEDKEYRRKMQGGK
....hhhhhhhhhhhhhhhhh..........................................
>A0A0A0RVC7_A
MYKTTTDLLNASIQLKEAAEHVTNREQHAAWWDSKTEVYIEIYNALESGAFTGEAHDELKQAQYIISEAEMFAAAYALNEKGTSGEEEPERLPLSTWENIFRNLSEMEEEDYYDGVIEWVEVTWLEGEPGSGGEWVLCYGTELFEDGFTSEEEAQQRLTELERIFPQYIN
..........................................................................................................................................................................
>A0A0A0RVD3_A
MNSEQYRFTLRYDFMGTPSEEDCFINKDNFYPYGNVKEGTKTRSQYGFMRIVKVYDEPHIKYGKFIAESITYEEMNK
.............................................................................
>A0A0A0RVD6_A
MVDTIINALCGAGIALVGASGYVFHILSKKDNENNTRYSELSGKYSRLVTQKVTIESDYAQLKKDFQQLADEHKELKETYAPLAALNPFERQAVGAVTNQSILDEWMNGEIKEGN
..hhhhhhhhhhhhhhhhhhhhhh...........................................................................................
>A0A0A0RVF1_A
MMGIIEEIYFIIGDFKKKQPKFKKPDYIYIGNEERNNLFMTAEFRLQNHHLSAKKPFTMFGVEIVEVNKESFLEVGEKNENR
..................................................................................
>A0A0A0RVG7_A
MGRWAANGTYVDNTVDVADIQSSGLVPTEEQAKYTPQEKTLSALTVNAGITTNFTSNAIPMDGFTKLGAGVSSTSHSFTAALLASPDGTTLIGDPAVSKSSTSTSKHLVGEMALNFAVIQITNNDAASKTYDVWTRKFNG
............................................................................................................................................
>A0A0A0RVJ3_A
MNETTFVVTLLIAGPMEERENPCFCFDSFQDVCNFMKLCFANGYVVEVAEVPNDKK
........................................................
>A0A0A0RVU5_A
MKNVKEVVRKAMLDNSTKEEMYKEICDKLNCSRHAAMTLLHSFIWECSEAYMVHVALENSHLLGDVELSKNEEIPVKLNTLYFVESVADGSVVGTIHIERECDGKYVGYGEASQHSEFANAHWIVEKDGNIQINGKNVFKLRV
...............................................................................................................................................
>A0A0A0RW36_A
MTDVLNNMHTISITNSSVTAASFAPTLLGVKRLTDTAILPSFASAGAACFDLHADLKSEDGCEQIIFSYEHIFRTGLAFDIPEGYALMVYSRSGHGFKNDVRLANCVGVIDSDYTGEVKVKITIDNDGSFTVNHGDRIAQAMLIKLPSVQLVEVDELKTTERGANGFGSTGSSANVVTSEEEVSLQPIMTSRYLK
...................................................................................................................................................................................................
>A0A0A0RW51_A
MYIGNGNALAWAKQAHSVAHSSHSAHRPTQAQPRNPTHPFPGTWSAGACPVHPDSKSTPKSHQSLYYPPTSMTPPTFFLNILRSSFLNIWILVVNSESSTYNSSCSCSIATIFKRMQPISINSYQF
..............................................................................................................................
>A0A0A0RWH6_A
MAMTITLPKIQAKLNLLSIARINYQDSIGTPNQKAYKDAWLKEAADLAGMAAQYNKELKMEIADDE
..................................................................
>A0A0A0RZC4_A
MENSTGPVIAPPTWAPNPKVSCNSTFHAGLSAFTLVSLGSESLFLLLLLLFLLIIRRFKDVMDLWLGAMAVDALLWILGKLLQEFSSTGLCVWTQHLMLIGLLASGLHHGGMMLFRAGMVSAKTLKPIKNTTVIWYLLFTFVAVIILALASMLSDGLDADLNRGPNLCREGASYHGHARRQAAKGFFFLLCCLLTTGATIYMLYRLGQTRLSARMRIMFNVAATGLLSALCWLLLAAPLVFRAEPGYLGYYCTSSIMPRYYPGFGALLTILLLLLYIWAHRKFVEDLRSSLDGTLQTIRLRSTTPSQ
...............................hhhhhhhhhhhhhhhhhhhhhhh.......HHHHHHHHHHHHHHHHHHHHHHH.......hhhhhhhhhhhhhhhhhhhhhhhh.................HHHHHHHHHHHHHHHHHHHHHH.........................hhhhhhhhhhhhhhhhhhhhhhhh...............HHHHHHHHHHHHHHHHHHHHHHH.................hhhhhhhhhhhhhhhhhhhhh............................
>A0A0A0S1V8_A
GMTSVLLILLILLTVAGLLFIALVRKFAHRMDVWLSALLLELLLWVLGKMIQEFSTTGLCLLTQNIMFLGLMCSVWTHLGMAFEKTLALTSTKPMRHSNRTVCLYLAGVFALVLLVIIILLLIMGPNADLNRGPNMCREGPTKVIHTTVQGMKAGCYLLAAILIVILTIIIIWKLLHTKFGRRWRLICNVAFTGLICAFSWF
hhhhhhhhhhhhhhhhhhhhhhh.......HHHHHHHHHHHHHHHHHHHHHHH.......hhhhhhhhhhhhhhhhhhhhhhhhhh...............HHHHHHHHHHHHHHHHHHHHHH........................hhhhhhhhhhhhhhhhhhhhhhhhh..............HHHHHHHHHHHHHHHH
>A0A0A0U6P9_A
IEPKGTEIMNSQKVQATTTLSNLSPTGKVVTSRNTPFSLPGDRDIMLKLSSLFKFNHDDKASNNRFDLIPTDSGICMVRTELNQDKTKKTTFNDGKLIELVTYEQMKDILPMIKRVVHEFYSWRRGLMDTSTLEARNEWKRVSQLDFRRCNSNLIFYISTLILSEYITEIPIEYLTVFYGGYNSNNIRTGEWFNTDDFNNYQKLIKSGDLCDLFLINDIGGYKYINSIIHVTKTNMVFSFNMQVSRPPQLNAITRIRQTLSDNKKQKNV
.............................................................................................................................................................................................................................................................................
>A0A0A0U818_A
MEENLYNDNVTVVSNQEMGVDVNNEQIVNDEILASIQTRIKQLQVNNNSDLEDYINARKALIEMLNMRKEYIPDVISNLSVNRLNQIDGLVGKLNDCEQSIHEHASKLNQLQDEVMKLKTENEYIVRLNDINSKRSKLLDEFNAKYEDDVGPMYVYVESDDIRDAAVYLSYMMRMLVTFEDQPFESNFIVSDSLYIEDTILNVTVSKNQQLETSTIYVTMDDVSESFEIIEREYIEVYFTRHVHKISNNVISYTTTLVVIKRTVENVAIPSQITNAIVFQQQRSNSFIATDVSKSLTCNFKVNAGTELYVLLPTIIPDSYNMDMLGNQEFLLYLSDLYAFNLLQEILDVLYTDQLEKGLESDENRAIEQLTLQNTQSIRYILNTLQYVPLYKPYSILIENGLFNSIEYTAPLMYIKNEYTSKNITRQSDKYTTDCVIGAHVASGSNMDAIPGTTFKQKLITNTQGTIIQENPIYEDTDIIIYAVCVITRTYDSSICGSGYTYDQSNMFTNRSEFIRMNGCIADAIPIKTSTVVKCKYSLIQANRIGLLYNKTRTNVAIKQILICFKNSFAVPTSIDVSMDIKIQCLKKTETVSIVQAKPSQILLESGISHFGIICDVSFSSEYIFDGSEFINFTLQPNVSISETKELVMFGRQDGGRQISDVFRHKQDSFEYSINVGLNCTSTQIGMGRWFEIFSTLIQGEFIGSIDTLRESIVRGIKNTYDFTDAREFLHEYKISIVKLSIQCLRAMSAGVQDVIVAYSHALSNIDALILDITIEMNDFGNRITTLENKVKDIEKWIQNQIDSQNTTIWGSLLDTFVNLIISTVLGYATAGIGVLITKVSVAVLSFTSRALTSVARGLQAAGHKISTLFKLHLTQPFLNGAHSLKLITRKFNTVKGSLTKYERQYITALELSEASNYAAIAKHLKNLNPEIKLAEAINHKLVYSKRYVNPVFKLGSEVMSTVEINYHGLTALGKLPQLRTPTKKLLSSDFGMKLMKKNKAPAHAYMVITDVDARREYDLVTKYILGVSEGFTSTTKQVTAGSFRLQYEFRRHPLTNKTTVKFSTYQDTGYTSEEVKLLFNRYFKNRTNITDTNQQWDLLSSKFMSLQTSTLNSQKFVLPNSHRTTALYETFRNTRRFDYNLLTNNCQNFCQDSLNWLENGVINGSLVQHSDQLAIKYVNALRGDLSLI
.....................................................................................................................................................................................................................................................................................................................................................................................................................................................................................................................................................................................................................................................................................................................................................................................................................................................................................................................................................................................................................................................................................................................................................................................................................................
>A0A0A0U8Z3_A
CQNITEEFYQSTCSAVSRGYLSALRTGWYTSVVTIELSNVQRNVCNSTDSKAKLIKQELERYNNAVAELQLLMQNAPAITNRAKRGIPELIHYTKNSTKRFYGLMGKKRKRRFLGFLLGIGSAIASGIAVSKVLHLEGEVNK
..............................................................................................................................................
>A0A0A0U955_A
MIDLRLEEDILTATLPEFLSTRPKYRYAYTNTKQQDIRFQGPMRHVRLTHLYKQTKLWNLQYIERELAISEIDDALDEFIQTFSLPYVIEQGTYKYNMLLGMHAHNVNYQDDVSELIANNPQLLNYLDDNPFSAIFELVNVDLQIYQYGQNIFNNEAEHTILFLKDNTNYGVIQALQKHPFSATHINWHLHKHIFVFHSREQLLNKLLSAGLEDSQLYQRQKTYSTKRGDRPTERMVTYIEDDHIRRIQAVFPLLLDNIFDVKLHKDSSMTWLKSYADMIYDSVKNSNSTITPEIRKLYLRMYNQYMRIFLPIEQYMLYDNTCWPFSEKITLKINVRLISSRENQPVLWKTPIDTENLISIVQPDEPINKLNFTAIPSTMIRLNDNITMYRAVKDMFSAIEYLPDAIENIPTLTMKEQALSRYISPDSEAQNFFNNQPPYLNSIMNVNRQVFEAVKRGNIQVSTGSMEHLCLCMHVKSGLIVGRTVLIDDKVVLRRNFNASTAKMITCYVKAFAQLYGEGSLINPGLRMVFFGVETEPAIDILKLFYGDKSLYIQGFGDRGIGRDKFRTKIEDALTLRIGCDILISDIDQADYEDPNEEKFDDITDFVCYVTELVISNATVGLVKISMPTYYIMNKISSTLNNKFSNVAINIVKLSTQKPYTYEAYIMLSHGSTLTNKGYLRNPVCDVYLEKISLQPMDLKIISTISNEINYDKPTLYRFVVDKNDVTDVSIAMHILSIHCSTITTRSVMVRSDNTGAFVTMSGIKDMKRVAIMNRMTDGTSANSYMHEQNGKLYLQKVPYLEDLISAFPNGFGSTYQNDYDSSMSVINVNALIRQVVYRVISKSIPVALLESLSRIRIIGGRDLGEMNAVYKLYKTPIEVYDAVGITREYPHVQISYRAQRYSFTESIPNHTLLLANYVIMNDVDGAPISSLEQINTIKKIISKISLGSIAYIQVYTDIVARNINVMTKNDSFLISANADKTVFKVQVSGYKAVEMCNYEQLLQLVSDNTGVNIIKLTYQDVLESCVLSSGILGDTGSWLLDLVLASTYIIEIRG
................................................................................................................................................................................................................................................................................................................................................................................................................................................................................................................................................................................................................................................................................................................................................................................................................................................................................................................................................................................................................................................................................................
>A0A0A0U9X4_A
WVDEEVIIENCPSGRNLCHNGVRCIRHHGPGVALERVQVLVEAPKCPHCHGTGKIPRSEPMQYLRNCYEQQQKTFARPSNPLHEWVLEEGSA
............................................................................................
>A0A0A0UC95_A
MAKQLRVTLDQTLTQITKRVDENNDENNDPIQNQELENIQREINCIQVESFDDSTVLCEFQNKFEQLSVYPPQIIHIKNSASFTQIEAVIREISNSRFHILILCVDTHLFSKYTAEILSAKQVIIFAFKPVWIGKAFDFLLDSGVLIEPITHEQIDFDRLIEEIQSQKQNDTGNVHHLKSGVVPLLQSRPVISTISNNQELYHTTSILRHNTLENALPNMPNDVNPVNVVDDNDLRVLLPSVATNNAEPCRSQKLSKHTKSFQRDARAIKFLSQIHDISYRTGRRIKEHRLVETIPDDVNNATDYDIRYTVLGSVLLMIPYDDMFHMFDEYSLDLASVSFSLSIN
.........................................................................................................................................................................................................................................................................................................................................................
>A0A0A0UFD4_A
MIKKIICIFSMPILLSFCQVDIIKLQRVGILVSKPKSIKISQNFETRYLVLNLIPNIENAQSCGDQQIKQYKKLLDRLIIPLYDGLRLQQDIIVVDNNLKNNTNHRAKRFFGEIIGTIALGVATSAQITAAVALVEAKQARSDIERVKNAVRDTNKAVQSIQGSVGNLIVAVKSVQDYVNNEIVPSIKRLGCEAAGLQLGIALTQHYSELTNIFGDNIGTLKEKGIKLQGIASLYHTNITEIFTTSTVDQYDIYDLLFTESIKMRVIDVDLNDYSITLQVRLPLLTKISDAQIYNVDSVSYNIGGTEWYIPLPRNIMTKGAFLGGANLQDCIESFSDYICPSDPGFILNRDIENCLSGNITQCPKTLVISDIVPRYAFVDGGVIANCLSTTCTCNGIDNRINQAPDQGIKIITYKDCQTIGINGMLFKTNQEGTLAAYTPVDITLNNSVNLDPIDLSIELNRARSDLAESKEWIKRSEAKLDSVGSWYQSSTTEIIQIVMIIVLFIINIIVLIVLIKYSRSQNQSMNNHMNEPYILTNKVQ
SSSSSSSSSSSSSSSSSS..........................................................................................................................................................................................................................................................................................................................................................................................................................................................................................hhhhhhhhhhhhhhhhhhhhhhhh.........................
>A0A0A0URR8_A
MGWFILHFEYENCYYHYSYNYLCGPSYLLKYEIVKTQKKILGFSKNFGERTKHCGNESVGETEEISPLGGMGRLMRLDANMV
..................................................................................
>A0A0A0URU3_A
QGLALQKKGLGISYGRKKRRQRRSAPQSSEDHQNLISKQ
.......................................
>A0A0A0US68_A
MPPLLIVGVIALIVVPKITIVVWTVVLIEYMKILKTNKNSPVNRKNKGKSRRQWQCKVKGTLKNYQHGGGYGESLAFGCF
hhhhhhhhhhhhhhhhhhhhhhh.........................................................
>A0A0A0UTF8_A
MLDLDYIQRIGAFIVLLILLILVWTVRNIEYMKLVKLRKINCLIRMIKEIAEKSENDSEGDAEEL
....hhhhhhhhhhhhhhhhhhhhh........................................
>A0A0A0UVR2_A
MRDMPSLLRVTIIALIVVITLILAVWTLVLIEYMKITKKKKIDRLIERIRERASCRGNGRGREPEEFSAVVVDVGNLWFWNVYELRWERKVVGPIL
.......hhhhhhhhhhhhhhhhhhhhhhhh.................................................................
>A0A0A0UXE5_A
TVMNGLMVWCIENGTSPNVNGVWVMMDGDEQVEYPLKPIVENAKPTLRQIMAHFSDVAEAYIEMRNKKEPYMR
.........................................................................
>A0A0A0UXG3_A
LHSLVFPHEVPELYEAWGTPEFDELYKTAERKTSVKKKKKNAQELFFDILKERAETGRIYIMNIDHCNTHSSFKDRVYMSNLCQEITLPTDPIDHIDGEGEIALCILSAINVGKIDRRTELEELCDLAVRSLDEIIDHQQYPVKAAEISTKARRSLGIGYIGLAHYLAKKGYRYDQKLAWRQVDKLTEAFQYYLLKSSNEVAKEKGKCEYFDRTKYSDGILPIDTFKKEVNEIVDRKLTYDWESLRKEIKESGLRHSTLSAQMPSESSSVVSNATNGIEPPRDYLSVKKSKKGPLKQVVP
............................................................................................................................................................................................................................................................................................................
>A0A0A0UXG8_A
MDFAKFKHNCYEEGHRHKQQSNNSLVFKNKPTREELDKIFQMMIDAGGSEPGFFNGQTAKKRAPWFSGTNPCGEILLGNKSFCNLVEIDVGKFIGDSAGLHKATTLIARANYRQTIVDLRDGILQESWHKNNEFLRLCGVGATGIAKRDDMTEYDWKNMKYSAVTAARGMSQELGLEFPKNVTTVKPSGTLGKIMDTYEGVHKPEAMYLFNWVGFSKEDPKVEKLIKAGYKVMDNEADETGAVA
....................................................................................................................................................................................................................................................
>A0A0A0UXN5_A
MNHLAEGRPFSLEYEGKVYKEVDPVALWDMIMRSTWDWAEPGVLFIDQINNKNNLWYIESIEATNPCGEQPLPPYGACLLGSFNLAKYVDDGVTSWLKFDWDWFKKDIHTVVRAMDNVIDRTIYPLPEQEAEAKAKRRMGLGVTAMANAGELLGLPYATPEFMSWAEDVLKMLRDETYTASALLAKEKGAFPFYDAEKYLSGRFIRTLPEGVRDLIKEHGIRNSHLTSIAPTGTISLTADNVSSGIEPPFSHY
.............................................................................................................................................................................................................................................................
>A0A0A0UXT3_A
GTKFVEERTAAGLFNCAFRSTKDISSKGGYLFRWMMDALMVGIGVGFDTLGAGTLRIAEPTYTDDVHIIDDSREGWVRSVQVLLDGFLCAQEVPKFDYSAIRAYGEPIKGFGGTSAGHVPLKELHENLTGLLSPKIGELISSVDIVDIENLIGRCVVAGNVRRSAALAMGSFDDKEYLSMKNDKEKLMHHRWGSNNSFNAKVGMDYTWHAEQSQINGEPGYIWLDNARTRGRFKDPERDDDMKVMGFNPCVEQQLEDAELCCLTETFPAKHESYEDYLRTLKIAYLYGKTVTLSNTHWAETNAIMLKNRRIGLSQSGVVQAFNKHGRREMLEWCDKAYDYVQQIDKEFSDWLCVPRSKRTTSIKPSGTVSLLNGSTP
.........................................................................................................................................................................................................................................................................................................................................................................................
>A0A0A0UXV2_A
DFVSARSTSEKESLLTELTTQLKRLAVELNVGIVVIAHSNKEGEAKYCASIIQGAAFEIVLKRNPDASDETLANTTFVYVGRKNRTGGGSGYAGSLYFDFDKFTLEPTSLDDPEEL
....................................................................................................................
>A0A0A0UXV5_A
MKQVLKSTAIFLLAVLAVLLIVWYTVYIWGDCLEENSFFTCARMLNR
....HHHHHHHHHHHHHHHHHHHHHH.....................
>A0A0A0UY86_A
ASGVLPVLRDFVQLSRDVSQGNTRRGAWAGYVELAHGDFWEICDHIINHPDDCNVGWNVTKDFMDRLDNGDKDAIARYQRAMKVKMVTGKGYFFFVDKVNEANPIMYAEHGLKVKASNLCTEITLHSDEFHTFTCVLSSMNLAKYDEWKDTDAVQTAIVFLDCVAEEFIKQGRGIKGLERAVRFTESGRALGLGTLGFHTYLQQNMIDIESFEAHNINQLIFKGIKQEAVKASKWLAKEKGEPKWCKGHGVRNTHLLAIAPNSSSALICGSVSQGIEPVYKNVFVQGSPAGEINRINPVLVDLMKSRGYIVT
........................................................................................................................................................................................................................................................................................................................
>A0A0A0UYA0_A
NGDLDSWVKACGEEDALVTYHEFESARDLWNLIMDNTYNRNEPGVLFVDNMNRMNNLNYCEWINATNPCGEQVLPIGGVCLLGSINLVHFIDPENKSWKYKELKETIHTAIRFMDNVNDKTQVPLKRQKENLKDKRRVGLGVLGYGSALLMAHVKYGSKKALEMTNELMKFFTNEAYRASALLAKEKGTFPLYDQEGYVNSQFIKRLDRGTINLIKQHGMRNSHVTSIQPTGNSSCFANLVSGGLEPLFMHGYVRTSIQPSPPDGLPIPKNIDWSNKHLT
........................................................................................................................................................................................................................................................................................
>A0A0A0UYD2_A
WADAVKVLIESYLGGRRCSSLKFDYSDIRPKGARLVTSGGKAPGPQPLKECLVKVKGILDAKEDGSQLTSLEVHDIICHIADAVLAGGIRRAALISLFSATDEEMISCKSGNWWELNPQRGRANNSAVLMRHKVTKEFFMDLWKRVEASGAGEPGIYLNNDKDWGTNPCCEIALRAYQFCNLCEVNVSDIANQEDLNIRVETAAFIGTLQAGYTDFHYLREIWKDTTEKDALIGVSMTGIGSNKVMNLDMVQAANIVKRENLRVSKLIA
.............................................................................................................................................................................................................................................................................
>A0A0A0UYD5_A
EAVAADDEWRLIDPKTKTAVKIVSARDLWFQIIQARVETGEPYIINIDTCNAALPEEQKKLGLEIKQSNLCSEITLPTNEERTAVCCLSSVNLEYFDTWSTNEDFISDLVTMLDNVLDSFISSVSGNKGYDKAAYSAMRERSIGLGAMGFHSYLQQNNIAFEGMYAASFNNKAFSFIKNRADITTRLLGDERGEAPDMKGSGKRNAHLLAVAPNASSSIICGGTSPSIEPHRANVYTHKTLTGS
....................................................................................................................................................................................................................................................
>A0A0A0UYK7_A
MNEKSNGTKKGMHYQRYGWKCNEVNLSTVPDTAPAGAHNIAEWMTLEGRRSSLVEWLGHCGDDHRIHGRFTHIGAWTGRMAHSSPNQANIPASFHGESKTAVEAVKANYDGRMRALWCVPDGHWLVGTDAEGIQLRILAHLMKSEEYVHAIVSGKKEDETDIHNVNRRALGMSHVTRDMAKTFIYAFLLGAGNAKVGEILKVNSTEAAQAVENFMQSIPGLADLKKRVIPSVAKAGWFTGLDGRRVPVPSEHKTLAGMLQNGEATVMKHAALDWTAKAKGIKFKLVTWPHDEWQTEVEGDKETAKKLGAIQRQSIVDTGIKLRIMCPLAGSTDIGTNWNETH
......................................................................................................................................................................................................................................................................................................................................................
>A0A0A0UZF9_A
MREWLSLYESKSGERGIFNRQSAKKQAAKNGRRDIEHDFGCNPCSEIILRPYQFCNLSEVVVRSTDTQQTLTEKVRLATILGTFQATLTDFKYLRSIWKKNTEEERLLGVSLTGIMDNALMSGKSAHLGMNIGATLNALKDVAVETNAAMAAQLDIAQSAAITCVKPSGTVSQLVDSASGIHARHNPYYVRTVRGDNKDPITQFLVSEGIPE
....................................................................................................................................................................................................................
>A0A0A0UZV2_A
MLKEDIVLIDVELNVPKTAEKALFMTVILQALLDATKPSYDGEPDTAVLERDRAVAWFFASVGVTAEDFNTVCDYAGIDPAYMRDFAFKVLKSGEVEYVRKRINAVLGH
.............................................................................................................
>A0A0A0UZX3_A
MENEKQFLEVDKNDFVICLSPKLEADGKWHGDLGVSVETIEANDLDAEDYFHMMQLATMVAASINLLEESPEFRHAIMKQVKKLESMYDDEDEEEKPSMLSTEGNVIKVNFH
................................................................................................................
>A0A0A0V1I6_A
MSQIQVTEILETLNQCHSWNCQEVSHGNHLLNWWNSCKDLTWLMVERVMSLIRGLQTRFIMMLLSTQRGRNAAI
..........................................................................
>A0A0A0V1W3_A
AGTGKSLADVKELDFNFPAPLDGTNISLNYGDKWMSRFKRTGDPGSVFRQNVRQAMKSSEPGFSFNFGAKSDETLRNACCEITSADDSDVCNLGSLNMSRFDSLEDFRDAVELATAFLLCGTMSSAVPYEKVERVRSQNRRLGLGLMGVHEWLISRGARYEMTDELREWMRVYQAASDSTAKQLANTLSVSEPVGKRAIAPTGSIGILAGTTTGIEPLFSVAYKRRWLGP
......................................................................................................................................................................................................................................
>A0A0A0V1W6_A
ASSGGGIGGYWGDIRSNGISTTHGSRSTGSIPFIHVVDSQMLAFNQGTTRRGSYAAYMDISHPEIEEFINMRKESGGDINRKNLNLHNGINITNTFLKAVELDEDWRLIDPKTNEAVKTINARDLWWQIINARAETGEPYMINIDKCNEALPKQQKDLGLKIRQSNLCSEITLPTDEERTAVCCLSSVNLEYFDDWSKDDNFIQDLITMLDNIIQHYIDNAIDTTQLGEYSANFKRFQKYVKEGKEGFTKSAYSAYRERSLGLGAMGFHAYLQSRNIPFEGIYASGFNYKAFTYIKGKAKEATKELAIERGEAPDIHGSGKRNANLLAIAPNASSGIICSGTSPSIEPYRANCYTHKTLSGS
..........................................................................................................................................................................................................................................................................................................................................................................
>A0A0A0V210_A
FSCHDVTEEMWNAASQETKDLVLSGVRNGDIWLSKMKWDLHGERIYSNVCLEIYLRSKGTCLLSHINGGALHLEDIVPAFEQGMTELCELHGRTGVDKSGHYLSPKEDRQVGLGILGLANHLSIHGVTYDEFGDALAIINKAGPATKLETPALLLAAEWRKGIEAAERVARANRMERAFTIAPTATCSYNYTDLRGNTTCPEIAPPINREVDRVSSTFGTQTVSYGDVEIASEVGYDSFLKVANGLVQMMTDTGLFHGYS
....................................................................................................................................................................................................................................................................
>A0A0A0V254_A
SHPEIEEFINMRKESGGDINRKNLNLHNGVNITNSFLQAVENDEDWRLIDPKTNEAVRVVNARDLWWQIINARAETGEPYMVNIDKCNEALPKGQKDLGLKIRQSNLCSEITLPTDEERTAVCCLSSVNLEHFDSWSKDDNFIQDLITMLDNVLQHYIDNAIDTTQLGEYSANFKRFQKYVKEGQEGYTKSAYSAYRERSLGLGAMGFHAYLQSRSIPFEGIFATGFNHKAFTYIKSRADNATKELAVERGEAPDIHGSGRRNANLLAIAPNASSGIICSGTSPSIEPYRANCYTHKTLSGSYQVKNKYLEKLFKSKGLKGKELELIWKDISGSDGSVQHLDILNDNEKEIFKTANEINQIWIVEHAHQRQKFVCQAQSVNLFFTLPKATEPQDVHDDYMQYVNDVHWYGMNKLKSLYYFRSNAARTVENVNVKVPRINLEDTECIACEG
..................................................................................................................................................................................................................................................................................................................................................................................................................................................................
>A0A0A0V295_A
MKAEDVLLHRFTPGTAPKEDPEEKGVWGALVEAEINGFMVTAFLEFESAEEKDMLTEMFRTSILPVPLELIGVKTAFTVGTRVGVSSHDV
..........................................................................................
>A0A0A0V2A2_A
MIVVIIIVLLALIISKRLSAFIAMYTLGYYNAFGSLINYLTFFGWYVGVNLPYKYLSQHWSELVAEYRNSQ
HHHHHHHHHHHHHHHHHHHHHHHHHHHHHHHHHHHHHHHHHHHHHHHH.......................
>A0A0A0V2B4_A
MDTITKFFQKTDEPLFSANPCNLDTQNHFSIRYLKINFKIKFELLQEGATDLRKIDLEKAAAKSYRGPSEYEGIFLIALALSCGSWVRSKCGKKNGFVGEFRVKAKIFNPKLLQPFDHEKFHCFSIKDWVIRCEYELTSEETKSGGAMNKRIQQKMKQWRMSPYHCIEEQDGDIVIIH
..................................................................................................................................................................................
>A0A0A0V380_A
FFYCDSTKLFNSTWNGTDTKGSNNSEGVLILPCRIKQIINMWQEVGKAMYAPPIRGQIRCLSNITGLLLTRDGGNDTNEEIFRPGGGDMRDNWRSELYKYKVVKIEPVGVAPTKAKRRRGAERKKSSGTGSYVSLGSWEQQEAQ
................................................................................................................................................
>A0A0A0V394_A
MLSTKTLENLTKYQEAIKDESDPSEDCVGDPESMPQLELSGGVSRESSSQLVEFMQKSDGANAGACDVPYPWAANSIHNDSFVDPEGEECSDRTDENDCGENPYSSRRARKLYEQGYEDGVREIGRQMRQLQADGFPFEFEYVDDRLRIKKIVCDQRYLIKKLIEGGFFENLSPESEIKQKQMESSNKAPPLHQILKDSKKPNQKCMQSPKEASQPNSSMNSKLGEMDYRLSFCGDDMLTMEEFIEKANRGLHICKDGKNKFVDLEDFCPQKIRERKGDLLTIEEWLACLY
...................................................................................................................................................................................................................................................................................................
>A0A0A0V3A1_A
MNPTQVRTVLETLNQCHNWNCQEESHGNHLLNWWNSCKNLTALMLERVMSLIHGLQTRFIMILLSTQRGKNAAIELTKMIVERTLTPAAEPESSTSKDMKME
......................................................................................................
>A0A0A0V483_A
KIYSSLNETLRRGGIYKNGAVVLHLDLNHPDIHEFITTPREELPWVKRCVDIQGSWWQNCDNKVKDALLYGIKSGDIWLNKVKHDNNGNRIYGNVCLEVYLPSRGTCLLQHVNFSACELGTIPEAFAKGMSELCELHSKTGVGTTGEYLPSDTDRQVGLGVLGLANLLRRYGVTYEEFGDALESTNQGAPGLGMAGTLAWELKHGIDKAAQIARENKMVRAFAIAPTASCSYRSKDLDGFTATP
....................................................................................................................................................................................................................................................
>A0A0A0V4A3_A
VYRPSGAALGGTGGQASGPIPKMKMINSIGANVMQGGARRSAIYASLNWQHGDIQAFLTAKDWDTMPVGNTGQTLKDVKEADFNFPAPLDMTNISVNYDTDWLMNYWKTGDVGDVFRQNARQALRTAEPGFSFNFFDKENETLRNACTEVSSELDSDCCNLASINMGRVQSLEEFADIVELGTKFLICGTLRADLPYQKVYDVREATRRLGLGLMGMHEWLIKKGYKYECTPELHQWLSVYKGVSDKTADAFADSLSISRPVAKRAIAPTGSIGI
...................................................................................................................................................................................................................................................................................
>A0A0A0V4D0_A
ANVSVKITDDFMDAVLHDDTFTLHFPVGSENPSHTKEIKATELWKVIVESATENAEPGLLMWDNIIKNLPAHCYPAFKTVTTNPCGEIPLSAYDSCRLISLNLKHLVENPFSPEARFDFSKFEEIASVGMRLSDDLVELELEKLETIRNACDTPDEKELWEKLLNAALSGRRTGLGTHGLADVLARLGLAYDSPAALKITEKIYETLRNTAYIESSLLAQERGEFPAFNWDLEKDNEFIKRLPARIQEMIKLHGRRNISILTNAPTGSVSIMSQ
..................................................................................................................................................................................................................................................................................
>A0A0A0V4G7_A
MEEGKAYIVLTPIGVGKTKKIDVEFVNLCDNDRDIMMLGHGIFWLAKNNNELASYIGMREFEKILFKKGDTSEHH
...........................................................................
>A0A0A0V5M2_A
MDFIRCHVAMQIINFRALEIDKRSLLGILVIKNIKNLHRSNQLLTRLSDLMIPSVIHNGGFVMRNDKNNKLWIFVGESWASLDLEDLNGVRDNVFNLSKTVPLLIQG
...........................................................................................................
>A0A0A0V7V5_A
MKSQFKPVKIEDLSCPYNQFERDHTSDLKIDVELLKNNLITKTGNLCYKQRWSTKCEENFFGIQKLNHSIIDLPLDEHPSSSDSNPLFPPPDCRWMSSSEVSKDYTICKQETIRFDETLGIGVDEQYGTFKCEKSYCRLDKYITFLPIGGVPQMRLEGFEKVKSYITLDQEGFVTPSSLIYSNHFPKMSLKESCMRWVDKGDYNYDIELITNNGFLLRLPLNINLKAKSGAILTPTIENNHISHTYHINDVIELLLARAKGIQKERKLFTFTRNHRWLKLADNSKLEDKFAKKDTPFIHFFTMIRDCEEKDEKRITVPTMDFQTIEAEMFVESKIDQMFCKHRLYDIMTKGKASLNDLALLSPNHGGLGPVYHRYANDITRGIGVYRRINWHPSKEGLGYYFKDSKQVWVKCPEWVNGTDGFRWCVNGIFELNGKVYHPYFGADNFQELIKSFEEDEVRRVKHNVILHDLGSRSHETWESYLGAKENYTWKGFNLSWIDSIRKWANNSWMIVVGVCSGLGILLLIKITRGKRSGGADW
...........................................................................................................................................................................................................................................................................................................................................................................................................................................................................................................................hhhhhhhhhhhhhhhhhhh............
>A0A0A0V7W9_A
MRSEDLDSEINRRRILRASIHRHGGEAEISQTRSTSSPVASNPERSQKANPEIYAEPRGKVSTTFEYEFKIGRDGISSKLLWGRHINNGGIYRKSESWTTYL
......................................................................................................
>A0A0A0V9K2_A
MFQRILAIVCYNRQCDKTTISRTDIANHKRRRGHNKKICYCRAKIIRTINTMTEGENIFLVIRNDIKSLTEKSINVDNLNAQIKAIKDSLSSMDERIKAVNDKVATNDASVVTESVNKVKNQLDTLTTAVTTISSTVNNIIKILKPFG
....................................................................................................................................................
>A0A0A0VBN4_A
VASEIAAKSILVQFVGPIRTQSDEVPSKESIQGDATQQSSKEENTIVTRDQQQTVSEKIPSTVGDLAIASSEPTQQFRSLTNRWMPVNSIRVTVNSKRNDLLAQYYIPEDFLTTHAKCAPNTIPFETYVYGKYELEMKFVANGNKFQCGKVIISVKFDSYQADNINTGFQAALSRPHIMLDLSTNNEGVLKIPFRYHRAFVRNQTHKTATVGIRPGKFASIYVQVLSPLQTGEGGANDMFIRPFYRYTRAEFAGMSYKVPLTQMDVIGTLISGGPTPALKDILVGVERTLDQLGRSNNQDKPKDISSITIIPKPRL
............................................................................................................................................................................................................................................................................................................................
>A0A0A0VCD0_A
MPFYIRSDPDPRRTVRGPRFTVPDPKPPPDPAHPLDDTDNVMTAFPKFKPYGFSVYNPWDPIFLSMFGRAGRNGAKGPRGRRRSPRPPGGSSMTPRGRRQPGAQGSRGTSRTRWTLWSIR
........................................................................................................................
>A0A0A0VDC6_A
MTGTNEKERGFFCTRCFSYKKRYCNDTSIVHNRAYRGRCGRRAVPVSRVRVLRELWRPRRQLAYCSHRRSARRQGALL
..............................................................................
>A0A0A0VDF6_A
MTGATMRMPWRSERWYSHCRGERGGRGVRLSCNVLDVCRHFYTLSDYLEILYLSDYIL
..........................................................
>A0A0A0VDZ7_A
SAYLPRVQMDTGAKEDEDETANFSDGVTAMGFQSLDTQVSIKDILRRPVLLFNHVVLDPGYTGFFIPIMPPSRMMQYKSGDRETSFQRLIGRTPQAAIMNLFRFWRGSLRYTIIIHSTDGHPIYVTHVPHTGNRVYGLMKVNNLHEYTKVPIFGCGLTTEMIIPSVNPSICVEVPFDTENNWAVTFEEDAQRNYSWRDKGGTVTGHLVVTPVVPVNMSVWVEAGDDFEVSNFYGPPTVKTNDWKYAFSDEHARVQMDDSIERVYDEGNQVYYYPAPKPEGFSLNNVRTSVSTLCNMLGKVVTPERAMKTALCATPYFGSAYMTATTLDAIGSMQNTVTGAAHQLTASVDARLEQLS
....................................................................................................................................................................................................................................................................................................................................................................
>A0A0A0VE50_A
MSLRTSGHPGALVTAHCRVHKPASLYPLETGSLNGPDPEAVSHRGHATAARVHPRVVDPLAVSRKEDQPVPAFGQGPSDVEASHGHPSLFRVPVGRIRSLYPVPHLGQCCARSPHDVSHPVHRQHVGHVTHSLDYPVCPRDPQGREDVSPDDGNLFRDSFYRHIFARVRNVRDVEPADLNLIPEFPVASLAATGNSPLVTSLRPDASGIFWPIWTPRRPRRGGQCLASTSPEGRSLRM
..............................................................................................................................................................................................................................................
>A0A0A0VE52_A
MQAITVLTMAMFSAYGPYSFAAPTATSSKVLVRLFNGMGVGITVVNGSVNATRNYTDPEAVFEAIRLTFRCPQTWPEEPMNGPL
SSSSSSSSSSSSSSSSSSSSS...............................................................
>A0A0A0VE91_A
MMHSVSVFSKDGTLLKSVSVNQTETEGEGDMQLPENAAVVRIHTALDCAMIKPSIVREVYETDGTSYGYIHCDAPALLRSLEVLEDWW
........................................................................................
>A0A0A0VGL5_A
MVNFLRDNILRYIKMLFHIFTLLNHYREILSER
.................................
>A0A0A0VJE0_A
MSLRWVDIPRNRCICMYLPRTLSSLSSLKVASAVVICDTTTVCSVRLLRRSGLTLRSSSLDLSTEFTAAQILYSSSFFATRASRPARLATTASRSFFLASRPDTAEACSRSLSSFLTSRESRLFATASAAAFALRATAAACSRASEADRASWALPPSTSYWEARSATT
........................................................................................................................................................................
>A0A0A0VJE5_A
MLVGIRVKGLEYIFVGYGQLCGLLQYDVVQPLGL
..................................
>A0A0A0WAL7_A
RSQLMGNGGGVLAVASDALDSNQPYVAEKILMGRNALKEVPEAFKSWDIDASPLVLSEIGNAYSASPATMGQVMESIKAAYAAQTVNEGDFSGTINSKRLKSVIKEVTGGLIKIGSSTIVSPDRNMDDNKFDSWLRDVQPKYLDTLGGVKGYNGRAGVMALHTQVSNGDVTMVNVKDKYLLRGENGFLVKRDDPSSVFILQYNPDAV
...............................................................................................................................................................................................................
>A0A0A0WEK1_A
ATSENGGGKPGVGRAVGYQGAKVLDPVSGFHVDPVVVFDFASLYPSIIQAHNLCFTTLALDEVDLAGLQPSVNYSTFEVGDQKLFFVHAHIRESLLGILLRDWLAMRKAVRARIPTSTPEEAVLLDKQQSAIKVICNSVYGFTGVANSLLPRLRIAATVTTIGRDMLLKTRDYVHSRWATRELLEDNFPGAIGFRNHKPYSVRVIYGDTDSVFIKFV
.........................................................................................................................................................................................................................
>A0A0A0WFZ9_A
MLGKCSTACCYSRLLFLWCIVPFYLAVLANASNSNSSHIQLIYNLTLCELNGTDWLAQKI
SSSSSSSSSSSSSSSSSSSSSSSSSSSSS...............................
>A0A0A0WJ82_A
VMAFIAFLRFLAIPPTAGILARWSSFKKNGAIKVLRGFKKEISNMLNIMNRRKRSVTMLLMLLPTALAFHLTTRGGEPHMIVSKQERGKSLLFKTSAGVNMCTLIAMDLGELCEDTMTYKCPLI
HHHHHHHHHHHHHHHH.....................................HHHHHHHH...............................................................
>A0A0A0Y198_A
FSPWLVRLLPPPPPGKLTKLTPGSSKILSNAPLVSFPFHLETPQVKYCLIWPSGQGLTPTLPTSQPCTPAGLGTWRFSWSSPAMPLLLARWLLPLYHPIFPKGHSPLLRSHASHMSCVMCAPWSPFNCLFLMCAGFFGMLPRIRRNLCAWFACCTRHSAQTARVI
.....................................................................................................................................................................
>A0A0A0Y1R9_A
NTRVTRYTSTARHRLRRGADGTAELTTTAATRFMKDLHFTGTNGVGEVGRGIALTLFNLADTLLGGLPTELI
........................................................................
>A0A0A0Y2S0_A
MRPFWCTIFMYNFNTTRTRFTIPHFSNVQYKTYTQNDTGSPPVGYIYTTPPHTTGPRKCIQKLASNLLHVWISGVGDKGTSWQPYFLPPLPHLEIVYKACRIPPEHTLVQSL
................................................................................................................
>A0A0A0Y6S7_A
MFSQESLFQVSQKYTSPFTGRGHAYILVNPFPQSLSPLKELTFLEPFLIMHGRCGRRKYIGRSIHIYGWGGQFSAKLRRGDTAHIDTRVNFIKGNVCPCFIICCDRRFSSYI
................................................................................................................
>A0A0A0Y908_A
MCYPSRQLEIGAVISRRYFHPSQKAREIYQTVSRLREVPIQHVVQERRQTPQSILSPSLQRTNISGKE
....................................................................
>A0A0A0Y909_A
MGIDNTLNQYSSWRGLSAPAPPPPPTPVLVAHSEGEWNKRPDSADLSREGSFPLSNLTCCILTSVYKYHTRARTKSEGLFSVSHFFHTT
.........................................................................................
>A0A0A0Y914_A
MGNSKSRSSGIEIVHKNGAPKRSHKTLYLSNRTERHAQIQKQIEELHHKTNKQFEQAQKVLDKNEERKKHQQQQQIIIPLDPEERRAILAEIDKHMKEIDGFIEESERLGLLVDAEINNLEEKEVEEEHLLKQKED
........................................................................................................................................
>A0A0A0YMM1_A
NTGSIINNYYMQQYQNSMDTQLGDNAISGGSNEGSTDTTSTHTTNTQNNDWFSKLASSAFSGLFGALLADRKTEETTLLEDRILTTRNGHTTSTTQSSVGVTYGYATAEDFVSGPNTPGLETRVTQAERFFKTHLFDWVTSDPFGRCYLLELPTDHKGVYGSLTDSYAYMRNGWDVEVTAVGNQFNGGCLLVAMVPELCSIDKRELYQLTLFPHQFINPRTNMTAHITVPFVGVNRYDQYKVHKPWTLVVMVVAPLTVNTEGAPQIKVYANIAPTNVHVAGEFPSKE
...............................................................................................................................................................................................................................................................................................
>A0A0A0YNK1_A
MKPLKYPFTFEEWLKHPSTKPKLKWIQKVCIKIESEKKNGKQLTLNL
...............................................
>A0A0A0YNL0_A
MSEYTVKQKNQMEETKRGIADLIEEEEKKADIRKKIYEAEEAKEQVEYKKQDTISIKDKINIDKADKLREILSTHVIDENKTILASEPHIKLLIEGDMREEFMSKLHEIVKRF
.................................................................................................................
>A0A0A0YNM0_A
MNLKDEFINIVIKVILPATIGISIKLAVQAQKQKITAFRIILSFITGIGASYIAYPIIINNSGRDYVPLFISVIAISSEKIAEYLIYKFNIDYFLGSLIEACRKMIIDLITKK
......hhhhhhhhhhhhhhhhhhhhhh........HHHHHHHHHHHHHHHHHHHHHH.........hhhhhhhhhhhhhhhhhhh...........................
>A0A0A0YNP6_A
MKYIDDLSFSGLVSLIDGSETKGADVLNNIAHEMEENKKIIEKLEKDLELAKNREGSLIAGAQRVMQHLKKEYPLTVQRKGYIVVVTKENISIERNVL
..................................................................................................
>A0A0A0YNR4_A
MNELEEKRKQQNELEKNQIKLISRYLEQQRKNFEYSDLAYSILETKNETDLIFIAEKINEWHDKAKAENKKQFLEIILALFRVQSYCVSIQTIAKGSVAELSDEIKRVKELESKLRTLEIEKINIQAKHEREIKSLKQEIEFITNNK
...................................................................................................................................................
>A0A0A0YP18_A
MSNSTVRRFCFTWNNYTVADTLTVKDFFIQHCKYGIAGEEIAPTTGTPHLQGFANLSKPMRFSTIKKHLHNGIHIEKANGSDEQNQAYCKKSGTWFEQGTPCSQGSRSDLADVVSAIQNGTNTTQAIAQLYPIAYIKYYKGINEYLKIQHPITPRRHKTWVYYYWGPPGTGKSRRALKKRRVSTQKVSTTSQGACGGTDTSNKRTSSSTTSTGGSNTTNYSKLLTDTLTKYK
........................................................................................................................................................................................................................................
>A0A0A0YP43_A
MKRSLVLEILHIPTDNSISTAAREVFNEEGLEVGDRFIVTAGKREHDIWAWPIMFTKNGLRDIKDFDESWAFVTHGQIESSPHWVLGRHEKPLFRVIK
..................................................................................................
>A0A0A0YP53_A
MTQLISYQTKIILFRNNSYVCDSLTRNSLRKMHTEDAISYIDLNGSWVQ
.................................................
>A0A0A0YPE0_A
MQIYQFSIGGHWKFLDSHSNEFVGLWEKNMDAAKDFGVLAYTEKGHISQVRNLKTGEVFTAGEGDFENYFAFFLAHEIGTTKQVSKVRDCIPEEMGVYGINEPGEFIVVSEYNQNKSILGPYNYEEAMKKAKSQIMNAATGVIVKIYKAVNEVELTVNVKSL
..................................................................................................................................................................
>A0A0A0YPJ3_A
MKTFETTQTYDSYFIKSKGTWKVCKKPKRKPDYISFKRNFKRIHPNDDPLTCLGDNQKYYKHHFQEEYDDYIRVYYEDKRLGISSRYWYGEDSKGKYIIRESDHWGRVASCLWNVTKDKKNKKLKCGKIYLN
....................................................................................................................................
>A0A0A0YPX7_A
MAQITWRNIDAPDLTGIARLQQVGAQSIRDALSGLLAPVQRQQELSNINFNTARTQNTAALQNELLGFTDPASLEAARQQFAADNLRSRFGAAVDQSAINQILATRPGQLRQDISGQIQLENLQKEQASQPYENQFYSLLASNPNQAEAFLRQNEANFANARQLYGDLTNRRQQLAELGLRQAQLAESRATRASANAERKLAAEERIGLRNYAQELNQWVLDNPDKPIGAKAAELQKKFNVNPVTGNQVATAVSQNISTLGAPTPEQATIIQNQSVLNKEAADQYKQDAIQEVNAAFLSSGIDPTVFNLQDDKKTKADDVIKSFQSRLSDPDEATEAYTRIKKKYPNATPATVGYIMEQSLSPNWFTDGVSISFGTVERNAEQAKKTASNAAAKQALTDALRLVDKSQESLLKEANAPLIEFQRKLPRANISGTPVESFQPVVPDYSGQRQQLRKFLEDTLGNPKVNKSTR
.......................................................................................................................................................................................................................................................................................................................................................................................................................................................................................
>A0A0A0YPZ0_A
MKTSAWMKPVESVGGINSLIKSRLIHDGPFIANSPCLYDLVDITIHCYREEGTALRVVYEAHFHFVGEQSVIRFGTTWL
...............................................................................
>A0A0A0YPZ3_A
MLWIGATVRLAVHCNISALNVVNGLLKREVTKFYVGRVVDKESLEERKKSKNNEK
.......................................................
>A0A0A0YQ07_A
MNKTLFEALKMAVSRGLNESKVTSDIRPGKIVKLIEGKRCSAWGEVGVYLRAESSVVVVSEVFIDKIDGAPSVLVGTHTESDFRIVRANNLKLVENATKSDFRINRTNNFKVLD
..................................................................................................................
>A0A0A0YQ31_A
MKINWIQISGKREHTSAIKIKLPHRRLKLRKKK
.................................
>A0A0A0YQ42_A
MKTITIQELLDLMNENKEIVSLLKEISNLENYKRELKKKIIIEKRPNKEWFRLKEYDGKELTLYHKYKGQVNCLVKFGAVQFEKMEVLRLNKKREKVFF
...................................................................................................
>A0A0A0YQ45_A
MSEVRAHKTILKAIQIASEEWFNDYYNSLKVNKGEAPSGKQTVKGKVVSVKTWNDYYGVVSKMMVRLENGATTYGSLPKAVPLDYRGTIEFKATFEQAKDDITHSFFKRPSSVKLKNNALRESVL
.............................................................................................................................
>A0A0A0YQ53_A
MKVETIFCDNYFPPTIIECNKWKDETYTNYTKYTYPCGGKYDKSVFGVWRVKYKTLNPNYYLAGQIK
...................................................................
>A0A0A0YQ66_A
MRAWNANLRLKANRVVYRAYTHNMVKPTGTTDYVSVSFVLPVKSDFLANGGLLYVNPNTGITITNRYIAAGLLHKGV
.............................................................................
>A0A0A0YQ72_A
MGTISQETYLARKTAFEPVRNELLAGDFENAKVKLTALGSSVIGAELYNSFMQKIYTLISEYYPNYNITPTYQRSTSKKV
................................................................................
>A0A0A0YQ73_A
MSVAIYVKSESMDAYLYSFGDGESEEAIKDELENQMEMFSPICDYMISISSGTSPSVETRLEEFMQELFNKSWGRND
.............................................................................
>A0A0A0YQ81_A
MTTYDYIMYDPEFKTFYYYFDDFEFGGWQTSSNPGDADSFDSPEEAIRECKEPGAVPVRRHIIIEV
..................................................................
>A0A0A0YQ85_A
MIPGSSPGGSAKLIFFLDDAACSLRIGNANYSGPVVTTHLIARENIDVAVVQLVELEIVVLIVMD
.................................................................
>A0A0A0YQ87_A
MKSYKEFLMETEALLESTLPDYTIVKSFNVKNGYVIKFPIASVKPGADMSNDAGISVKVNVQFINYNSAKKSYDAKMTFSGGEKVVKNIKLDYDESAESVKKRFGDKLVKSIMVHPTFKRDFTELYK
...............................................................................................................................
>A0A0A0YQA1_A
MDNVFVKEVINGKLVVIRQLKVSDLLKIGIMGITDESLKLTTIFSFVLTVNGEKLSPQDILNSEDISLFSFVSESVRRMTDNLNLF
......................................................................................
>A0A0A0YQF0_A
MTHSILRALLKEYFSRSTAYCYALHEDDKVRTGSSADAVNYIANDMELQADRVIEAFKSFENGELMYKAFNSIMIRRIWAHGAYISGVIRNRSSQWSKDAKKRLDDIDEQIDIMIGVLK
.......................................................................................................................
>A0A0A0YQJ3_A
MKQIWALVFLIMIPLFIASGVFIWEGLIPPPRVLGSMCFGIAILALERIFFYVGLIK
..HHHHHHHHHHHHHHHHHHHHHH.......hhhhhhhhhhhhhhhhhhhhh.....
>A0A0A0YQQ7_A
MLSIEKSTSRSHLKIALTVKILHITVNTATAFGVAARKAVFHCNISLSCIMSITKAIVMC
............................................................
>A0A0A0YQR9_A
MSVYRAYFAEHGDIPSSSAVIKAAMTKAHNAFHAKVSEAAMKKFGKGYYNNPNYFDELDQIKREMLC
...................................................................
>A0A0A0YQS1_A
MLTEIITSLIEENRKAHAARRAKVEERALELNAGWAKTRYGREGFDNVIAPTWGVDDRPHAPFDGYLWENELGEVESYHGGSYLPYVTELDYLDKPEYTKDHGWWKLRLTSDMLSELMILGYKTQCIEISYTLQKVDS
..........................................................................................................................................
>A0A0A0YQT0_A
MNIKSEDQYVDVTFGEKSILRVKLFDYNYHGRKYDLLEIESICEGEKPNELRLLKSEAEFLRNFLNKILPKMKGTE
............................................................................
>A0A0A0YQT7_A
MTEQEAWQELRALLKKHKVELHLSEPPVSLEEIINIREGHEVLQKIDEVLK
...................................................
>A0A0A0YQU1_A
MNKELIAILNYIESCPNLCIHLTPHIACNNISCTCCPMFRVIRRTYFKDIAKVVERIV
..........................................................
>A0A0A0YQU5_A
MSNLRIELISDARSFETTIAMKDQGLGVVRIDNLPHIFSTAYRDPRALLADIKHRMSCVYFYCAPRNSTKSITMTWDQALQTSAFLKEII
..........................................................................................
>A0A0A0YQU6_A
MAELSKPEQLIKITLLLRNIPNELDTHFCSTHPACEKLCGPKHDKSKCALFTCSEEEIKKTIFGLDAAGRMLGIIPDE
..............................................................................
>A0A0A0YQV2_A
MAFSKLWKAILVFTFLLIGSAYSKEHTLNPISEEMDVQRIHDDEAGVTCWILYVPNTSRYQMPDHYSMSCLPNTVIKPEAIKK
SSSSSSSSSSSSSSSSSSSSSSS............................................................
>A0A0A0YQY8_A
MNQLIVVFNTFETEAAVNMIFAKTEPVMYPRLKAALLTFGVWRNEISESLFEPDHELMMALNNDLDDWRRMPCRS
...........................................................................
>A0A0A0YQZ6_A
MKALKAAFITALIVGVFFTWPLVLTVAVIAGLFWFIYMALIQTEEEEDN
..HHHHHHHHHHHHHHHHHHHHHHHHHHHHHHHHHHH............
>A0A0A0YR00_A
MSPFFEAWFFWSGIVLNGAAIVAIAWFINMAVIWPAVEATSLTRCTVKALGKDRVSHVLFIWWCSYRDCFGGRNWECVSTNLFTWYGVGNYTISKEDDNE
....HHHHHHHHHHHHHHHHHHHHHHHHHHHHHHHH................................................................
>A0A0A0YR15_A
MLRKILAVENPAIFRKELRSPYNGPESTEWTEKRIGVAQKIYATVHDSGEQLEWADYLAVSEAPSVDECIRNFLEDQTEDNAVCMVREIIEQAAKHASK
...................................................................................................
>A0A0A0YR23_A
MASPCEMLGYEEGMRFVVVSPNEEFSVGDTIWLHHDDKSHCPLFRDTEEDNEDANTDYCYLNNVAPYSESHTLAYNRGFRKGDILLVTEDDEDEDALAGDIVTFIHDDGDTCPKFKVHRTGTEEYLYLGCIDSLKPKVGRKVRIIYNCTAGHPSGSEGIIEKIDADGDLMINVDGTCCFHHPYSCVVFGYSEDELSDNTKSEPKTEWTTKPASEWKKGDKGIVRGQQKSDQHNFNIGAEVTFISHAWENRGRFESPSFHRSQTVEYDLIEPIESNKPSETKPTVVAVDELTDVSGKYKYFIDGDSIEVTLVGYFEGEPICAYKDRWGDTQVFVAKPSLLVKE
......................................................................................................................................................................................................................................................................................................................................................
>A0A0A0YR31_A
MTDDYYAQRKFFRKNMMLEGLVEQQILLLLMEVNPHFKSELYYQLRLVVHSVEIIDDDFLVAHVEHQLLNPDMRPIGRPQFCQVELEYVFVDLTVFNTSNHGDNDCPDEDLDDVPVDNTEPWETI
.............................................................................................................................
>A0A0A0YR50_A
MKRKTIELKEFDYDRLDILYDVQNRPFVIETTYGDISTVSLCWQTGRSDNYYFEGLGGIFHPSDIAFIEFIPEWGMI
.............................................................................
>A0A0A0YR90_A
MSNVQPMAPRKVMTRLEREFLKVAGQELAQVKVGGAAALAALLVMIANWHGDRGTLAFTTMAGSGCWTAMRRALLRKRCCVICSA
.....................................................................................
>A0A0A0YRB3_A
MATETSGKYYFKGNFWAGGVIVDEYSVLQDENGDWWKYTGYRRTKPFNVMAGERPDSSSWSNVGTLMASGITDQDVTFDKGGKIENKNQFVLDEVSGMWYYWNGPLPKQVPPHSSVDLTGGVSSETWMPIEGLISQNLTNIRALQQLVSNQSETIILLNDMQVKQAGTIDQLQADQDTQGQHNGSQGQQLTAVQQRLSTLEKDSQDGSTAMDAVQEGMGVVSAQTDKNTTSIKGIQDGMGQLADSVNQMGQAVTTQNEVIANQTTAINGVKESTRQQTEVLSKQQESVSRIQNSQSSLAARIDSNDLRDDTQDGRLDAQDTAITNLQNRVKATEQTDATQSQAMGELDRRIGSQESKANDQGVTIKALGESVTAVQHRLDQAGTDNETRQAVIDGLKKTSDDQATTLVNQGKAVQTNTDDIAALKKHDTDQDIVVTAHGKSIENIQSTVNTNGTDISGLKDLTQRHTQTLSEHTTSLKTLGDSVQAAAQTGSTNSQAIQAQAQKVDSQGQAISTLNLSVKSVTDAVSTLQNNVGGWQTQVNALTQALENKFAKPTGAVGQYIRGDGSLATFPTINPGTVTSIQAGTGLEGGTITGSGTIGMPNVGTAKNNMVSVNTDAQGRVTGGRQRVFNYPTRALNTAFQVSATQDANVNYTVDVSATSLLLGGTTGRVILEYADNAAMTTNLVTVNEAVNGTSGVLNVVNIGSGNVNGWIPAGKYVRIRTANTSGTAVFTFVRAEEVLQ
......................................................................................................................................................................................................................................................................................................................................................................................................................................................................................................................................................................................................................................................................................................................................................................
>A0A0A0YRC2_A
MSIEIIAQSKSGKTVLFGTQEGRVINNIGTLYGKGNDKGGRYLVEYAPKPKLVGGETYQVPQKQYFDSRIDAMQFFRFQSNHELFVAAKEAGLDDATAELVAARKMTLEAALGDMDVTDECEHMEEYEEWLANQGGEDDHTPSLEVLMAGGPAAWEYQNEKNAWLDSRNF
..........................................................................................................................................................................
>A0A0A0YRC7_A
MNSFFPKKIFRVGVDFDLTMVDSLWPWIQWFNLHLNRMNSYARNYKLDGFELITKECYLAFSGEQLADLMNERQKALEPSLQQDPMAYWRQHDLYDKMLPLKGAREFFTALQKRMMTYHGFMDVEFVCVTKCEPEHELSKRRFVLTHFSDLFNGFVSTDDKHLVSMDCLIDDNPKYVKPCNENGIFQIYVPQGQVKEFTHVDDFCEEYFTVAPSAEFENHFGYLNQQVDAIADMLGRHYNYIR
...................................................................................................................................................................................................................................................
>A0A0A0YRD3_A
MKLTESLTLNQQQLIIDGVLELACRAGIIKSRSLVCNGQEVLMLLDDMADMLSKERPIKYFTEGVIMPQGSAWLTMQDEVDERTGKPRQVKTARVISDATQTSVTEFDTLNTVYRAVPGLTIRDLRVPQPEED
.....................................................................................................................................
>A0A0A0YRD9_A
MAEKREDNDLLYAMKYLNIRPGHVNLNGAVFTESVGAKDYDYICKVENMPVGATLLGVQRENGEWDELKFKPRRIEVHDDVICLLSGYSGGYKSGNNYGAEINIKIGTNVKIKNSTNC
......................................................................................................................
>A0A0A0YRG9_A
MSIFIVVLFFFLLLPSFRRLVFKALRALLRVFGFVLFIPVIICTVIYASIKEANHKRRY
.hhhhhhhh..................................................
>A0A0A0YRH4_A
MNKELLLIIQSLVNLIYLYHKNMLCKEIRGKAPKLHCIGVECANCYYSLSSPVEKRYGLKIETTIKQF
....................................................................
>A0A0A0YRJ3_A
MLDRMVGQTKLHPSVYIAAAGNKDTDGAITTTMSSATLSRIVSMELEVNFNDWAVWALANNIDHRIMGYLQFKPEAFHKFDPKNLKEPFPCPRTWEFINRAINGLDVSLNSDLGLLSGIIGNGTAREFIEYCAIYGEIASFEEIMSNPESIVIKDRPDIKYAYAGFVASRITPENASQLMKFINRLPVEFQIVTLSNAFKAKPLISQVPEIMEWITRYANESGEGML
...................................................................................................................................................................................................................................
>A0A0A0YRR1_A
MLNGGPLNSAELNSAAQSVVPGPEPIIPGYAFTWRAIVRVGDDDVTPLLTGEIEVDREEGAAGVASFSIYLATALLSLRTGLVEP
.....................................................................................
>A0A0A0YRT2_A
MSITLKGHALNQRQLDAITPVMNDLIQGRVDLASFDDACVKALDNAGCPLGYDTSMPGTGSTIEERAARWLRDGQVGASSRAIHDHMLGLPMERHHAAIPMTRMI
.........................................................................................................
>A0A0A0YRW4_A
MTLAINLVHTIDASFATIERRAMGHTLAEITGRKVRKPGLYDRKITDAKRGSIGATYLAHREGKRAVMCMAYGMRPQDDLQQALDARHRQPGFQGAQFFTERGSFEHLAGRGV
.................................................................................................................
>A0A0A0YS08_A
MFNLIEGDLLQAVHQKKITHFAHGANCWSTMGAGIAGKIAQQFPALYQADVNFHLMPEQRLGRVSGVDLPGGVRGYNLYTQFYPGPNARTDMIRSSLTLMLESIAEGLVEGEYVKVGIPAIGCGIGGLQFIEVARVVHEVTYTLQQDYPGRGVELYMFVFNEQFNVERVRAAEAGYFFQVEEIA
........................................................................................................................................................................................
>A0A0A0YS18_A
MNYSPVWQFTVLQDHLRIVEVGQRDTLQDAKSAAETVIQADIQRN
.............................................
>A0A0A0YS25_A
MVDGINIDDAQSQDGILTPSTTLDLKYMGILPHTPEGGRPIPFDLSAIYQEFNIFQDLGLDTGATPSMTASVLINEGWDVLDTMPILGGEEVVVSFKTPATSEYVELSFRVARVGEVADNSDSSARKAFWLHLVTTDAYRDSMLRKSVGLKGSYSEMAQVMFPMLSSLRKFEDIDETFGIQERYATPMWPVLKTIRWMASRAFDENLMPFTFYEDFDGYHFRSIGNLFQRGKVPLTPEEKRQLDEKNRFYRDPPDAPFLQDGKFNSERFMRNIMQAEKKVARDQFGANYYDVLAVNEEIFSFEGKEIVPTQRVYNDWFVETPHLDEFPLFSDTFTRENTRLIEVQKDNSEQIQYANRVIRYSLASTMWRILLVGDSRLNVGQVFYIEDVSNRPKNNDNMAELSKLTTGHYIITKLRHKLSKQAAGYHCIAEIAKDSMHSEVLPPQSAQVYPAKPTTQPIEKGQSQKQ
...................................................................................................................................................................................................................................................................................................................................................................................................................................................................................
>A0A0A0YS32_A
MNIFKRLFRLFEAKTNSLAVGSIKAVDNYNLAATKLMDDIDKLGRQKNANSQAIEQYQAQAKTLNSEANEKELQVKALLGKGNKVDKTVLAIILRKRQLAKGFSNEVEKLQTANTKINTGIVKHSDALENLQAQLELAKIEEQFKSSGIALPGQIDFNIEDTSIEVDRLLKEVEVFTDSATQTPVTSLDVDSYMDELLASAKPTAEHRQG
..................................................................................................................................................................................................................
>A0A0A0YSD4_A
MVRRYRGPRTFIRRRRFLRKSRRYRRKHRRGTNDGVRYFKLRRSIEITDVGGGNEFTDNPSTASDWASVSTLFTHYRVKAMSIRYVPRFNVNQIASQGSFRPLAITHDVNATTGSLSFNAMIARENTRILDASKPFTYYRKMRGIQTQVQTLHPGPWYRTAQPVSTQRFFAQTEAPNTISILGGGVLTLYIAAKNRM
.....................................................................................................................................................................................................
>A0A0A0YSD8_A
MRNVQQWRRKSDQRVLRVFKSGGIKKTLEKFLQDIYKVTNTTRRFSGQIVHTDDNQYHITKGDYLVVDWTTKSLTLFSNEAQMFKYMLDNNFGFEGVERVNNMQISNEIDNTALITRWGNWAYSGEKASTVKRVEVEGGGNAVLPDTQKIQTIAVDGTATTHMITAAQAKNVPVGESENTRTVPAEPRSGEPVMTNTWVNTSVKPGVKKKTFAQRLLGFLSVFRR
.................................................................................................................................................................................................................................
>A0A0A0YSF5_A
MELNDTGKVRIVLTIQGKTFYLNTNFTATFWEDKRPETKMRIVNEAILAASTCVVQMPSKETDILKHRIQELEQEVARLKKQATPTFRYPPGPIIGRLPD
....................................................................................................
>A0A0A0YSF9_A
MTPLDRKMAEKVCFVGFTRDGVNYQTNRVRTFGEARHFITFNCSPSDKDIRIFYFVSEDVEVVIARLDLTETKENI
............................................................................
>A0A0A0YSG6_A
MKRLGIIIGVLLVTIISPFVVQFGWNEIVTTILPVGKISFWQALGVDALLSFINPTIYSDEEISKKLTQAISKIIYFAFVLWLASLFI
...HHHHHHHHHHHHHHHHHHHHHH..............hhhhhhhhhhhhh..............HHHHHHHHHHHHHHHHHHHH..
>A0A0A0YSH7_A
MDFERSYIEEHNCVASPNWYNQRVATHDRHGSVSWNKGISVDRTEAGKTFSRRYNGNRTPAMIVAHAATAEKIRGTKCKDKGHAGTSNTAFQPWYYVTPEGVYVEIHDQTKKDVAPTLGLKEHQIANRMRECNQHKPAPTKPLKGWIFGNLPRPADTTED
................................................................................................................................................................
>A0A0A0YSP0_A
MKLSIPLENVEHLQARFVELVKKADRLKLPAPHLTLGEVYSVERKFDRQDGFMLAEPVLDFYQRVEVTGEGIDKPISYGTHHIVGVYNHEYERVMYNSFAPDTKPRPEYDARFRQKNVSHCDHCNRTLRRNNTYLIASEDGEQMLVGSSCMTSFIPLGKSVESIVAYYKSVFDTYLNDELFDEGYCVDPMRRFQSTAAFFARVVLVRTLTNVSPTDKEGMNNMIAQFASPKVVAEYATAEDIVAARQKAQEVIEWWVAREGDLGEFDYKLQTIAMSQYMRVRDERVAAWAVHSWFKALAPVIVEGANEFLGTEGERLNKIEVVLERAQFLYENDYGTTYLYVFKTPDGNTIVWKTSPRDLDEGTRLLISGRVKEHTEYNGVKQTVITRPTLGEIV
...........................................................................................................................................................................................................................................................................................................................................................................................................
>A0A0A0YSP2_A
MAYPYSDMPFGVELDTSTLGSFGLGGPQTQLQMQMPAVDVNAAASGSGGFMSGFSNIFSRDSMFGGVAPSGAQTGGWVMPALGIGQAVFGAIGANRQQRAARDQLAESRRQFDMNYGAQRQSINTNLEDRQRARVASNPTAYESVDSYMERNRIR
...........................................................................hhhhhhhhhhhhhhhhh...............................................................
>A0A0A0YSR2_A
MSEETKVTAESIQSQISELMINTIKDPETGALPEQYATVFNQFATDEDGYPFMQTLAGIVSLVDTTVNYSPSFGYNAEQIAFETANLALLAYRNGWEFAAGAGHFIDPLNHNLLMGTEGYKAHQYYIEQNVIQQIRRLGEKRKEEQPKLILPPNKIVKPH
................................................................................................................................................................
>A0A0A0YSR7_A
MNTTLKNARHNFGCFAIDYNVPCFDHSGEQQPFVNALHLVGDEIYKSEVDVVVRCKRTGLLVGRLGKVTELRQAVGQPWFKVDSTDMDPQVLQFIKGRIGNYANRPYFVSEHISLLSPQFRVVIEKDREADRGIEIDVVSWVELEV
..................................................................................................................................................
>A0A0A0YSU3_A
MKYLAIILALYTVTASAQPDEIHTCLAWLTTYDETHNDRQTGLLKAKLELELKKSKVFNPTQLHEAANDKQLQTSAQGEGRDTTRTLIYCSRIASDFVR
SSSSSSSSSSSSSSSSS..................................................................................
>A0A0A0YSU8_A
MTVKTTGRLFNEFYNDNEFWPEDAYLDDYYIKVNGQDLTMDLNGNFKDDDEIIVESGAVMFGDHTKQLDAYFAEWLGKKYPQNFSGAELDVIFKLVKFGPCAPGDLPSKSGAASLVDRKLVVNISGPRAELWYAASLDLIAIFKDRFSGRLV
........................................................................................................................................................
>A0A0A0YSW6_A
MANLKYKEETKIISFRVPISKIPRIRKLVNKELSGIKEELERPEFPENRNDFAQIKKVKCDCKLDENGLLRRGKIKCTKSKSEHKF
......................................................................................
>A0A0A0YSX5_A
MGKLKLIISGLMIFTGLFWPCLPKGSYYLLIAIILFLMAFEIFSRNKNSFGGFLLISFTFNNLLDELFFNPKVIQLNEIVILILIPLIWCLKKRYESKG
...HHHHHHHHHHHHHHHHH.....hhhhhhhhhhhhhhhhhh......HHHHHHHHHHHHHHHHHH.......hhhhhhhhhhhhhhhhh........
>A0A0A0YSY5_A
MSGDLLQLAREDAKFFVTQAGFQEGIILMTPTRDMQLSLTGFASKHWLSHDTDGLSVNAKNVHVTIDESVLVANGYQTRNSKGEISLTRHIVSFPDSTGISKDYVVREVYPNETLGLIVMILNDYKE
...............................................................................................................................
>A0A0A0YT00_A
MIFKIRIWFRYFQKGDQEKDLEDYEIEALSVHDAFKKIKKKHFDGYNAKPFKYGQVINNEVYTWYTPFSVNIKDENFDLP
................................................................................
>A0A0A0YT06_A
MGKELRIFFKDGLWHAELWSDFEEPFHSGKQLEDKVCALSIENLNIEMTNKGWYELLKSNN
.............................................................
>A0A0A0YT28_A
MMAYSPKEAAVCTRYKLNGVRWWWMGMTDKDAIEGVNLLPADLRAMLVIWSLDQLLE
.........................................................
>A0A0A0YT64_A
MRFKQNKFYAFRGNSSRDDFERYHHSNEDIVNVIEANGGVFEAIQVNSWDAVEKVRFESTGKVYHENDDCQFYLSSDEAGFFIEVEPNGNPVNPKPSLTRIDQQMAAANDEKFEDSEMITDDIPVPHTTLVITNLSEAISAYKMLKGIIPDASL
..........................................................................................................................................................
>A0A0A0YT79_A
MEKCVNISKKYSIELSKKVNGRTIIQQNDVFSVIISAFTSNSSMKHEEYFNEQIDKLINGLSFPESAVCFIRHEADVTQKSGTPFGHIEALNRLGYDVPRYNPGDKLFINTEERTIWKKFLIIDNNDFNELQKFIWNHYEDRGLIFTESESAKLARESLYEQTRLDNLLRYNR
.............................................................................................................................................................................
>A0A0A0YT92_A
MSSNIFVCIKDLVIVHRTGPVYRYVVGQTISESTLIRQGTNPHSEYFERK
..................................................
>A0A0A0YTI9_A
MNDLIRALMKVEEECDAIILMSKFDTTTEFKDAADIRTFVVKALQKLVNEKVA
.....................................................
>A0A0A0YTL3_A
MTDKIKQLETEIVYLKARAFELTEGKAQLESHIQQLSGVLSKVTEMVGIVSEDGSVKVEELYAAIEALLPKQVEAEV
.............................................................................
>A0A0A0YTQ4_A
MIVSIAKSAAAKFERIIDCPMIDIIEVRIRNHSVEYEIDAPDFFELPDWAIVL
.....................................................
>A0A0A0YTT7_A
MATIKQIQFKRSTASGTKPAVAQLAEGELAINLADRTIFTKDHNNQIIDLGFAKGGTINGDVIQIGNYKQTGQYNLTGNIDASGDITSHGKVWTHALMVRPLDQGASFIIENHSNVSKDIRIITHSTGELPTDYDRLLFRSITDTNVLDPMSISWAKNGTETVVDVYGKLNSRYFLMANKAMISSNFATWNDLGDNSLVIGDSDTGFKWVEDGRLDFYSNYVSTFKISASENEFTRRTRFRFADWAGNGNDKPPIGYGLIEIATATDGTGGDSYLGYSEAQGFSHYLRGGGRTYVDTKGGLVISYGGANITGDVIIAPNNILKVGDATIIGDGNILGPTFDGNLKGYIKSRIKASDNYLFGCPIPWPHAETPAGYADMIGQEINAEANPRLRQLYGQFLPDMRGQTIKGLPTGRDILSREGNQNRSHTHGGGIYDTDLGRKWTTTFDYGSKLSDVQGFHDHRVAGNTHDAGSHQHGGSGRTAFNAAGSNYATVANGTVTNPVTDWSGNHNHWIDFRTDGNGNHQHWTGIGAHDHYMDLGAHSHGLRIDNEGGGEVTVNNVAFKYIVKLG
.........................................................................................................................................................................................................................................................................................................................................................................................................................................................................................................................................................................................
>A0A0A0YTU9_A
MKNVIIAALENEGLIICHNDIKAVKFVRKTCNDNVLGAIYHAIVYDDNEDIFNVVSIFMNCEDLTADFGGSAHFEGSYDECVEYFNE
.......................................................................................
>A0A0A0YU27_A
MEWWKAELIQSVIGAIIGLVVVYAMVKFGGDEDA
....hhhhhhhhhhhhhhhhhhhhhh........
>A0A0A0YU31_A
MNKELIFILSCIRESMCDYTEDEYENDTSQYTKTDDLCLEVMLHKCSSFPKEEKNCNACLLTYKNNIGYSSQITIVIQKLI
SSSSSSSSSSSSSSS..................................................................
>A0A0A0YUQ4_A
MKRLYNYNLFILQRPIGSNKYNIYNPNLFIYMIIISLFYNARSAQTNTIFIIYNLFI
.........................................................
>A0A0A0YUU8_A
MTGAPGGAAVAMLAAANTNAIYRIIPKTILIITSATGQRRRSGRRRGPRRCLIKQSNIYTIYLSHHLHSLNST
.........................................................................
>A0A0A0YUV5_A
MKKLKFSIDKIENTVTFTFFGEKKTSTLIHISKINCTHEEFYQNLVDRCVTVEKDTQIINSENKLFNHEELVFKDKNGSPLISILLKNIPLTEEEKEELEDEYQEAVFDGRNDAKNWRELYRKTTGYNSPKNSI
......................................................................................................................................
>A0A0A0YUZ0_A
MAAQRMLYKVIGNKLCNSRHCIFLSTSLAGNGPLLVNKIYNIKKLLEINYGNSRHCIFLSTSLAGNGLC
.....................................................................
>A0A0A0YUZ7_A
MKLIYLGQELDTTKEHELLTDSEFGFKVDIKMTEESWYTVKEDTAYNCTEVHYLWSENYMGGASIVFESDIHRTGFTRRINDIESVTIEMADKLYDSY
..................................................................................................
>A0A0A0YV02_A
MENTYSFYATLTANVFLNDNDFYFLYDCCKNHYDFTVRMSNEICGFLYGFKVRRTPIKGLDVTNDDRIVEFTSRKLGLIMKALEMQSSEQASRLNLLFHKVASEMSISQQSINKNIIGLTNI
..........................................................................................................................
>A0A0A0YV09_A
MKQLQTKNEAIQTVKDNNESYYELAYNYACKWVAEKMQPFTSEDLSKDIYLILGNPKEPIALGAVFLRLSKEKRIKFNGYVRYKAKQGHCKSSTQWISREYSQRQSNNTKKDITLNLFEKDV
..........................................................................................................................
>A0A0A0YV14_A
MMSSDRARPTTSIIRLKFKSFIMHLKSVLLIVATFVALNAQRALAACADTGAVCVHSDECCSGACSPVFNYCLPQ
SSSSSSSSSSSSSSSSSSSSSSSSSSSSSSSSSSSSSSSSSSSS...............................
>A0A0A0YV15_A
MAFCLNHGVKVYPVFLKGSWFIQSDVKGKIKTFDKKVTHDKIQESVIKTYLYYYNKLIKLK
.............................................................
>A0A0A0YV23_A
MYKNIQLNLNHLFLKKTINDRLRSRVFASLPARFREECLRSASPRWVVTGRAAEAAHGATRVAVDEINAEASLDEEEFADLDASFGERTRRRLERLVRRSARAANEILASPAVARTMRDAAGGCDVLHLHAGAVAFRPDEMVFALDERAPLTRALFQVEKDRYLLRFSLNVRMTAREGAAIRRLDGGTKPAYYWDLCFMTVVINRRRRAGAPPCRIARKRLFGVDVRVKTLEFVAYDKIESLLFNCMRRVVCGVEGAEPCESIALRANVLMAECAAAARRRARPSPEPCSRVYSIKDVKGVLYRLGGAGVPTILRLVKNNRFADPLRNIVGREIDFLKDVHYDCETESSPYSKAFALFFSLISIPSTDDSIMN
.....................................................................................................................................................................................................................................................................................................................................................................................
>A0A0A0YV29_A
MEKLKTFVVKSVEEESADFHFEAYASTYGNTDRDGDVMAKGCFDNTLKTKAVVPMCLNHDRNRVIGKHELSVDEKGLRTRSTFNLSDPEAKKTYDLMKMGALDSLSIGFFINDYEPVDAKQPYGGWIFKEVEIFEISVVTVPANPQATVDNIKGFDMSVVDKRIAQANMKQDIMSKLATI
....................................................................................................................................................................................
>A0A0A0YV74_A
MSRSNFERIVSTKPRRSEEAQEAFVSRKGKRNKPEKFDYKRNQADSFEAASLRAQRKAGMIDE
...............................................................
>A0A0A0YV94_A
MALDVGTSKALTATVQPVGAPQAVVWQSIDERVAKVSSAGLVEAIGAGTCDITATTGNGISAVCKVTVKIPNVPVTGVEFSRKDPVELTVGGTYTMTVNVLPANATNKNVTYEVEDPTIVKLGGTTGRTVQGLKVGTTVITATTEDGGFKTELGFVVKVEAP
..................................................................................................................................................................
>A0A0A0YVA9_A
MKPIDIGRKYKKLTHHEHILLRPERHLGSIRSAKINTWVYNPAKEQVVFMDDFEYSPALVKQFDEIITNCVDHSKTPEGKGLTQITVTISPMNGQIIVADNGGIPVQRHPNGDWLPEMLFGSLYAGSNFNEEDDEYNNKTAGGQNGEGASLVNVFSKWFRVSTNDGKKTYMQTWTDNMSKRDEPTISSLSSPGTSIAWVPDYARLGLKGLDPRNAAMLFRRAFEVAACNPALVVVLNGKRIRIERFGHFVDYFSKGATVDEEKDWMVSCVPSRGSFVHYSYVNSIATLVGGPHVDYVADQIVNAIRGPLEKKLKLKDNDLKPAMIKNHMCLFISATINNPRFDSQTKERMTTPVSQFGTSYKPSQRLINKVKDMVYAGLEAEIKAFRNDQDDAETQKAVKDIQRRDFREVEKYHGATSKERSQCVLMLTEGDSASTPILAARGNGGSKRIGLMPLRGKFLNVINATKKKMLENEELKNLCTVMGGIVPGTEIDLNTVRYPITVISTDADDDGKHIRGLAITLFCTQWPEYVRAGRLRILRTPFMRVWVGKQMYEFMNQEEYDAFLVKHKGKDFKKKYLKGLGGNSTEDFRRYLDDLDRYTTQVVLDDDYMKALTIGFNDKESDQRKEWFSDVCQFQTEDE
................................................................................................................................................................................................................................................................................................................................................................................................................................................................................................................................................................................................................................................................
>A0A0A0YVC4_A
MEFEQAFDVYCYYMAFKLHFSKRDFNYADYGPMVNFKFETFYANEGKRKQFARLARRFETLQREVLENYMIANFVQNPKVWVNGLITKQAQSNYDEWRKLYENFSYNFISAAEELLFPAIRESGQGFMGYFRPVSADTMTPFMNDVTRKRFPIWFVVALHKVTGFINTYDAIYKDDLIWQSESFLIRKTNDVVLDRDVEALKIRLKEAIIAQGL
......................................................................................................................................................................................................................
>A0A0A0YVE6_A
MSLVNKCFKIVKEDNDGGVFDIYPELTIGTEFKVLSVDKENPDGITSILIKNGPYLHIGSRESWYWCFWEQDTMGEIEEIEELSSDHYKIPDTAHLFKGRDIASQLFKVAGAENCDAEEHDLMQAAGEYIRQLEAQLKFSDKAF
................................................................................................................................................
>A0A0A0YVF0_A
MLTGYCFAGENKQLDVLTVEEDDFCLFLTDYCQRNGITKIAMDLETRRSIHYGVIDLIHAGFKIIVVDPVYSPINDKHVLPLDVHRTLSTLGNHHPGSVCIGRLLVQMVLAGHLGAVTSLQDSGSESPLLNHLPMATLGFLDCQVNSKIENEVSFIRSNTI
.................................................................................................................................................................
>A0A0A0YVG1_A
MTKSIQIITNGVNSFELNADLTKSEMWKVAQEEGFEGGRTSFMNLLNGKVEVACGYSIKIQTVVEQSAKVIAKIDKVAALKAFDFSTHIVEAKTETYGTVLVKCGRVQINPMNNGTYSVMVLPKKGYSVKDAADMIGAGTEKNQYVQVGKLSASEVTALVNRLV
....................................................................................................................................................................
>A0A0A0YVG6_A
MTPSFSGFLAEQDDQKLVTEAFNTAPYDLTFGKKSAGDIFFTFHDEDDKEFRIQFYTPAGIGKNVRQVFIGQKKGASYLDSNQVFKNPMKVVASMIEATKQFLETPIGKGIDGFAINFSKKVMDRGLKLLPKIIRQSGLKQKLNVMDLSFSPDDGRGYVWVVRKGKDPADVFNGPKMKGVTWDDPNKVGDAPPAAAAVNDDAVTDKNWLDLVSKLKTTYVGNSVIVNGNTAIGQVVKGNVKIIVGMIRGSETVRVNLDAYDAKGHQINLPISARSFPDIDTKRAEKLTGVVNMAIDTAVEIASREAVNTGAGSNELTESKWLALLNFVGYTKAAGGKLFGNDEFIKNFVTDRYKLTLSITRRKKSVGLSVNAWDSKAEKWLSFPPSVGVLEYVDINEPKRFPKIIDDFVKDTMNYVEKNLIHTAIDLAKQIKRKSGDLIVVSERDSSVVMSFTFRKFGTEIDGYSINKVLTHNEAKNLIDVTVTVTNDKGSVLSTASYSFPYKEGVVQKMYDEMRDELQSATGQLSLIDNDNYNPLKLKVGPVKVGSYGEILVDGTNIRQPSNRGFVLNRITKLTKDEEKRQKEQKNATNMPAPLSQNDWNGFKTTLEGMGFEIRTEFRKIFGAMPAGQGKLLISVSRLETGARVLGTLLDSNNFADNAWMKYARDADVVVSSADELKDAVKKIIDFKDQIVGNANPVAVPNQDQEMTTDRWRALAVALTKVKGVRTVSSFSSISGKIDIAGKGRVLVTMNRGIRRDDAPAMVVVKAVDTQGEPVGKPSALQGFPLNRPAQLTKDVQNLVDQKTAELMSAVPEVGKAISDLKNMKSSGREVDWQIREHQGKVYADWDITFRRNSRQGAYKENANDIRAANAALTRMAAYLENAGYNVQTYLMTMQDAIDIDTQAEVEDGTAYSEYEQSIGGNLVATK
SSSSSSSSSSS....................................................................................................................................................................................................................................................................................................................................................................................................................................................................................................................................................................................................................................................................................................................................................................................................................................................................................................................................................
>A0A0A0YVH5_A
MAKIVIECADHLVKTFCGWFSNQGEQDLFEAHQNGKWNEETQKWEEQTTYLATEGYGINEPIRLVEYDKETDERVPYFDGEKLSAMQAMVPNTGQIFELRMPK
.......................................................................................................
>A0A0A0YVI1_A
MKILIPIIAGLCFISAPVHARSVENSSGNVIRLAPEYKDPEVTHELPDITLTMDATPRELSIMNNSICAGYYNASAIGEMGSISSLAGLVFKNDFSADQKLAVRLYTQHVNSYKSQGGISHDAYDLGGRIGGNIFMGGRYIEDGETYTKASMDQYCAKVRKGINP
SSSSSSSSSSSSSSSSSSSS.................................................................................................................................................
>A0A0A0YVI3_A
MNIFVKDGYLSWENDYGTYDCCSVVYLQRVYNDPNYKPSLRSAAWILDQMKIDVKVNACGVWDHDNRDWKDVKENSPIDIELFIMQCRMRKTECC
...............................................................................................
>A0A0A0YVI6_A
MTDLRKGQRLTPEYLKSRIAATEFETKTSFGQTAMFCHLQLDNGFVIYGSKPSMAIDPANFDKALGEKYAYDNTFAELWQLFAFSQLEKARDLEQYSNIDYQELVEVVKTERWRDAGPRGFVDMSTLFLKIKSNGYTFRVVTQLGEDPRDKVMTVLKEQLGVSALSHPRVVMIAKACHEANRGYCAALGDTSQLPWNEAPEWQRVSAIKGVEFHLSGEHGPEASHESWYAEKEADGWVYGPVKDAEKKEHPCMVAYSQLPKEQQAKDYIFRSIVHSFK
......................................................................................................................................................................................................................................................................................
>A0A0A0YVJ1_A
MLYYKNTYDLDKSPPKRMSRKSFQERYGRPFCFKEFKIKFEHAHVTDDPYCSDVEGKTEPLVEGSFDDLVIAEYDAGQEI
................................................................................
>A0A0A0YVL6_A
MSINNFLAGVGDVEPAYFNRRGAFHSGATISSKKDVVYSDKDHGGNGSWWQYTGTAALPMNVPKGSSPGTNWVDVGAASVYDLVRVQLANLDAALQKVTQLNTAVTNMGTSKQDADATLAALAGLVTAADKLAYFTDVDKLATTSLTAFARTLLGNAAAADMRTTLGLGSAALKTVGLAAGNIPDMSAFAAGGSNGVYTYINIAGQKRIMEGSGQATFNNGTADFTLPMAFGSAGFTAILMDPGSPVMSYSGSPVSASVLRIYAKDSAGVTPSNGIVLGFKYIMMGTV
................................................................................................................................................................................................................................................................................................
>A0A0A0YVM8_A
MIHQLPGFPNLSIKLYQDYDAWESNRYIELAATITTLTMRDGLFGRNEGVLQFFDSKNLHTLMDGNQIIQVSVANANSKKTLNRIYGCKHFSVSVDSKGDNIIAINLGLPHEIENLKFSRCFFNDAGESIKEMIGAIYESKPLIAPAMNTINTYVPRVPWTSNITEYKKYVRDVALAVDNDQFVFVWEDIYGLNMMDYDTMINQESIKVIVGELSTIGQFVGELEYNLAYDFQWLTKANAHTRDPIFNATIYSHSFLDNNLPRIITGDGQNSIFVSRSGAYSEMTYRNGYEEAIRLQTMAQYDGYATCKMVGDFEMTPGDKINFFDPKKQFKADFYIDEVIHEVSNNQSITTLYMFTNSRKLETVEPIKVKMNLNLILPLKKIQVNDKTISIPKLGLKHHTLIKDVRAMDENLGILLDSIHPGLNAAESDLVSIHLLEFNGKLKSSVVKDGHTYNINDIYICQRLEFQFQGQIFKFRSPERYETFTTVDKMLTECFISVNDSTEVPNFLKMPAFVLKWAEEITDLIAIPGPHNIRGTAKVLGLFE
.................................................................................................................................................................................................................................................................................................................................................................................................................................................................................................................................................................
>A0A0A0YVQ1_A
MTQTEHTRLILLFNNYEQLNNQMNLAYATNSDRAAYYYTEAARAREAFIKKLAEHIE
.........................................................
>A0A0A0YVQ5_A
MKWSANNYAMQATWYGLVIDIFVMHILTFSGMFALIGAVCIAFNLIGLL
.............HHHHHHHHHHHHHHHHHHHHHHHHHHHHHHHH....
>A0A0A0YVS9_A
MRQIHTHTHTHTHTHTTQIPLENTKFISASTDLAMRLCQKCFSPNFKNSILISASVRSISRSSRAFFVMRLILSQCSILMASRFLV
......................................................................................
>A0A0A0YVU7_A
```
