## Supplementary material for "*biocentral*: embedding-based protein predictions": bfvd_shard_00000.preds.server (part 3 of 24)

```
MKIKASEVKNGNIVEGCEVVDVEIYPCGTKICITTESYDSDCGEFEHFPMEFGVNELIEIEGE
...............................................................
>A0A0A0YW59_A
MIKVGNMVRMVFTKDPEQHTSNVIIKGLYMDKAWVMYEQSGKDEIIDLADVSFGNPIPEEPANHSFVARDYSGNWLYWDHKKGYWYECNDPTQHEEQEVSLPINQSKPTQPIY
.................................................................................................................
>A0A0A0YW70_A
MKITGKSAIIRQIAKEAKLLVIDLRLGQCDPTDLLGFPNIENGRSVYHPPKDIPIIGDEIPKGYNGWLLFLDEMNTAPKAVQAAA
.....................................................................................
>A0A0A0YWB7_A
MLTGLAYQIQHCCRSALTVVATLQHRRPKLFLPCFLGIALQTGISCICIKGVKTGDTRVLELCYQTQGVIGLTNPTSYQ
...............................................................................
>A0A0A0YWF6_A
MSEPDGRHGAADGAARRLIARRLIVSIARLIASRTRSGLDGSIRYRYGKLISRTVRVDCAIVLKQFLTCQV
.......................................................................
>A0A0A0YWG8_A
MLVADLSIGILQAGDKTMIYKLFISDRFGRILFDKRYQCPADATGVINAIAADAKIH
.........................................................
>A0A0A0YWH7_A
MPLLNLCLQKIKIFLKNSSRLDSRRPMTSSGKKYGQTASNGLAYDSSLLPRNVQAKTKFINRARAWA
...................................................................
>A0A0A0YX80_A
MKHIVQAMGDVQVYNDADNTFETLPHPGPYLVGASVREDGVVLAFVDPTAMNDTEALAWQGDKWVAV
...................................................................
>A0A0A0YXB3_A
MNQFHYRFVDSPSEHGVEVELQYYLVLRETRCGYWVARVWGFWFDQVSIEEKEFDPQYYEDSKIWVSKTSHKRRCYPTKQEAHHSYLLRKRRQIRILTAQLAIAQAALKIAEEHDHELLTEGKSRQYKKSFPPFRYVSVRTSD
...............................................................................................................................................
>A0A0A0YXB7_A
MNAEQILKTLFPRATEYSTYEMQGRCSGLEETVEPENCEILGRFDAHTYTLGRQEHMLVKMNDGPYVYLRVCDAAQGSGYAKFAALLQISDENLLVDIFNQKEKYLS
...........................................................................................................
>A0A0A0YXD6_A
MNPVQRIFGVEFSGHRSDCAVPFVNNIENLKDGSVGTGYQQGVKQAINLFKLGYPINTISENDLVEAFGCSMQSDFYYALQDGVFMNSVVVKRFIEDFIAGVSYAEHIQSQLRQSQALWRTVVRNLENYGLKEIKFDFAPIKEQLKSFYPSNVLPFLIYPNRKGIDWTVEEPIERIVIEFNSSFFSLEVDVLNKHGLPAFKYSVDNDDVVVTFNKQMLEEELHVKELARFIIDSINVQAAKLIEQAMYDQYRKDQVSKVMKELELKSTHNSSLFSIVENVYK
..........................................................................................................................................................................................................................................................................................
>A0A0A0YXG4_A
MKTTTPLLPETLIAYSETLPKEARVILRHEDGRIFSATEFKRGAKLWYPDGRVTVMQGIFDSLELVGVRRGDVFVNSANATETPTAKPSSSRASRMMKAQESLTKVTKPEPMTFQELGRKAAAEIPEPRRCEMTVVKAREEGEIKFDSNAPLRTDDEDDFVSVSDLQSEVHTRRGELFLSLRCSGQIVFPSALREVIGKSNFDIRISRKQRIILVEVGPGKLSLTKTGKMSCHALIKMIHEVQGLQTPVMKTAIGRVNLTEVASGLYSASF
...............................................................................................................................................................................................................................................................................
>A0A0A0YXI4_A
MTSFASERVTFDPVVFTFSIDEEWENWQTIYDWIRGNAEADLPRTEDIIIELLNSVNRPTGFKIVLTEARPTALDNVLLDADHEVVRLVSTVTIKYQDMVPQRSK
.........................................................................................................
>A0A0A0YXJ3_A
MDNRMPTFADFLAERQLTEQGIIDKVNAKGKRRRRLKCGPGFKLSADGTRCEVMDASQRRTLKMGNRKALRSKKRMGMGYQKKIVRRQKKAMRFRKMMGLK
.....................................................................................................
>A0A0A0Z0X4_A
MIRADWGAYQSITSKTKHCNLSNPRYQRLTSKTKHCNLNDSSYQRLTSKTKHCNLSNKPLFISHYNFTL
.....................................................................
>A0A0A0Z0Y5_A
MDGTIKTRSYIARAARWEDDMYAVHVIQQLAEGTLYYLNKDLSELVLMDLDGDETRQRRADLKDKMRRLKATFNEDHNSLYDAAMLMMELAGKRMAYFKMQVLAVALACGLDAQREFCNLEFAKKKFDATIFTRHAPRHAYHEIKRRLKFTNVNAMTRNDIATFWSEVCVGCVCPTDRAAVAGRTIVAERARRWRAKCAKWQKYFALV
................................................................................................................................................................................................................
>A0A0A0Z124_A
MHDYPRRPLQPTSLHDGNLPLETYLAIISSRAAQRLQCQETLADFESDGELDWEEEEEESAPAELDDDDDNDENSAHGPAARRDVARDRLLL
............................................................................................
>A0A0A0Z183_A
MHPAVVQAQLVGVRREPLRHSGGLYRQSVLHSRSRAAEHLIKVAIVTRQQIAQQPQIEGALQVGAVAVRRQVGHAVLQQIASVEKALFRLDYRVEGGLDRVQGAELGQQTSQRVAAQPVEGSIAARADDIHQPLLHAAVGDVGPFAANRARFHHVQKHST
................................................................................................................................................................
>A0A0A1C723_A
MSEQSNSFEPRLRRALGEHNNPRKSVRECWESWKAEQQKKPSLSEEDRGYGDSMVTLYEQYTQVESALESFSASQTPEKVSPVQFDEPLREFLCSYAGFGHSYILMCGEEKWKLYQRILFTYRTEDRFCLSRPTPKGTVYYISIKTRYRIGGDVVWNKCRAIGADSWFELSAVKVKKYQQLKACAFGLGGVEITEGELEFERPPFKYALLEKYAVETGCCDPLLLLGDYLTFAEGLQSCDECYQEQLRVADPAGRVHSTRHEAHHQNAKGFKDVSNKKQQCVSACDVVCGCLRRRETKMSRDDRFGARVLQGLENLVRGVTTEMLSAAFLLKAMLPFPITEFFDKVVKTMVEAVPKKQGWVFRGPIDSGKSTVAAAVCGLLGGVALNVNTNRDRLWVELGRALDRYMVVFEDVKGMPERGHPELPFGEGFPNLDSLRECLDGLFKVGLERKHQNKVETHFPPWIVTCNQYIIPETILARCKVLDFAPGRLNFKQFVEQKGVDLRFMASGECLLLIYCMFGDLTLFQGEQAVALSKQVSDEAALLPWGLASEGADTQDEESQDSTLSTIPVECAPPSPGLRLELSLMILNIFFLLVPPLFLLLILACIRATLNLSRHPVRWSPSQSTSAAIILGQMVYPINVGVVSSWMTRHSAPMMRARRKRRRRRTSNPVVPSVPPPQSPLPGPTNVLSRIFSVSLSTLKGPSVLIRTRAASLTTP
.............................................................................................................................................................................................................................................................................................................................................................................................................................................................................................................................................................................................................................................................................................................................................
>A0A0A1C750_A
SYFCSKFLLVVRDRWTLTPDPVKFMTKLGRHDLVNPLHVEEYRISFVDTVRNYRSYHVCKAVAVALRERYG
.......................................................................
>A0A0A1C950_A
MGIVIGILAAIAADVAADVAAAAAAAAAAVESVTTVTEVGADAGVAAASAAEIGEGGADVAGFGEAAGGDAADGAEAARPLGVKPLGADDWPDDSNWESSTDSPNFWGSFHNPGEDPEPDDPIDGGTANSRRSWSWARDNKGNMAHVGGLVAGSAIIGGAVAVSAATGDVAGTQLDAHQSLQVTAMAFGSSTGTVVPEWLESFMEMSDYVDAVQHLQQQQIDGELGRDYTVSQAAAIAEKTTEMRDDHIDRREDSYHYHEQDYPLFDLVKHTKRSSFWLPGADGAKIITKEEMREYERELKERYNRLTPDEKKDIERSLDKMVIEHKAKEKKRRDEEEKKREKELVDKLKDRDEGFRPKKVSLKDIEQDLEPELRETMMQKTRRAAKEAVGEIVKDGLDKIVPNTWASHYIRQKAEATLRHWAEEKVDNLLRGAKDQMDLIYKWVIPDERDYVHQDAFSVKYDRENPKVMYKRGRQWHLRELQAISVSYPATRVGWGHMHYYEPVRRRIQVAPGFEQGFHFSRPTKAQRRHLSEYLRYKQAGFTVLPPLNIPQQLTVAALTLQEARASAAEVGERRRKNAKSKRGVRGSEPRSGTKRRR
...................................................................................................................................................HHHHHHHHHHHHHHHHH...................................................................................................................................................................................................................................................................................................................................................................................................................................................
>A0A0A1CJS6_A
LEERIIYIRKTTKVRYPYIGGKVFLPSQKTFENNVMIFDYNSLYPNVCIYANLSPEKLVCIVLNTNKLEAEINMRTIKNRFPYPDYVCVSCESRLPAYYSEIIVYDRRSKGIIPKLLEMFIGKRKEYKNLLKTASTTIETTLYDSLQYIYKIIANSVYGLMGFSNSSLYSYSSAKTCTTIGRNMITYLDSVLNGAIWDNDKLILGDFPRNIFSGETMFTKELSVPQMNESFRFRSVYGDTDSIFSEISTKDITKTATIAKHLEHIINTKILYANFKIEFEAIYTQLILQSKKKYTTIKYLASYKPGDKPIRVNKGTSETRRD
..................................................................................................................................................................................................................................................................................................................................
>A0A0A1CMP3_A
GYLARRYHHFNSRIEGTPTSQLRQPLWSSCSCPHCPRHKSKGLDQQADEQKTQNVQNV
..........................................................
>A0A0A1CNI2_A
MITYPKALVFISHGAGKHSGRYDELAENISSLGILVFSHDHIGHGRSNGEKMMIDDFGTARGNY
................................................................
>A0A0A1CNS8_A
MIDEGATLYRFKHINKYFQKFGNRDPKVVEYILKNGNLVVDNDNDDNLINIMPLFPTFSMRELDVLSILKLCKPYIDDINKIDKHGCSILYHCIKSHSVSLVEWLIDNGTDINIITKYGFTCITICVILADKYIPEIAELYIKILEIILSKLPTIECIKKTVDYLDDHRYLFIGGNNKSLLKICIKYFILVDYKYTCSMYPSYIEFITDCEKEIADMRQIKINGTDMLTVMYMLNKPTKKRYLQIGLISNISFIIK
................................................................................................................................................................................................................................................................
>A0A0A1CNX4_A
MSRINITKKIYCSVFFHIFNYEKVNHYEMDEIVRIVRDSMWYIPNVFMDDGKNEGHVSVNNVCHMYFTFFDVDTSSHLFKLVIKHCDLNKRGNSPLHCYTMNTRFNPSVLKILLHHGMRNFDSKDEKGHIPLHHYLIHSLSIDNKIFDILTDTIDDFSKSSDLLLCYLRYKFNGSLNYYVLYKGSDPNCVDEDGLTSLHYYCKHISTFYKSNYYKLSHTKMRAEKRFIYAIIDYGANINAVTHLPSTVYQT
...........................................................................................................................................................................................................................................................
>A0A0A1CPJ3_A
MSFDSFIRSLQTIASKKDKLTVYGTMGLLSIVVDINKGCDISNIKFAAGIIILMEYIFDDTDMSHLKVALYRRIQRRDDVDR
...................HHHHHHHHHHHHHHHH......hhhhhhhhhhhhhhhh.........................
>A0A0A1CPW6_A
MKGIDNTAYSYIDDLTCCTRGIMADYLNSDYRYNKDVDLVKLFLENGKPHGIMCSIVPLWRNDKETISLILKTMNSDVLQHILIEYMTFGDIDIPLVECMLEYGAVVNKEAIHGYFRNINIDSYTMKYLLKKEGGDAVNHLDDGEIPIGHLCKSNYGCYNFYTYTYKKGLCDMSYACPILSTINICLPYLKDINMIDKRGETLLHKAVRYNKQSLVSLLLESGSDVNIRSNNGYTCIAIAINESRNIELLKMLLCHKPTLDCVIDSLREISNIVDNYYAIKQCIKYAMIIDDCTSSKIPESISQRYNDYIDLCNQELNEMKKIMVGGNTMFSLIFTDHGAKIIHRYANNPELREYYELKQNKIYVEAYDIISNAIVKHDRIHKTIESVDDNTYISNLPYTIKYKIFEQQ
.........................................................................................................................................................................................................................................................................................................................................................................................................................
>A0A0A1CQD5_A
MDEDTRLSRYLYLTDREHINVDSIKQLCKISDPNACYRCGCTALHEYFYNYRSVNGKYKYRYNGYYQYYSSSDYENYNEYYYDDYDRTGMNSESDNISIKTEYEF
.........................................................................................................
>A0A0A1CQK5_A
MSRINITKKIYCSVFFHIFNYEKVNHYEMDEIVRIVRDSMWFIPNVFMDDGKNEGHVSVNNVCHMYFTFFDVDTSSHLFKLVIKHCDLNKRGNSPLHCYTMNTRFNPSVLKILLHHGMRNFDSKDEKGHIPLHHYLIHSLSIDNKIFDILTDTIDDFSKSSDLLLCYLSSQYTTVSTR
..................................................................................................................................................................................
>A0A0A1CUV6_A
MGATISILASYDNPNLFTAMILMSPLVNADAVSRLNLLAAKLMGTITPNAPVGKLCPESVSRDMDKVYKYQYDPLINHEKIKAGFASQVLKATNKINTPRLSYSREQTMRLAMF
..................................................................................................................
>A0A0A1CV97_A
MYGLILSRFNNCGYHCYETILIDVFDILSKYMDDIDMIDNENKTLLYYAVDVNNIQFAKRLLEYGASVTTSRSIINTAIQKSSYRRENKTRIVDLLLPTLETMIDAFNRDIRYLYPEPLFACIRYALILDDDFPSKVSMISPVIIRN
...................................................................................................................................................
>A0A0A1CVU9_A
MNSKNVKTCIFRYNTNTYNGWELVTTTESRLSALHTILYNNTIMMLHCYESYMLQDTFNVYTREWNHMCHQHSNSYIMYNILPIY
.....................................................................................
>A0A0A1DXL7_A
MEEVITIAQIVHRGTDILSLNNEEIEALVDEIYSTLKGSNDIKNIRLIDFLFTLKDFVNHVRAEQSKLPDLSMPMEAYIRQLLVDPDVVPIVSEKKRNYVFALAHAKKFF
..............................................................................................................
>A0A0A1E0G3_A
MKVFLGLLLGYSTILILTYQSPTTQWCFYEISLKILNHHSMEKWRDKNWSIIIRYYCFYLVFSFAFAGCVAFAICKNLRLCTTMKLLMLLNILVLLSQPILNN
HHHHHHHHHHHHHHHHHHHH...............................hhhhhhhhhhhhhhhhhhhhhhh........HHHHHHHHHHHHHHHHH....
>A0A0A1E5G1_A
MMSYMESDLELLKTESYRYVTFANWPVQYYFMDCAKMAQAGFYYLNKDDHVKCAFCKVEMMNWQHEDDPLEEHARWAPQCSYVKSIMSDANVCSEQNYIADQESYKNKFKLSSYSTYENRLKSFDNWPQTLIILKSKLAEAGWVYTGKDDITICFHCGGKLSNWTLTHEPWREHARWYRNCDFVVSEKGQDFVQTVITEACVEKEGNNSDNQTTECDIRTCKVCFVNERNYMFLPCHHLACCEECAFKVKKCVVCRRSIDDMTKVFIS
............................................................................................................................................................................................................................................................................
>A0A0A1E669_A
IESRQKIRPVMSVIGFLALAKDWSDRIEQWLSEPCKLLPDTAAVSLHGGPATNRDYLRQRQVALGNMETKESK
.........................................................................
>A0A0A1E6C9_A
MAAKHPESININKGPGASPALFSRTDMETEFHVNLSKPGIQSQYPSEWFSAGNKRPSVSVKVPTTYLKKESRDYFCNLLNNSLTVPEWSTIQGMVWLSEMYPSQLKGNDVLESFGIKLTDDKNQVTVKSILNYAEVEDPTTTLKPPANNKTEWTDQEYFVGITAVLVSYRYHRLVHEEGREALLRRLAGMLTSQTLSLASIVRKALPEPGEDMRKVMAALDLQFNLGDGNPEFKRVRMGTVHLLQRDQTFLSEVLAISGWFGTESYEMIKWIFSAEVAKEVRDRFSHADEEAGQQFSYSAYMIDFGISNRSPYSVTANPLFHMWVHIIGVLLGKVRSYNAIQLEDGLIGRYFLASALTAFRWSQSSTLDTQIFEKIVRDDIQEEYNNKRKNRDLLEHQLGPGGEEDFADDFSEDSDDDEDTIRKKIRTPREAVAWCGGVWKRPLFEWVDGTLSSKVHNMRQGSMGRAVREYWKSNRSSINRDRWILTPWDEGHSSSY
.................................................................................................................................................................................................................................................................................................................................................................................................................................................................................................................
>A0A0A1E6D1_A
MALTKLVLVSDPTKSITIGKSILVTPASFPSQWFADNPGEKPRVIIDVPKTLQDEDVSSVFFQYITTRTPVPVWAICKSIKYLLDQDFITLPAKEEWKSFGRLLGRGGTQVFLNDLSDITWNPVEIITPPGEKNRRTDGELYLALILVLISVRIDREPIRAGQVRLMERFSSLPSPSGTTAAGILRDSHVSVTDELRFFLAITDMYLFRKGPTARYSLLRQGTIITRHRDQTFLSEFDHISNITAMEPSEVMTWVTLDSVSTEILKTVRDTEEIYCPFSYAPYMMDLGISAKSPYSVTENPLSHLWIHVTGVILNNPRSMNARIIGETTFHQVILSSALLAYRCATSPLLSQKFSGQSDLRGVEESIRVLSESSSYFSNTEDLDLEDDPQQNTPMAYVAWCDNKWNRRLFTFVDSAMLGLTRPLRERQMGHIFRDFWAGFRNQIAEDLNVPLKNWTRTAIEGAGRI
..................................................................................................................................................................................................................................................................................................................................................................................................................................................................................
>A0A0A1E6V4_A
MAVEQLKQLNDIQKYLLEAVVEACKFIGKNPEAMPASQLLVQLMNTRSSLNELRQNAVNIIDSDINEFVFNSIAEMALINDDTITMVQSVADSFDDDFEQRQNHEETLPPTETININMVNLQYEMGRLATIVNMESIEDFKYFPELTYIVNRKHVNEIQLTEQTLSRLDCATLMANAFFAGNVPNLNFDTIKSGATGLLRQKLMCLLNYFKNICFLLNMKSDWVETLITIERYVCENRISLYNSEKPVKGSDVTVALYNPEIDYNEQNVPDAHDLIIDYVDKRLGSDTVLTDSMTYEDIMFLRFPELYAVMYFDSRDLGDCDSLCVRDVVKFNTVLGTAGAPKFVESILDTAGFVYINILALESCHLKNNVGSANSDLAPSTGNGGKPTLYSSFWGCPEESRPFRMLVELMTCAVADYNMVYIASDSETQFEMEDTILILNDNFTVREIYNMLTNYQFNNSIRYNVLTLNEKQSKSKRNRKQTSINLN
........................................................................................................................................................................................................................................................................................................................................................................................................................................................................................................
>A0A0A1E6Y8_A
MEFVEIFVKYSKAYRCSSNEHTRQAVFDSWLQAVNGQTLAVEQIICEDIAEKNESINICQFCLHNTTHNALFCEQCFFPLYCCSNSFETDWRMFALLSACYWENPGDERVWRERIRLAWSTGEFTSQIRNNNKKLLYKVIADKCVQCSVSCNNIGETYYQFDYNLFCDRCFFPLFTVISF
....................................................................................................................................................................................
>A0A0A1E755_A
MQASPEAIQARKERLLKLARLVNQVAEEENGHDVLNLLKKEPVCNKRVITKYARVVKDPDPIATTQLLMGQKFPILAKKSYLRYYTEAEREELFSNDDCRRVGWVKCSRKAIDLWISKGKPLTEEQRQIIKVLYESSIEMAKDFYSRAWDRATVTYGRVPLERQSVATRNVLVNVPREYRQKAVVEIVQPGYNLNQPEVKIYVQQILEKIGQRIVTGMSIVDQARILMNSLDPKRRILPVALSLHGELAQHSIAYYGNNWMITQLPGRTYSTPGDTYDMRRICAFILSRISKLELNRKREALGRLKRGKEPFIETIKKTPEDYAVKVIKSIMRLPCSRKHDYFGTEMIVSKKGPNTEVVTHPSGIQWREYIDEEKIYFRHLECRGWFTHNRATLTEITFSITDRITFENLLVNIANYIRYDWVYRPGKSIKELRDLTMLEVKKEPWKILGTNKRVWEEYWRHIEDSLITITDEMKNYLTFESKVNVRCVYKTEIPEETEVHYEVRPDGSLEEIDGNSRIPYIEIKTAGIPHLDMTWNSNDMYIIPLLHPQISMMRTIEFHLLRPNLEEDIMKNNFSTHNAHCPYWLEAASMAGFCNQARMMLYGAMFKLKTIPKIFLAYLYCFSGYPRAHTKYNERARMKTGGFLDLYAKDGNFRRDPETGKWLIFDKEWVGVVTDMGPEPELLAYTFLNGFRLESVKKRKGDHGLANLREGMEALKEKQDGEMIYVRIGGDVKLLVRDRTTDAKRALAIKRGRERVLEDRELELMSSLQPKRAKKE
.........................................................................................................................................................................................................................................................................................................................................................................................................................................................................................................................................................................................................................................................................................................................................................................................................
>A0A0A1E7E7_A
MLTRTARTTSTSLFIKLSILCVLTDHITSGDKNGTTDEKKSHFVYPSRIVGSLLPCLPEDLVCPPTVKDYATVGLTPTKKKLLMPAGGKTEHVGGVLCHLVKKRTTCWTSLWGSNDISQQEYRTPVVLDRCRLAVNNYLRGEHENVEFPESECSWMSTIDMDITGAIITPHETFFDPYKTSVYDKHLIRSCRNRVCETVRRDLVWFALEEFPLPSDLFQKQDCIIYSSDPDNEATLIKCEGYPYLTISNQSCQINYGGRTGVATPHHFAIFGNIPGHDSLPPCSDNVIIGVTGPMEKSIERRGEYADMNLRERCLDAIDRITNENTVTLRTLGHFMPRSPGRHPVYILINSTLMCGSAKYKEYTGSLDNDNLWTLLKNSLWVHWADDNHLSYNGVLRYGKESQPEIHIPHLNDIRDSLVALHTEELELIPTNRVVFIPDKEVPLNASIPTQRKTTKIGGDLGTSFNAIGSWFQTNMSLLITLGTGMALLGLGYVLLMIVLKCIKGLKKPPKSDSINLNLQPFQPSGKDRAEH
SSSSSSSSSSSSSSSSSSSSSSSSSSSSS................................................................................................................................................................................................................................................................................................................................................................................................................................................................hhhhhhhhhhhhhhhhhhhhhhhhh..............................
>A0A0A1E7F3_A
MVQLVLQSFWTALILNLSIPPSSGDIQDNTIEWRHPVFSVPDKGVEVNLMIHGPIKYPWKTCSRESFVCPPTVHDGIEEGLIKEILDLEVPDNLDKAVIDGYLCHKIRRRTICETSFFGHQTITYHRYRLVITKDNCREVMREYEEGSYEPSGQPDPECAWMSTDVSDVDIMEITPHPVFFNPFDSSMEDAVIKGFCKGEFCQTHREGTLWIRKSSSKPALDYKKVSCNFFRGEEITDHLKWLIKCPRFPYFKVNKRTCRTILDGKSALGNPDGLIIITDLGKKGPLPTCSKKVKFGLLKSSGQIQSGLEEIKDDFLYERCIDSLSRIVHQSSVNFRDLGFFYPRSPGLHPLYMLKDKKIWCNRALFEEKKVTLDDKSLEKTFVHYSWMRWKNTSLYQSANGVTWNKETNSSDSGTKYHIPHLMEMSASLAITHTRGHSVAYPRTFHIRQNMDDPLTDVDTHVQKRHPLGENFAKWWDNLGEVVKGVISTITTLIVILVSLFIVWVLVFCLKKIGGGCRENVNELSKPNNEFGMDSWGSQLP
SSSSSSSSSSSSSSSSSSSSSSS....................................................................................................................................................................................................................................................................................................................................................................................................................................................................................hhhhhhhhhhhhhhhhhhhhh..............................
>A0A0A1E8V2_A
MLRKAALALRGGNKEEDRHPVTSWSSPIQSPSAPMDSRLLTVNLKVTAHMSVRTTNKNIVFSDVLLACTDIMDTYDGPMETLGFYWIMILVLVKRLKSLRGNEGTQDFVSSVSEPISFLTDISSPYLKTFPTTAFSFGREFRAGKVSGNASVSFSETRAVTTSLELILQSLGLVNDHLGSALSALKIPAERIKGSLVIHMALRDSFSHIQPATLKETSD
...........................................................................................................................................................................................................................
>A0A0A1E8W0_A
MDVKICLLLFLISNPSSCIQETYNEESCSTVTRGYKSVLRTGWYTNVFNLEIGNVENITCNDGPSLIGTELVLTKNALRELKTVSADQVAKESRLSSPRKRRFVLGAIALGVATAAAVTAGVALAKTIRLEGEVKAIKNALRNTNEAVSTLGNGVRVLATAVNDLKEFISKKLTPAINQNKCNIADIKMAISFGQNNRRFLNVVRQFS
SSSSSSSSSSSSSSSSSS..............................................................................................................................................................................................
>A0A0A1E919_A
MELTITQDEDSNIDPLEANLTKIMSAQSLLEERNQCYEISEEGPDDPSSTITGTVSEQLGDWGNPLEKEVELDKENRCAVLPDLSQDFVGESSGIPELLNRCEEMKEMASLTMPIPNSPSILGLLNNTISIHCQLVGVPIASVIEVSGQFHLVYGKSNTVSTVDCPTSHLASTTKVNPQPKHNNKKRTEDKNVTTTPPLGARPKQIVKEPIQDVLRISDLDVALTNKTHAISGFDPNTKRLKIGYPPIPDSQAIVTSIDSRSQLDLIGKLARVFTSRPDYRRRLSKIYDLSTISPI
........................................................................................................................................................................................................................................................................................................
>A0A0A1E924_A
MSQKVSNVGAILDKGVSMVRAEGRRAVEDLGEESPDEDYQEHPKKPFSSTFGTWHQKFQEDINDWGEQREIQGLDPEPRSTYEMLRDPGEEINIYPDTDLSNMGSQGPEVCDLQDFRTVLDEISLRYNIPRLIIKRDAGRITWGEAGTGEEPKIPQDVHLVEEINVKPSIGYPKKPKASINETRERNSLEMALIEKRYHVLGIFDRTKKLSLGIPPIQGVNRLLADIWGEEKAMDDMIRELYRHHPNMRRLSRSFNFKFIQES
.......................................................................................................................................................................................................................................................................
>A0A0A1EAW1_A
LLNGSLAEEEVVIRKAYCNISKAQWTNTLKRIAIKLREQFGNKTIVFNKSSGGDPEIVQHSFNRGGEFFFCNTTQLFNSTWQSTGESNNTAGNGTIILPCRIKQIVHMWQEVGKAMYAPPI
.........................................................................................................................
>A0A0A1ECW2_A
EVCINAIVNKCCFHCLFCFSTKGFRLFYGRKKRKTPTKTPPNSEDPPNLISKP
.....................................................
>A0A0A1EDP2_A
TVSSHEVKLDPYQMTFVDSLFPGGKCSSSVCNTIYHQGVWINLNDNLGFCREPVDHQGQLYMAGLVGAQGNIVKEVWNLRSVFKPEIGRSKHLTGSCWMTYCGQRGLRFSDGEWAGFQIPEIPALEQVLLGLPDCKDDVLVHAHDTNTELREILEHMDESALNAICQQEVRRAKERGVVSDWLLSMMTPFTEGVGPVYRLNKGKLEASMGYYRKVYIDSSNTPQALGQTEDKESVGWLDLVPKEEDGAISSMYNGNVVIDNQIKWAKNALGSHILDEISALEFETPIVHHPHLTILSVNHSDLVSSTHPNGQGVNLIESVSHWAGGLWASIGSGLMILVLMALIGFCTIKVCLAYVPSLWAQKNNKRKRRGTTSQRSTEQEMFELSAV
.......................................................................................................................................................................................................................................................................................................................................hhhhhhhhhhhhhhhhhhhhhhhhhh...................................
>A0A0A1EF18_A
ALFAKLIIAVDDGSIEEKKASYLSEFAVGHSLGQDMWTLLPENQVPYQSANFDFFCRNCPPSWKLALRIGSPDLSFLDSLHLATTHLTSATFAMLSFAARRLYKAFRPEKHFISEVSANLPHNTELLPDFNSSIAHLSDTVPEPLEHSLAHIDPASIPLDTLSIFRAADGISPLTRPSPLRASL
........................................................................................................................................................................................
>A0A0A1EGL1_A
WSMSLMCYDTNKGPSPQETAFIKALEAIECRVKKHLKDKDVKKATGKWYQDPLIDIMSMFYRKMEDGVVVPDRAPALYPKLLKSKNNPGQVATGFYKFVRGKEVKIPVVKE
...............................................................................................................
>A0A0A1EGN4_A
RPGSLMSGTGGLKISSDLKQLLKEFGAEACLDRVGRAEAVVRVPGAFFGHVLRGVTNAYDAMKEMRPDSGVNVAVYPPERGVVAVTVMAGDSEAAYWGLHAVLTEVREVVKAAGGRTVP
.......................................................................................................................
>A0A0A1EIL1_A
MVFKRSKWPKLGYSSWSGRTRTRKRLAKARKPFRSVIRFKAAKKQRRRRMRKLRMRRRRAKDGYITHVVKGLSAVKYGNRVTNSLNAPGDDAPRTMDSDFALFNFCPLTYDPYLPWKDYCQIGYFNGDSTANDLNVPNEGINTVLPTLIRASAFWDVDSQTNALADCFEEFRIKTCVFEITVPDVMEVPDTNVPTVNNNLFLMWRFNDDIKPPNVRQFLQRYVSDIERQDRWRVFFPFINAPDFHEIEGSSTEEHRNAAGSNWHRVRLTPGKKIKIKFHPKCWLRSKVGNLQADVFDDVEGTGASITHKRVYFGNPVPNPFSRPARGWVDTDAIEVGTTGAGMSLEDDVFFVGPTFLLLDTSHYNFATYTAPNITIQNSIFQSQFKLQCRYYYKLQFRKVKRYDDNNVKDGGDNGE
................................................................................................................................................................................................................................................................................................................................................................................................................................
>A0A0A1EIM0_A
MGDEYVDRAVDFIHNAVNRAMIIAFRGIYDPTNNLLGAVPYIGPYLREGMDWTYTQYINKMSQLGNDYKPAGENDQFLKYIENRFPGHAKYREELRNKQTINSNKPIETIVKKTNNYEPIYKQYNKRNINKNGELMVYTRPTLIPKTWQRRAFQRRLKRYQKRFRRYKGVNSADSYVFDSYTNYNVNAIQNVRFEKAISIRDILSSCVLWTQTAPLYSQFKITYLTLEIRQILAPRYFLNMPVLAINCLYNVNDPTVLTFNEVRSSTGSKVYHMEKNYYVYRHRFRFTNSPSPGLGKYCDLDKSNSSSFIPTDACLTNVFLFSNVAYIMDLNGLPGGTSDDIESSKACMTLHWRLWVKLKGKMQ
............................................................................................................................................................................................................................................................................................................................................................................
>A0A0A1EIN5_A
MYPILPLLVILSMPMVFLSILSWRNDMASYRQYRHQSSSNFGRPSSMRFDLDPRTRYELSKVPFIGDAFRYMDQTKYYNDYLASRGMTWNDVKYPALLSGSGAYGVAASGYRVSKNFLKLYR
SSSSSSSSSSSSSSSSSSSSSS....................................................................................................
>A0A0A1EIQ7_A
MTTIEDVYNWVARNHSPWLKYAQGQQSFVDATGEGLGHIGSDMDYLGTLIGLSESDKKQIEYALSGFPVIGDVIDARDGYNYMSDYLRNTGLTWGDLRYPSRVTGAGGFGRAVTSGYRFVSKNLADLYR
.................................................................................................................................
>A0A0A1EIS1_A
MPNTVSFQVGTAYTKKRKRMPGTNNVNKAEIKQWNPRSFGEGNTYNGVNIWNVLDKTLWSVVNSSSWLPRPIYMPTQGSGSYQRIGSKIFLKYLRFKGYISVFWRNLIGVRWRLRLLRCDNYLFKEVTDGTTAQAAIIQYLDLLKNHEHPTSGSEEWSVASTVWDNCRHNFYKSVKDVNDRNVIRSKVIASGYIPVSAPAELVTLGGALTGNAAGAITLSGYNTTYDINNTRYAMPLDVKVKCNDYVDDSVSYYYVLETDCGIGISYTSANGAYASLATAGALFQLSFFIRGYFTDS
.........................................................................................................................................................................................................................................................................................................
>A0A0A1EJ48_A
MQPFTGGGGSSSSSNLMVRSNSSSSLRLPTWSDYEPDDSDERLIEEDTAAEREKRVNALKSLSKRWMDNTRRNAFYVWKHRSELGRAALAAMNGVPHLLAHQAVKRVVGDAIEDYRGKRVRAPQPNMNWYEMAKRQPPIRPWTQGKFKPKKPDTWLKDYLKAFCVC
......................................................................................................................................................................
>A0A0A1EJ59_A
MGLQRYLGVNYVKGRKRSRLAGPHDPARPEIKQYNMLSSTDRDGYTAVDLYPWVSDHVTNFPAGALGAWKLIPLYTPAEGTGDSERVGKSIYLRGIQIRGYIEIRDSMIFPCNWRLVLYRQKNIIGNGVPDYQDIYKNFETMDLEVNDVYATLGHYRHNFYKAMYNNEWNDVGTRQVLAKGRITPCVNNPMTGECSIMAGTQQSSGAIALHSWTRREVHGVYVGFEPIKKIIKCNLDHSTTEDFLYLMLETDFPVGAAKTNLNPLTNAPDAGLVDASLDASCFPFRFNIFVRGYFTDP
..........................................................................................................................................................................................................................................................................................................
>A0A0A1EJ86_A
MYNSRRVSRTGRTIQRRKVDTGITIDPTKVRAYLEYLLNNGYVQLPQPAPSPDGTYLLVPNADLDVSHLMSNRIYADEFIASVLAIYNIFLTGTETVYMTLETYLDIDQPTTSSEMQIVNYLTGSHNLITNYNFSFENPRTGPVVFLFVFCNGRYSITLQHLNGLSYVSGVDLSSNSVTRTSLGIDDSDSSVFIDPKVTLVSVGSE
..............................................................................................................................................................................................................
>A0A0A1EKH7_A
CKQSVFSNKATCCYAYSYRGPTRCKGVYRGELTQYFECGLLVYVTKSDGSRIQTRSEPLVLTQYNYNNITLNKCVEYNIYGRVGQGFITNVTEATANYSYLADGGLAILDTSGAIDIFVVRGAYGLNYYKVNPCEDVNQQFVVSGGNLVGILTFR
...........................................................................................................................................................
>A0A0A1EKT2_A
MTRAWQHCNYFLTSKNHEKFWDTDYLNQLVTKYDIVYLAIGRHTGLTTGYEHVHIDVEFEKKKAWTVIKDIFEDETINVQKRIAERAVADRYLAKEGPERFRVIVNKKPANFQGKRNDITAFDEDMYAGMSWDDLKVAHPSYTGRCRVAYQRYLEHSAAKNKRFRRDPGAQCRVICYFGRSGSGKTWAATGHPAFAKELEGTGEYEEIGVEIAYPGHGTLWWDGVTPSTECLLLDEFSGAWMEFSKFCNMVGQIKGRKFGVKGAFITATINTWIITSIKHPNEWWANAAEFERNRQQLWRRITECYWVDEPNEETGEWGQPILLDKKKFSEMSTETFLNWLKFGRRKYIELYGCEYYYVY
........................................................................................................................................................................................................................................................................................................................................................................
>A0A0A1EKU2_A
MSQIRWWKHISAIIRRYHVPRSYAERIAKYPQYAKNIIDEYRREKRRTYYREKQLYQEAVKNLKLTRIEEEQKERKKKVMRQIRLNRIKAIKRRLEFTDDPQEYKRLKTLEFVYDNELDKGYFYYDENKHQTIAWDNETKEIIVYPD
...................................................................................................................................................
>A0A0A1EKX2_A
MNSSNNQDNKSNYQGKGHKDQSVPANRRNNGNRKGKGNFRGKDKTTQTQCASYDSVTTNDIAWWNKATELYDRATNIAFARQAGVPVPVTDLNGPEFGKLNANFDTAFNTGSRRTLPMGQLFEYVPTVGVSNSDNSAPNRAFQAMASAIYSKTTGALPFPQYVLGLMNIAVQSIAQNIALVKRALDTSYTYAYSNTALPRVLLATQGINPDTVLGVQNDVIFALDDLIRDFNALHFPSYMDAFKRHYSLARNVWWDAADPKAQFFIFRPACYYAYSDLGNVSSNGGEVTYDGIARCVAMPMPYRDANGDTTKTVDITALLDVIRKQIESLKNSDDYWTVRGAMGRVFSEGQFMTIDFYTPSTTGLTVDQNMLWQIANFDYAGNVQYGSRIFPKISLGDPAYDGLDIVGDPISNILISEPKLQTRKFQGSMLGVTSRPGDNMDLYSLTNAVSERHPLNSQANEPSKDFVMEATRLKCSGEIMDVDPMIDTGDWSTTKPYVAIRSCGTELIVESQLVYLEGMGDNPEAPGSAVIRHITWTPIMLINEAKLLIEGYAVQFPWNYVASTFYLRTAEIFQSKSNADEYDEPNSYVRVLAFGDVFNYTYLTNAMLNNFVFEGSSMQVI
..............................................................................................................................................................................................................................................................................................................................................................................................................................................................................................................................................................................................................................................
>A0A0A1EKX7_A
MEVNNMAKEKEVKGKETKPDIPVETGTPKDEAPKPKGDFKDKGRNSGSKKKGKRGNPRDGGKRDDDKPKPCNINDVRWYTKYPSIVAGSSSHIFNAILGHKYQPINFGSNTNTTQVTGAKQAIPGVVSLMWAPFYSMKGTEVDAVNVASKNLYTYVRHANSGSVNYESSDLMQYVLAVQELFAYAEQCKRDLKMIFTFKTTNRYLYQRVLWATGYTMSDIADMIDNYALYSNKLNILIAQLNTFKIPKEMSVLARHTWLASHVWKDDQLDKATTYVYAMQGFYHYDWSNGELEFNRLLPTLSSTMSFPVRLGALQTEINNLLAYEDIGIMLGDILKAYGNDSCYFATPLLQGEVYDAEYSAEVTHQIRNAVVLGSSYAVKIKQVASNSQLLYETQQDDAPAVRPVGDTTSTATTMTFANGRYYFNIHGKGNSTSDFLYKFRGMAYNPFLIIDADTPTNEEIILNTRFMYSLHATQSHVTTTQGPHYDAVIGYTGEVGTEVLVSSLIVTLEDSLSSGSYSEAFNGGALTTLMIDPSPDATNHIVSQQYKVDDIPQRCIIYTASGGALAYISTYYYGKNVITAEDDWLELLHKGCKMSEFTIPMFKLLEARK
SSSSS.............................................................................................................................................................................................................................................................................................................................................................................................................................................................................................................................................................................................................................
>A0A0A1EKY4_A
MELTINGKKVQLNFGVRFVRELDKVAGMSVNGQSFGFGLTKSLPALRAYDPAVLSDVIYSAAYAAKPRLAQSAIDDFIDNCEDLERVFDEVQKEIDDSNAVKVAAKNKHEGLEDDRQQTSEQQYREILLNGLAYLGFSRIEDIERMGLKEYQLRLEAFKIRQIEEERRVASQAWNNERVKATKGSPKHPKRVYREFRDFFDTQSAIDEVRATFEPGYQAPKERQKDVGEIFASRLEEFKRLKQAGKIIPFKERRSGNG
..................................................................................................................................................................................................................................................................
>A0A0A1EKY9_A
MALIKEKTVLLVGRSVINNVEVARFNANIATNGDSMTTTNTTVNNVEAYRKNLQQVRKDADEFQAYVREVEDEAFTDDSEDAVGGSVNTNSNVIDADVSAVSAADITVGAADSTANPADSAAG
...........................................................................................................................
>A0A0A1EKZ5_A
MTQFKVDFNDFKRRDNTNLMEITLYKDNGETITPNPDHQWSGKALKFGDGDKRLDQELAVTLDGDKIGVPSKQLETLPSGDYGLELWEVNNDNKTIYPSAGFVEFHIHRNADESLESVTPTIDIDKVIDDLHQAGLNVVVDGIEMLAPDDTPSVTSEVRDGKNHIKLHIPRGSKGEQGDPGPAPTLKIGTVTKLNPDQTPTVNLSGGNGSYTLDMGIPQGQTGTVDNAGLTNAPAFQALQTQVNDSAVGTNLFTNSKTMQSGWTGDGTSLSKVDDYLVVSTNSDGKRIYQDPSEKTNGKLMSLSFDAEVPADSKNQSVQIKVGPVDAGVDITISGNDFKRYKVENWVWNGASKAFSIVLKNANDKINIKKIKLEFGAVATPWSPAPAEIMTQADYAKIKAAIVALGGSLS
..........................................................................................................................................................................................................................................................................................................................................................................................................................
>A0A0A1EL01_A
MLSDNGNTPRFVTVFAAPCNRVLHLQSPTCNTYKRRYINVNGVYVTLLHLIIIKKDIYIIYI
..............................................................
>A0A0A1EL23_A
MVVELLPDYDEKKTAKNVAEYFQGKGKFKRYSYPRLVETEQVLGMVHSVTGDITGVHGSGGNHTEDALIAKAHCRQALKCVTRAIDSCDYVQQVILRERYVNGQKRATVMGLAGIGGNDQYQEADQAARNRFAAALDKLSVASGVSDLIPPLQA
..........................................................................................................................................................
>A0A0A1EL29_A
MDPEGMLYGFGASFGISWAILKLFGREKKSKDRPREDGTQQQPSESKGEAACRDAAYRITGKSR
..hhhhhhhhhhhhhhhhhhh...........................................
>A0A0A1EL41_A
MPKLVKRATRRKRTRTARKRYKRTVQRRRRVRRTKRKLSWYRKFKGKRSMYSFSNSQGLKYSLWLSIPEMITFNLDSFIAPVLAAAGDYDADHPASFKSQAINSNYADEARALMGMLCAVFSTEDMTNQINQSIATKDMLWKAWNPILSAHSCGPLFNNMINQYNKVKFCGVKVSWHPNIKYVNTRTVDTFEQTNRGTAGNNYNSIEIYQGNGSQPLYLDLQGKYGYDVESPKGIARFDNMSAQWRNDHYGGYNNPPCLKFWVNFNKQGYEQRDILSEKFCDASDDRVEDYSITASRFSTARVFDNYNHPTFQKNIKCYNFNKPFKFYVRPMLVRQMQEAPTNNAPIRNYEPSVSGYQLNLNDQYPKSDVLITGLKPMPYVQINNLYPIYQDFIVGPQSNSVKAVNDWVAVNTIGRNFFDPILFSWCLTDDSLPSGMISCPFSVVDRSDYVPSDALTGKYLACYDYLRNLGKFKVTFYTKWKDRNQFQYIIPIKHAYQNANVNEEVPSNDMDEENDSEPADLPEGDQ
...............................................................................................................................................................................................................................................................................................................................................................................................................................................................................................................................................
>A0A0A1ELB0_A
MVLNIIPTIGASKDSFSALNRMVTMQWTYLRSAISGARSYEPSDIGIYYTAMANVNAYIKYLERAYGTMQWVSARNRYLPESIITAMGFDYKDLRRNLNQFRYHINMMKMSAASLVIPKDLPIFDRQAMLFEHIYAESDSPLAQQYLMRPLGFYKFGYDDTDGRPQLEFEELSFTRTVTSFTRDGSYLLSDEGTLLTVDEAVRFGEDLIKALVTDEWVNTISGDMLKAYGSNVVTYTMTPEDYVTPLTLDLAFLQQISNSRPLNPCTDWGVKFNGLNITEEFISAEEGSYLKCDPTFTYIGQVEDNAVFPGNAAVYARTKPVIRLTTESVSPLNLVYVTRLTNGYTLADVDGSWISPHFGSEILVSIDFVAQPVTEGRDLVFHRYPTDDANFA
.........................................................................................................................................................................................................................................................................................................................................................................................................
>A0A0A1ELB3_A
MAEKKFSKSQKSNATFNKPKSTKRRGNKKEQRSQSARYSKDLENKVKNAFQNNGSSEFTEVDQPKNHITWYNRIPSVFESAFSVATVPSLGWPIRYDKHSTTVGYSVDQLAIPGVMSIEFIPTIGKAQTRLDPVNKVSEAIWKRFRTGITSNGWYEPADLMMYFMAADSIYMTLNVLKRLYGVATWYSARNRYLPDALIEAMGFRPDDEYLRQSLPLLRMGINKLAAKMATYHVPGDITLMTRHSWLCANIFCDEDPAVTDMTQLYVFVPTYVYKARLSASGAGSLHPISFMGDAVVDVLNEVSDMIDEMAVLFDAIKFSAEVDRVYGNRICTFSPVELDYQVGPAYDRNMLLQIHNMVIINDVQPNDIEQYSTSTETTPGASYLKQDMSYDLGSMPWIPMYSGAVGLDFYSPTVTSDDVCYATRLSAASTRDSDDGDFYCIYGSELVCNAYTYRFNGHNVVRDPYYSHMSIDDSVPESTLRMLGAALVFDNAPTIQMLSKVGTWTEEYPTGGVGYVCE
.......................................................................................................................................................................................................................................................................................................................................................................................................................................................................................................................................
>A0A0A1ELC0_A
MSTTIQNQRRATQENERANASNEQLAAERNRLAAQQNAETERANKAREEETRRSNKEAEKHRAQQLDIQKKTAAGAAVGQAIGGIGTALLLFNDISWYLANENKSVSIMSLPDADVIGTTYPLDVQPFVGDKDVEWRTYTAPSILTMVTAPTIGRTTGSNAPIMRAANSSWSVINETNGRNSSYEPTDVTMYQLGLSGIAGFIGFCEKVYDWLMVYTDDNATLPRGMLASFGCNYDDFKKHRYDLHNLIEDMRAFANSYKYLPDFKIADRWYFMNKVTLCDPADPEHVQWYAYAPAGFYNLNVTGHSSRLTLEPWFEGATPTDFTLKTFDDMNTIADSLKANFFRPQDIKIMNSDIESYIKKTSGSMEMFKTTEYPFRTAPSIATDANALSQFRNAQSVNWNFDDTLGAFDIYEQTEVIDEESGARASYIVSTPPCLVPYDASGWQPAEFEGRIVEYCRDIPTGKDSGKALASALIEATRLIPFAPGAVSEDDPDGFYTVGNSFYSEVPMALFMTKTHLNTVNLGEVGSTSLIYSTVPMGYNISLNWSDLYTAPAAGQTSGGFRKIPNLMEAATSFRYCPIALIRFYSPSVGDTDAVQTVCTSQWENYAYVPYARLVNANNRIALRMLGGRQ
........................................................................................................................................................................................................................................................................................................................................................................................................................................................................................................................................................................................................................................................
>A0A0A1ELL1_A
MTMKIDDFMTLVDRYAAYPTWTGRRIHLYSSEEAGPEEWFLSLNPNEDYLNPVFDPTCIDISKESMAVVLNAMTELLMTPVDERF
.....................................................................................
>A0A0A1ELU3_A
MAKFGQHEYVAVARYPFACGTVADTWVHNGQRFYVVSWHGAPRASTIERESDLQLASDEQIARYQ
.................................................................
>A0A0A1EM60_A
MTDYRTGLSIAPVNDDLGSIYDAIFYGGREVGAITDWRYEPEPNWYMPDARRSPRAVIALTIQLTPRAAAPKPKRRTYTEAYGLRRPR
........................................................................................
>A0A0A1EM64_A
MRVDLACAECGAECPPWLGAAHKCPPQGWNLAQYQVNYLRNGRDTGPRVWPVS
.....................................................
>A0A0A1EMA9_A
MSTITIKFRAKRDEYLDGFTLAHGYKVPAITHSHVTYPNRDSRVQIFLQGLSDARVTAARLKKAGIGPVAFEHDNRWSIAPIGNGFMADVSITVEI
................................................................................................
>A0A0A1EN80_A
MIQIISMAAIPVMTIAALVCQPALVSRGMMAFLVILELLVIFSIVGSSIH
hhhhhhhhhhhhhhhhhhh......HHHHHHHHHHHHHHHHHHHHH....
>A0A0A1ENB0_A
MYYNICKAKGKQKKRGGQIRGANEAITLKGGETKVKSVLKPEAPQILSEGIKDHGLKNKYIAGKVGVNPSYFGQMLKGSRTLSTDVAIQTALLVGVSLEDILKIFGDEA
.............................................................................................................
>A0A0A1ENB9_A
MVTDSKIEKVWKYKLPEYDDFEPRSEAEAQAEYDFWQKQAIMDDKTQ
...............................................
>A0A0A1ENC3_A
MNSYYQIDKDHDLNSLLEMGLIKDVASFYEGNIFKYVYRHRNKNGLEDLKKARNYLNLLMELEYDVETEDAPTDETQEWLEQCWKNTTHRNREEK
...............................................................................................
>A0A0A1ENC7_A
MIGEHLMTEVSIFKGGRAVDIEIYEDPPIAERSVEWCPVMPRRIRINGVECLTPLNSPVRVEGLLDVDDERRAQMATATVTVFVRSLHAQSLVDGPLPEYVPIDRKVGAADLVVYDAAGGDWIPLRPFFVRFNGVNCLIADDIKIEGLGGKEGCLTATIPFLVRTLKVHGGQE
.............................................................................................................................................................................
>A0A0A1ENF1_A
MTSPIRDAKADYIAALLAERASYLSAGRADRADDVAAELARMGHEVRPAKRPAPEPMERAVADEPLEQAVEAAPKRRRGRPPKGE
.....................................................................................
>A0A0A1ENP8_A
MTVKDELLDELNQAFEEYREHFGDEAFYQLPDLINPLSIPGPLAIDAINRLREAIANDTPLPRENLPDDLVY
........................................................................
>A0A0A1ENS4_A
MTEAFQGVTPPGNHNPQSCTATPWARRPPNFVTEINTFFQRKLYQKC
...............................................
>A0A0A1ENU1_A
MANLMTSRQKAIFTADEINDLVGTGDFGDLGLWEVIETAPGFPG
............................................
>A0A0A1ENU9_A
MVLSTSPRERRVTENFLEDGLNVAWDLGIKDGVNACIAGAEALLAVVEKNLAACNRLSRRGAEFRAQVEILRGVIDGYNQVLENLGDK
........................................................................................
>A0A0A1ENX1_A
MKGGILMSKNENKSKKGNKSYKGGKSNGKRNNYDTKDNRFTNKSKDSNLSDEIVGKENDPAWYLQDPQLVKDVTKIPFNAQVGRPIADASTSIVTPGICVLSTYTCPGIAKTSSDGVNLAGQKLFTKIRQNLSTYAPYAQADVTMYVLQINEIYKQYANILRMFGVVNLYNPHNLNYNRQILRALGLSDAAVTKFIANINDYRSRFNNLIYKASTLYLPDVFPIVRRHAWLFSNIFIDHNDPRAQIYLHVPGNFWTLRESTETGTSLIPNTPGIEEVWEYNDISILLDSFEREIDVFRNSDSMLKIGADMRHAFEKEAAWQLSYVPENYSILPIYSTEVLSQIENTIVTPGAPTTNLAITQDVMKNLTLYNPLWEDAKLKEKGQVYSGVHLYNNSIINMHWNNPSEGDIAVATRNMVAFKQNGDATNPGWELDGCGSDFVTSVKLWTYNAETGATRITNLCYNMVLADTSDTFVGEPYALTLTGLMDFVAFDWAPRIHVGDRATVSGLDHPVPKYNPPQVLVEFDNYTSIDRNLLRRIHDNVIMSMWSIKLF
SSSSS...................................................................................................................................................................................................................................................................................................................................................................................................................................................................................................................................................................
>A0A0A1ENX4_A
MSKRNNNNSTQNTDSVETTEQNNQTGGGSSSSTSYALPQYLSAALRLPTSYPLGARSSDTAINDGGVAISEPNPIPGYMVLNYIPTLGVSDGPTSAVNRASFNQFNVIRAAISGNRPYEPADHMIYRACVDSMRQLYYYARRIYAIVRKYSATNLYRPSAALTAMGLNASDWIDNAARLYQWLLVHKQALQPFPTVPIGNITVRHLTYNTYMFSDGGIDSSQTYIMNQRGFWSYEVVDEVKGITTRIFPKTFDEFQDMWDEMYSALQNSSDVYIIAADIRRAFEDRCITDLPDTPVDLEVEYLEVDPVKKAVMNATILGCTDYDEDEAENIINFRIVDDGGVIKCSPYLLDNYSSGGYGTPIGSCKMLNHINCIEANPTEGEILSSMRLKLGVKVTNESANNTVFIQSMGTEVILNAKIVGFTSMGTILESPFATLTVYKYGSTDRVENSGIYDGLDSAATLCRQISNFDWHPPVLIAFADQAAHPDIPLSSISMLLEDIQNYVPVSDYNVKTVHEACLLAEFGF
.............................................................................................................................................................................................................................................................................................................................................................................................................................................................................................................................................
>A0A0A1ENY1_A
MRIFIIPCNVVSRYDQYTNDIAWYNKYPHMFNDATSVQFNVIGGEHYEDIIGAINNTGTATEKWSYNAPGIITLDYVPGIGVTKDANDATNRAFQALWAAIYSKTSGFLQFPAYTLATTIVAAQSMGQNIGYLKCALEVSNAFTPTNNYFPRGMLFAMGIDPDSILGKQQNVRWRLNNCIREFNKLCIPDFLDLFIRHYRLARNIYADADNQYAQFIKFRPAGYYLYNDLGVYDTQTGEYVTDDNGKAVHRCDFYVMPYIIEDVADDPQHYKVVDVSDLLDIIELQLKVIQQSSDFKFILGAVQRAFDSHQFVKIDPVDADAKPTVAVDDNVLSQIANANFVGAIQTSLVTQPAMFTGQKWHYDTFDIYGDLNHDLVLYTPGVRGKGSNATGDIVLNSYDEVITREWVMEATRCIATLDPNFSTIEDGRGSYQFHRIEACGADFITQIGIIKYDQTLGDYSRAQFYGIIDALEQVPTACALLKFKYAPRLYIVVDNKVREFFGDLNHWGILDRRSLSQLHDTAMVSMMEPTGPIPIKLGF
............................................................................................................................................................................................................................................................................................................................................................................................................................................................................................................................................................
>A0A0A1EP31_A
MSQHSLDQLRLEVYAAAPITLDRSRIYTQAVDHKPEGLWVSVAGEDDWPNVVPGRRILL
...........................................................
>A0A0A1EP45_A
MSWRMIAKELTVSQLQSWLEDYRATLNPNRFIRDKAEAFAAELETRGNG
.................................................
>A0A0A1EPA6_A
MSIYFEIPEGQMIEGVFEVGSGANIRELAPGKYAILPDPNAPAGGWTPFNADGEIDSERLAAEGWAVLGTMQEE
..........................................................................
>A0A0A1EPJ8_A
MPSANILHLKSPADIDAFHYLYANRGILDWIDWGKVAADYDGIIIAPYQWSRRMDPHWYYTWDCASGCIWNLEAIESVEAE
.................................................................................
>A0A0A1EPK4_A
MNTTKIDTLPELSEAVAFWDALTPDIEWLYTPDGRSAVGMVGNSDGGELWSIFIDQDGVPHTSSATYGAWTTGIEC
............................................................................
>A0A0A1EPM1_A
MDNLYRDLDKAVNPGKATFTGVLCAAGGSTILWAMLALIIWALS
.................HHHHHHHHHHHHHHHHHHHHHHHH...
>A0A0A1ERA0_A
MDKNTMEAIVQNLLNKVGTLEYQNTLLQVENDSLKKQLADKDKKGEEK
................................................
>A0A0A1ERC6_A
MEKSKIIKAMDDQRAVMVDGHDGIYAIVEINLLLNTATLVILSDDDGVQGMTAKFEDIEMAE
..............................................................
>A0A0A1ERD2_A
MADLLTPALLEAINNKFTAEQEGRELSFLEKARYELEVMKFRDALRLSEEREHAEHVKQRREHERKFVTMRKLLMKQRGQEWETILQSFRREYLEIPKDDKEQQLDFILTLYNKYYFSPTLIGNIVNRSAQVVWSTLEEYAFEN
................................................................................................................................................
>A0A0A1ERU6_A
MLDVKEMTPDELFAHLGVPDMPDGDRADLLAHMSAWSRTVLPGPNQWWIKALLLAAVWRKANG
...............................................................
>A0A0A1ES33_A
MNDYDDGELFSMARRGNAAARAELWDRAEYDIEYGRGDHLARELEARGIARPGAALASAESVAARYRSRWER
........................................................................
>A0A0A1I5U3_A
MKEILSLTRKAHELAVRLHVAALRVQVRVIRAEAEAARESARIASAAAVKARHIANDAVVQADAYDQHADHVEQLARLEASSIGGRI
.......................................................................................
>A0A0A1I617_A
VLPWDQLYPNCTRMSIDRVRDARAARRSGRRFNALRRQGLLVRSQPGAPSTCSIKDLHHPLLYQSVQITLDLPSFRTRAVPEFVPSTRAIPERPGPKIGLVIREGSAAACAWGFPRRPRVESPRECAGVGREGAGAVAGPCVP
...............................................................................................................................................
>A0A0A1I629_A
EIPTSWNIIHTVKDKAISPNREELYHNLVTRGHVFNQDMRRVILKTIMTPLGPMREFLEKVGANGLEDKFLMIGIYPKERELKIKPRFFSLMTHEFRLYVTSTEGLLNDKVLKYFPEITMSINLLEMTKIMSKLSGHQSDQSRSVTYVVNMDFMKWNQQMRYEICHPVFSKLGRTFGSEGLYDQTHLMLKKCVIYLSSGERPLTA
.............................................................................................................................................................................................................
>A0A0A1I654_A
EKVGANGLENKFLMIGIYPKERELKIKPRFFSLMTHEFRLYVTSTEGLLNDKVLKYFPEITMSINLLEMTKIMSKLSGHQSDQSRSVTYVVNMDFMKWNQQMRYEICHPVFSKLGRTFGSEGLYDQTHLMLKKCVIYLSSGKRPLTADPVTGVVVG
............................................................................................................................................................
>A0A0A1I8P2_A
SDSISSGWFERDILLFLPVVNVLRKRQLRRTRAGDGQEGHPER
...........................................
>A0A0A1IU22_A
MEDNIQAPLAASAGGKFATVYEAIVALGVEGAAAVYRVGVGNRLTTARPSAW
....................................................
>A0A0A1IU58_A
MNTHERLLRAVQALPRDLIPSLHDLVAWYHSGCPDGSPFNTSRRICGNVYQHLICERGVSPERACDLEDCLYSLYGAFLDVDLSDEGFPFDDEATIYKNHYDNPLRQRFLRLALEKLSGPKVEVSEMMEDALTAVARWAILKESFPCFEPRFRICWNVENYLTWLGKSEAEVAKAYQELSKVFGVMFPFESEEGFDTEGEIWKNDRRLSFLAQFI
.......................................................................................................................................................................................................................
>A0A0A1IU64_A
MKQVNFEEAISNLERGISVVLYLKGVEGFDDDLIYRTYLFKGGFGHVKDSYSDGTAMTALLPLEGSERMGSVLKDCLVWDLSSAHSVSYNGV
............................................................................................
>A0A0A1IU85_A
MVKFEEIAQRFKNSQRRWDKPGVMAAMQEAVNNAPVKVVVESTSKALKPDTPTVRIIVRKWIKARLGEEFTVYDIIPYVHHLATPSDVNNALKHWKLQGVQIPTIRQQQREAGKAGRPINVYRCDEFAA
.................................................................................................................................
>A0A0A1IU92_A
MKIRKSHNRNYPEDMVYHATNRDSLLYPKYVMGSVFISQDGTFRICVMAGTWDHVGSEVRHHARDIQSLGAGRRKLHRVMRRLRRNLRQVGVKV
..............................................................................................
>A0A0A1IU96_A
MAKQFKGRMTPKYPLDQAQLDEAQVQGQLDAVPTVGFDALTGGEIGERNVAAGQRANARELERIVADQELPALDRASALWNQSTLVGRWGDALQLDADLAANSTGEVDPNFDAGTYGVQALQAAGIQPTDNYLQIMARAGNAEDAAYLLSRIQRYEQDEQIVRDNPYWNFAAGMLDPAALAVDAVTFGAGRALRLGRAGMAAAGGAGLVGYVAGLDAAGADVDAGTYIVAGALGAGVGALLGSGAGRIAAEAPTQPHVPEVSAPTVGLPEVAMTAEEAAARGFKAGDVVDLLDEGTVLSRVSARVEQAEIPAIPRRDTTFGDELNSLSGRKLSEVVDHLKTHAEVPKPLQGIAAKVADTLKTLEGLGQRTAFRVVQGGDTASSAFLKPGTAGLHSTQGLDTLVQVRGSTAAGRVGTNPVTVLHEAVHAATVGVMNAALRNPGAMSPKVAQAMQTLENVRGNVLNALKQDRAAGRQLSEFEETLLAGNSNTLANVKELVAWGLTDTRFQRTLNRLRYSDGGPGLWSRFVEGIRTLLGLRSDADTALSRVLAASETIMEAMPGYTKAQAKWANKGAPVTEEASLETIVRSTRERAREGAGFVNRFFSEADLLAQPGEGARRLLSRLIDDPVRRDGFSTNDNAASYLRRYRNEFEGYVKSYDEMMAKAMAEQGVGLTARALNSRRAMAVRDQLNEQVTRELLRRDREWTAYGSVRVDPNLPPTIKALADRSDEIHGLMGQRAREAGVRGFENFAPRPGYFHRSWNWSKMAQMDEAAPGLARRAISEAVFRGIPGLERADADTIAQAIVQRARDRATGIRSEFMGAMGVADTAFIRQALEEANVSQVKFDSIMAKIEQKQSDQGTVKYGKGRLSLDMTAEINHNGTVYRVQDLIDRDLDRLMENYAGSMSGRSALARAGMPGDSEIEAFIREYQREAVHLGTDKVQELTGQLRGVFGDFTGNVPREHQLGPIAQRARGLTSATMLGFSGVYQLAELATMAHRQGVFNVMKAMLNSRLGDFVGAMRRNPDLADEMQTVLGLNLANDIRMKPWKRQFDTFLASQDTFMDRFLHAGKQAVPVLNGMKFIHNWQSRMNANLTLNKVARAAQGDEAALRVLQQYGKDVDWTPVLARVRGYVTYRGRNAQSMNWGAWSQADVNTVMNTALRIMDDSLLYGRVGQNSGFARSPVGQILGQFRSFVAFAHNKLLRGTYENSGVLGVASLLAFQYPLTALMMGAKAAINGKFDTSDEGIRKMAIDGIGYTAGLGFTADMWGVVTGHSRMSAPVFGLAEHSNEVFRGVRDLVTGDDPAAATGDIVNGAAGALPFVNVFPATKLLLESIKGE
......................................................................................................................................................................................................HHHHHHHHHHHHHHHHH.........hhhhhhhhhhhhhhhhh.........................................................................................................................................................................................................................................................................................................................................................................................................................................................................................................................................................................................................................................................................................................................................................................................................................................................................................................................................................................................................HHHHHHHHHHHHHHHHHHH............................................................................................................
>A0A0A1IU98_A
MLCEHPLIDPTTQAGLIRAVAAYQDALDLCNALNQGD
.....................................
>A0A0A1IUE5_A
MAYWGCGEVDRVVCECCGNNFPPEEVVSDDGMLTCVDCYFEMFCEEGKVNE
...................................................
>A0A0A1IUG6_A
MKMELNRIKAADLKAECGILAGEDEILGTRCLDGGRCHHRCETSCFRKECCVPLTVSRLKDDWTAPDDYLCTGYESNTSGRIPGLNETPLTEVGGVFFCMKEG
SSSSSSSSSSS............................................................................................
>A0A0A1IUJ0_A
MTKAHEITVLGMLFATLLTLVVGLGVLVYYAQRVTSTEYQFDIIRKEYRLSLEEMRRDFDIRTNRLQEQINAMQYTTSKQMRLLQEEQDNLKRKR
........HHHHHHHHHHHHHHHHHHHHHHH................................................................
>A0A0A1IUJ7_A
MTKRCMFRQDDSCHWYLVPEEECKRFDELCALITGELEQDSEEWFDTICEFDNSYGHLRCGHPSNYVITAH
.......................................................................
>A0A0A1IUK9_A
MIDRACPIQRKLNALDRDCEELRRKQDILEPATFDQLANSLEERRQALWKAFESKYGAEPEEDSHDTIKALADASIQPAQHVDSGALLLLGLAAVLFAAWLFK
.....................................................................................HHHHHHHHHHHHHHHH..
>A0A0A1IUL2_A
MTGDLSSPFVPYASVPEPMFEFEWFDVGNAVIELEPGWLVGVGFGVDSLFVLTYVEKEPFAEWLPWTPNLRS
........................................................................
>A0A0A1IUM2_A
MELFQQELTGELKAEALNLRELRKQTHEKNAPIHEQLRELASQAKALMKQVEANEEAFDNARTGFFKAAEKALGRDLDCVHLRIEDETDQVFIERTEEDTEGAGVKQALGRLLKALASGEAEVEVREVDASELEGCGDPDCQGCNPTIH
.....................................................................................................................................................
>A0A0A1IUP2_A
MNIAQKTLLAFALVTPLAVATGAMIGKAVALPPALEAQAMSLKAEHAKDVADNYVPKMNIIHTATGAIELGQVFGDRLAGKVEMIVRGKVLASTHINGRSVQQALEEAAGGTIEDRVLNKDVTFRITMDRLYQSENFPQFTVVMLNSYVYGKDGDSMTALAARLEKQRLATVKMFEETRILK
SSSSSSSSSSSSSSSSSSSSSSSSSSSS..........................................................................................................................................................
>A0A0A1IUQ5_A
MLIFKLPQFALAEVNQVLRHVMHKAAGTRRHLVPGCPLAVDAREDGFVLQLDAEAVSVVMREVVLHVRDPPDSHERAL
..............................................................................
>A0A0A1IUW4_A
MAVPPPGCRRVHQARSRGGRPMIAALFVLGLYCCLGLLAGACYCIAVAPPFENPTEVQFQDACVIGCVWPLVIIAGIFLALRAVYRGLLAGLKRHLNIK
SSSSSSSSSSSSSSSSSS....hhhhhhhhhhhhhhhhhhhhh........................................................
>A0A0A1IUX3_A
MFISGARLPACVARMPMIIHKPEKKTSKNIEKNLHKAG
......................................
>A0A0A1IUZ2_A
MSDIYQAQKEFAKACNSTSVAVWCRWTQAGGLWFSDCGMEWGFIEDGPQENEMNYCPKCGKMLLSKGWNENAGN
..........................................................................
>A0A0A1IUZ6_A
MKTFLKMLAYCVLCSFIGIAVGKWFIFVIEMKLGAVLGYIVGLGPVMLVICILGCFLQWRVHKHMEKKQ
...HHHHHHHHHHHHHHHHHHHHHHHHHH.........hhhhhhhhhhhhhhhhhhhhh..........
>A0A0A1IV29_A
MESVTEKGKLWGWFPHTYFMRAGRICVIQVGPLKLSKVGDIYGVGLFNRLLLQWGGK
.........................................................
>A0A0A1IV30_A
MKLGPSVMITASEYVASKEAAEMFKTIGSPTGWVNPVAPAEDEGEHTGGSSSYYQVEVRNPTSGGEPYIGECNDFIEALDMTFAEANVFKAIWRKAAERTLGKKKKGNNAVYDAEKMVFFSQRELIQTRAKAAMKKE
.........................................................................................................................................
>A0A0A1IV34_A
MPAPLRRILCADCGQSFSSRHSKARFCSTACQVSFWRKRNYRSRNTQIGEEKPKQFLYLMRNDFKLFKIGVAMDPWKRAKAIANTSGVPTYVVKYWDCGNVPAITIERLAHDVLKESRLCGEWFKLNDERSAIKIVENIVKTYKKI
..................................................................................................................................................
>A0A0A1IV35_A
MRTDKSGARSERKEAIKASRELLYVRKNKRKQWVSKD
.....................................
>A0A0A1IV36_A
MHWNILDDVRASLAMVFLFEAVHDVAAWTLLGHKHGFAIEDVAALSAEFYLPLTEVFQALEEASGDVEEVRETLQQAAASRLVDDSLDYYSR
............................................................................................
>A0A0A1IVE1_A
MASQASPHGLAWEPVPHRELEQAHMKPSYTVRLTDGTTRQVQADYVVASDTFVELWRDSRAVALYPAFEVQEVFRTDCVQEGE
...................................................................................
>A0A0A1IVG4_A
MQIHFSSRPAARAFVKGSAVPRQVADNGAEASRRWGVKLSISPCVRVLGCDHFATGKTGNMVPVYIK
...................................................................
>A0A0A1IVI3_A
MDVLTLHALSDKDRFRTLRSVVPEGMMGPETCFVIDWIEQYWKVYPAHQKVDPQALRELIKLRGGYQPEQLAVVLNLVNQLDKPVDPDSLQGVVSQLNELDFSGRVDALLAQYNQGEDIDLAYELRRLSDEALRREGVSTPTDYVTDDVFDILAEEQGDHGIKLPGLVLPAYMKGLHAGASVLVAAPPDAGKTSFMAWIAVHIAPQLKRYFDPGRPILWLNNEGKGRRIKPRLYSAALGMTVGEILALDPEEVRRMYAEKIGGDSELIRIKDFHGGSLAQAEQVIDAMKPAVVFWDMMAHVKGGQRKDQNRTDEMEYKVAEVREMAVRHDFISFMTWQISNDGHDQLFPPQSCLKDSKTAVQGAVDVQIHLGRLNGADQQVMRGLSLPKNKFQMDGKPSNVEAMINFDAARCRFFESVDHAS
......................................................................................................................................................................................................................................................................................................................................................................................................................................
>A0A0A1IVM5_A
MGEDKMGADSYWELAIKQVAHGMNIAERERQILIADLISWYERRILHRVKREEYEAI
.........................................................
>A0A0A1IVN4_A
MRDVTRFTQKQAHLYGGRLGIRDLQLHLQGQGMSADEAFHKTRFLISSSGVSLHHSTVRDIAGYCWSAGFTFVDILPLLRAHGFSPAQCWDEFLRVWWWWENSYRQDMEGSLRHE
...................................................................................................................
>A0A0A1IVP2_A
MSVKPAYPADRKRVRVVEQNPISFLQAVEDAIAEGYRVENTMAGFPVVSSASGVRTITLFHEEVCGPTEVASPEAVKSLSENAVEVKDYNLMNFLLAFQSQVMAGYALDTSRVSMLSSSLHWAVLEKGQDENVVFDFGTSESEAKQEAPAPEKPARKKRQPKVKPQAEQEQTEKGENE
..................................................................................................................................................................................
>A0A0A1IVP5_A
MALTMDELRAKYPGIEDIYTQLEDALYNVAEAALGDFPLVLSYCDNQQTQTPALYIEPMDIKAVFTEQVAGTLEIDPTDPERAVQEVTKWYTLKARFTGLGSPHNHAMAAAAVQHLEFFLSTEDGYQALESNGFSKNGANPIRRIRDQRPNELYQHFRYDVHLSYAITRKEEVTWIEALELDAVYTNAGREPDHVIKNHISLNEEP
..............................................................................................................................................................................................................
>A0A0A1IVQ4_A
MIMSDLLDAPEKPETTEMEVSIDQELGADLLMWLEKNYPDTPMITVYVTLLAATQMIAETMKVASTSLDEGVKL
..........................................................................
>A0A0A1IVR1_A
MGAFFFLKGLTWLPLPVECASKGSTKLPKHEKCTRKITLLAPSGISAIDAKERAEVAAMIGEYILAGFEVSIQH
..........................................................................
>A0A0A1IVS8_A
MKSPYEAAHERALMVNRLQKLTRMLRVHPDPKWKQEQQELIKRLKK
..............................................
>A0A0A1IVU8_A
MIERHVVDAETVERIRALRIRFNVLDETLQRAVDMAMLSHQKALQDLRTYEAQLWDALNARYGLSVEKTYDLRFEGEEAVLVEVPPGDGQGDDFIVESEAEALAAGQEALGVGEAVASTLSARNHTE
...............................................................................................................................
>A0A0A1IVV2_A
MIRGAIKYKGTWLAPGSEAFQLYQDKKLDKLDKHLAKLDKEFKKLEGRE
.................................................
>A0A0A1IVX3_A
MSSRNTASIGSLETGLTHYQGIGRVRSQNDGRLQPSKRGTSHRRKGHGKLLGQEPQCVRPAGIT
................................................................
>A0A0A1IVX5_A
MKASTCCWSRAARCPATSPARRTAGSTLNTTRAARTGARSSTLQELRTMSSRDPYRIGHRVGLVNYSDRYLGADAAGTKGIIEAITRPSRCMTIYHVRCERTLRLIEAEARNVRFIRQLPTHK
...........................................................................................................................
>A0A0A1IW35_A
MKMLLRFTHRTTFDSATAKNTAWLQMDSLIRFMGSLGYGFLAESGSFYTSIPELKSKGLQTLSFQTAVELHNEPKSLWLETGRGTLSPAKTKLKDLELTPYGFQLSQATKIVKRVFLTRTRKRNIKRANFVVFCYKHEVKFCQENFSREFLSNAFPVFRNGLASFL
......................................................................................................................................................................
>A0A0A1IW98_A
MAEEIVKEDLSGDDLMVDSAGLDALLAFLESQFKGPKGVLKGYVTMRVMCAKIESLDGFQELKDMEVNFE
......................................................................
>A0A0A1IWD8_A
MATTEKIIEYVSACIERLQEDVTGYSENFRDRALSNRTGYIHGLITMAEMNQQVSIEDCDKLRVKLREAAEAVLNVLDSKIN
..................................................................................
>A0A0A1IWF8_A
MMENRNGAAEAACPKCGGSGHADSGGVQSWGEPISIPCDCLTEQEEFLAWANEEYEVEEGYELNESNPAVMENKKGWMARAALPKRSKFRQHLDECADEVDTWPSYKREALKNPSPKCSTCHDQGEVFIGPGKVESHMLEEPEPIYAPCPDCEQPSPLQSEQAGGDERVKCAVCVDSGKVYDISGEGPWKCYACTGSHEVVGYANGDELDNMLDDRTAVLSPVKTSFHTVPVYREARDALEQPSGEVVVTKNESGAIVSVTRQDKEGRVLSVIAESQPSPVPTEGFTHFPELLESVQQMDAMLKANSAQAEAERLEVVGVRYEDGTILSAEDCGTALEVCAKVQTPLMTVAQHERIVGELRAVIAQLRQHKNDYMDSGQETYRALQNEIREREAEIARLDGLVSGRTAERDAALAEVERLTRDRDDCLKARMHYATQLGEALARVSELEKQEPVALANRGLHAFWVKWTEAAAGLYGPGIKLYAAPVVQAQHSVPKEFIGRLSEFLAQRGATGKALLRELRALCAAAPGKEVGHE
.......................................................................................................................................................................................................................................................................................................................................................................................................................................................................................................................................................
>A0A0A1IWG5_A
MKAWVVVVLVATLALGVTFFFLGMAHRLEEGQVKRESEKVQAVKEAIAKCETGAGVLEVTLKGDRLTSYTCKFSK
..HHHHHHHHHHHHHHHHHHHH.....................................................
>A0A0A1IWH2_A
MDILECYSGRKPEQGALIPYTLYYQPEVHPVVKELHPEYESFIKNLQPPLRTCMSGYWG
...........................................................
>A0A0A1IWI2_A
MLKLVAEKAKLHRSSTVVLSIFLFILSMLIIFEPLIPGLAGVLGPDLYPKVVAGVSMLIAAGRYIVQTSLRGMVVQVSDEIPKEEEEK
...............HHHHHHHHHHHHHHHHHH................hhhhhhhhhhhhhhhhh......................
>A0A0A1IWK0_A
MTTLDPKELARQGMIKEAVQAFKDMGVDSPWNAENVATFRNYDVTLGEVDLSEEEFVEELDSIHEAIKIGNISFSAGQVLLKLDPVAFRCACGEYESQLDAELEEALQHEDDDCIEFFVDPADWGEVEEEEE
....................................................................................................................................
>A0A0A1IWK5_A
MGVVMGFLAGDILLLGWGMVTQLPWLRLSGDPGMQCRYTMGHGHGQAVT
.hhhhhhhhhhhhhhh.................................
>A0A0A1IWL4_A
MSPQPGQLSLVWYECSCTTRMRVWNGRHWPPPLSLPCPSCGGAMSQTDLHLRSKHYYYEPHRGQPVLVNIDRALAEKIVDRRCHGKEVDPETREFLINDLVKDGRQPWLTIHGFEENFDA
........................................................................................................................
>A0A0A1IWL6_A
MTEKRSQHAKPTPVKHVGKGRPVTEEQFQKFLENYAHTGLLGHSARAADMSPEAVRKRRMADEEFAKACEEALQTYRETLEMEVHRRAVTGWDEPVYQKGEFVGTIRRYSDRLLELQVKRHIPEYRDKFSVAAEVKGGVMVVPATPESMDDWESQFGEKARGTTSHTGGKE
...........................................................................................................................................................................
>A0A0A1IWS6_A
MVLFMYDVDPSSLPEGCYEAYLKTPHAIRVALCELADWAKEGCPRHPVFGIGQRICHNVGKYLLTLGDYTPTAMVNWKLEYLMSWAGFPEGTPSPLS
.................................................................................................
>A0A0A1IWT2_A
MKALAGLKCQAYTITFTAGKGVYTGSKEVFSKDVKGTTVCTEMWDEDQSRAEKGQ
SSSSS..................................................
>A0A0A1IWT4_A
MEGFDDDLIYRTYLFKGGFGHVKDSYSDGTAMTALLPLEGSERMGSVLKDCLVWDLSSAHSVSYNGV
...................................................................
>A0A0A1IWT9_A
MQVPVEVMDRVFPESRVYVESVLADCQTLEDLVNHRISLIRKMGLKVPGSPEYRELWLAEQSIHEIEGYVLGSCGAGDSQPH
..................................................................................
>A0A0A1IWV9_A
MQSQFQNILKSLEIARQIRDDEEFARLVELGMVQADIMNESFYWVDMQGRFRQYTPHGFEH
.............................................................
>A0A0A1IWX9_A
MSQSVRHERSGCRVQLQVQPNLQEGVMAFWLPLLAAGGMSALQQGLANKEERNKIKAENKARLKTDLDNLGAAARDIANLGVMAASYRKQAVASQVEAKRQGMLAGGSAEAQAGAFGVKGASVDAVALDIEREVGEALIQIDDNLDNQMWNLAEQAHSIQAQAKAGLLGQKSTTAGQRSPLVAGLMSAGSLYASQYFKFGATPKGGN
SSSSSSSSSSSSSSSSSSSSSSSSSS..HHHHHHHHHHHHHHHHH......................................................................................................................................HHHHHHHHHHHHHHH.............
>A0A0A1IX04_A
MEEVKPPYNCPWCGAPAWREPGEIPPPPDYCWESDHGSREEYLEDIGEDPSQGMVTPSQQQEEGNHATQEPDPG
..........................................................................
>A0A0A1IX13_A
MSAFYDEMAQVAQELLAEFGRDLTIVRESGEVRDPVTGKVTPGAKTEQTLKAATLPVNESTSAFDMTFFEGIGAGAMIRYALISVVGHTFVPTVGDKTSFDGSNWRFLGCTPLNVDGTPVVFMAGLQEA
.................................................................................................................................
>A0A0A1IX26_A
MTAIKHIQGSDAGHRAPITIAMSRSFWLIIPFWSFRKSAEIPDIKRATDM
..................................................
>A0A0A1IX66_A
MTPQERFQIAHEVRDMYPRFRDFCLDAMLFLGFKMTWMQLDIADFMQDSPNKAMVAAQRGEAKSTIACIYVVWCITQNPATRAMLVSGSGDKAEENGQLITKLIMHWDLLAYLRPEARMGDRTSATSFDVNWALKGVEKSASINCIGITAALQGYRADILIPDDIETTKNGLTATERAKLTRQSQEFTSICTHGKILYLGTPQSRESIYNGLPARGFLMRIWPGRFPTLDEQERYGDWLAPSILARIARLEERGHNPRTGKGLDGTRGWGGACRSAALQRRGPARQGA
................................................................................................................................................................................................................................................................................................
>A0A0A6Z563_A
MYSVSWVYPLANTELSTLYLNVQPLWLAGAIPVLSPVYTCGIYSYP
..............................................
>A0A0A6Z569_A
MKKQLKQMRLRAWELFYADEFIKLELLMLDMAEQYPEQHRELTKAMAAAIHEQHDLDCLAEIGL
................................................................
>A0A0A6Z570_A
MSTQRVPGRLCIKDEQEPLAPSAWCRERYEKALERGDAASAQAYLSMHELWVRREQETKKGE
..............................................................
>A0A0A6Z572_A
MAVLASFSSRPSTKRQQALLALPKIEVALKRLSPEATTEEVLAAVQELLSKELGAEVAPVQKKAKKAAKASE
........................................................................
>A0A0A6Z574_A
MPFASATLAQRQAVRDASINCNKAIELAHDTGPLNTLGPVVDTKAAALVAALSAAGTGTGGDFAIVTDGQTATASGTGTTATFTVTDGVVTVTLS
...............................................................................................
>A0A0A6Z578_A
MPETIKRAKRTVQGVRCNGYLVHGEFYLTKQEAYTAAGIDKPVRKDKLPVSAGNCIAVADAVLREPELLLSWAYSDTFTNAHYRELNMYLDGRRAGYAGLKTKSRAGTVLNCVEDATAFWKQLKPREDTKYRDRAYKNPTWCDDRGWVEQEPLDAAALAIDAYMDAVQAEWEQQNQEYLQGLKAPVLSKDARVLIHRGSEVIEYIPEVDTDTDKVTKPKRRWTQRELYKWAKQHNLC
.............................................................................................................................................................................................................................................
>A0A0A6Z580_A
MLTPAETAALYWKMLEQQRSMGLKSLRDIPVQLRKLAPLQWRTGFEYREGLRLLEGWYAYSPESAQKALGELKFDVVGQLHRLGYKGARRAFYEAIQDYYDWRVSYAS
............................................................................................................
>A0A0A6Z581_A
MTEAPWLQACKRLAVGQTARFRCCGRTPAAVLFNKPEAWQLYCFRCHTSLSERKQYVSLVQPEVLPRVLPAPAQLIQIHQTSAELQAQLYGFLVSKGLMPEMVGAVYYSEQLKRLAWDLQNGTYLARALHSYQAPKWVMLGQPAQYAAARPLQHPTELVVLTEDWLSALKIQWVSKKYSSVPVTAVSLLGTRLSLALKASLIQMNKPVLLMLDGDSAGYAGRDTIQRTLKPFLQTRSYTIDGLDPKDMTCQQILEGLNWIT
.....................................................................................................................................................................................................................................................................
>A0A0A6Z584_A
MSTFTKEQLIEEVNYNLEHCFCSEKTKRLMEIALVSLKAEGLGQKPVGLFAKRNGTWLELCQGDTFEHPDGVPLYTAPLAPVSDSLLSELLAIAKKAADAADECAHAEWSDDSMEHSTAIADWERRAAMLQEAK
......................................................................................................................................
>A0A0A6Z585_A
MTGKCGADCTNRCSIGACPRDSGLIVKSDQAKMLHGGEVAVGTIPPFNYEFDGFILDFDEDAVAKRNAEREQAQTESACKLNDDGTCDGCTI
............................................................................................
>A0A0A6Z590_A
MYQVAIAAYSLNSSLSPLYCLRHSVSIISYIICIVLAGCIP
.........................................
>A0A0A6Z597_A
MLTKEDVTDRDYEVIKAYAASARTSRKSYALESSQLIVHLAINKARGAKWK
...................................................
>A0A0A6Z5A0_A
MPKIAAVIELDTDNLDDAEEFMQNLLHVGYLEGVVTRDVDSYLIEHSESAGETLH
.......................................................
>A0A0A6Z5B0_A
MMKALAEMYRREALEQAALYRAKAAATEYSVAVAAWVSLAERSEREAFVWECAAR
.......................................................
>A0A0A6Z5B1_A
MTALEAAIKLREYGPSRCFSGICRNLHHLDADAYALFDVYLRVCSYNSTYPVEVNLMGMCPDYAEAYYASCGDKWVGAHGVARMQLLNDFINWLEPKK
..................................................................................................
>A0A0A6Z5B2_A
MTKQTQHNLDIQVLPLRGPLGKSIYSLRQAWGPEDNPNVDTVWLTSYDVEALWELYQRVQALAAAGAGCFNTKYEG
............................................................................
>A0A0A6Z5B3_A
MLVVSIISYCIKCGGCMQLIRSTRIGGNLFLATSIKDGWRVYDLKWRYLGLAPKEAFVLVGNNYRVRRYAN
.......................................................................
>A0A0A6Z5B6_A
MDNSVCATCLGTGCEYCNPIAGRAKAAAPDPVNQPQHYTSGGIECIDAIRASMTKEAFCGYLKGCAQKYFWRYEKKVNPVEDIKKARWYSERLIKELEDA
....................................................................................................
>A0A0A6Z5C1_A
MIRLSDVPADLATRAGVMATGVATSGGWLAEVMSWNWSAISFITATICAILTAAWNAYIGHKRLKLQEEAVRKGIPFYELKK
SSSSS.....................HHHHH......hhhhhhhhhhhhhhhhhhhh.........................
>A0A0A6Z5C6_A
MNAVALKKGLLHVYDYMRKQAGSYPSYDTSLQLWEGLGKPKRMHLLGLGLVEFYVEFNQLKYREVYPDAAEFLVRYCVPSATMYNALK
........................................................................................
>A0A0A6Z5C7_A
MTIQSIAFQYMQYLLANGYSAELAWSKAMQLIEEGSTK
......................................
>A0A0A6Z5C8_A
MQVNVETLQEKIKYLELCKLTPVLGISINEAYQLEAYKMLLQLLKDGARANCHCNCQFWHYDESREQCVCNSCLGVKSHD
................................................................................
>A0A0A6Z8G5_A
HWCVSVSAGTPRDVLTIFKNTEKKVSLYYFGVEGLSFFVPHKNKHGAWKSTDEGFIYNYLLKKLPLKECLYAWTTIGGTTGEACLNTEKRKELLDNRQDPAVIEELSAPMYKCATGEKMLDIVQWLVDNNICSESRWEGKNALSLYSFLATQAGGYMAKQCLRIAQQKLLKEKSLGLTLMDFKNMDALRAFQQSDMECSFDHNRIHYIFAANNYDPKIAAVIMFHWSMKQTGKR
..........................................................................................................................................................................................................................................
>A0A0A6ZF78_A
VCQVKKGNPSGQFSTTVDNNMCNVWLTNFEIAWLHRKQKGTLPTVKELRENVCFICYGDDRLLSVNKEFVKYDAEEVIQMYENI
....................................................................................
>A0A0A6ZK65_A
MKKKIKVSSINMEEVETLIEKGVFIYLCKGITPDNYDYKPKYIHYLQDAQGERLFITSKAYKELKRFFNE
......................................................................
>A0A0A6ZK66_A
MSSHFNIPIEVVQDLNHREHKEKPNVLYNGMTPREAAIHVSECIIKPKYGNRYFGEYLSRAAHQYSHVVVSDSGFHEEVQAVQDEHSTAVVRLMGRGTFIGDSRNYLNREHLKVGTVYDVKLQEGKPELAVQEIMQLQFK
............................................................................................................................................
>A0A0A6ZK73_A
MRIPNHVLYSKKFLRGIRSVYKHDKHRLLLTELEYIQLTYDYIKNSDISMYYKDQYDNVLGVVAGYGTRDIHYGDVFQCTINVINPVVRGNISVGTTHLGTIYACAELCGCSQYLHVKHTSPTQRVITLRKVP
.....................................................................................................................................
>A0A0A6ZK80_A
MVLYMSEQESIKFLWDCLENQPRSISITDVQGMHGCLYELLPYKWVTYYHRGLCHGNYLWDSETARLVLEQLGFSNFPGYLRKNGYTKTKQVFFEVCSKYNNPAWGFLKEELH
.................................................................................................................
>A0A0A6ZK83_A
MSMFVLFNRNTLTPIQFSYDDELMYEAVEVMDGFFEGVYDVLDIDAYTGILSYQSELLKGVYNE
................................................................
>A0A0A6ZK85_A
MKFEDIKVGDVVTTNRGVYNGDYTVVAIEGDNIILDVLDQTNSCWNTSDKDTLWAVCFEKIVDIVDPEEDLIVWGALEAGEKFRIKGISSTTYLKLNYRYYVALGSSLLRVWGRPTHWKVQLVN
............................................................................................................................
>A0A0A6ZK95_A
MSKINRTVLHESVPTIQEFSLGGTVRTRFDLFRDSDYRIWQYLGDVPFLVPPLSTPTSTGGILSSSNKDGKWVDTGATVLEDKLKSPEGYKLIGGLSGKLMSFDISTLVDTPNSAALNSIFKRFRDERIELYSSKPITFIIDEDVTMYGNCDLSNCVFNLKGGKVNYEDERYNYTTVASVHGYPLKELSKNLDIMDYSDELSNCLVKITSKEVDLYRYLNGVYTPKYKGEVNFHTKNGELLYSLKNTYNSPVVCTFIKLPSTRNVVKLPEFTGTVTRWAFNVRRSLVDVYCTYNNTLVQVPDNQSILSSGDTYGVNWCVQMSGIEQSSNNSRYSVLMEYVLKHTFTNSFCGLGWRAIDGNYCRDVSLYNCHMDVVAFHYGSSKITIQDSVVKSSSFGTGAHDESISIINSTIQRTGIRTDYGELKGTFDIIGSTVDVPAGRGVHGFFVCYPSNVSTSSKQPRQLFLPEGVRVQAVFKWGEGTTLNLVEFKNNYIESSTGDTFRMPTVIDFTGSVFLGLDSTFTFSTSTSTGTCIVLKPSFSSALFKVTLGVNGGKCLYNFQSNVDTSFSTPVYGDSECSITVQGGTVRGLVLTSGGVGTFKGTLSMSNTRYIVPENGGHNLHTTGWTFYNQVTFDGTEYTKKNGSKPIINVWGNSVVGNIAISAKSTDSRDVLDGKTLVCPREGEAGNF
.................................................................................................................................................................................................................................................................................................................................................................................................................................................................................................................................................................................................................................................................................................................
>A0A0A6ZKB0_A
MRLNWEYEQKYARLAYQRGYITYQEAMKYLELVYWLEHNEPVVTRLIRPERYGRVDWEGVSSDYFYLRRAVLQLQQVMLLKRIKSKYIARTAFIESVQAKVLSKVSQH
............................................................................................................
>A0A0A6ZKC4_A
MCSASVQLQDVARRFSHGSGNQGLKQEYIQKYTQMQELVETPLESNQAVVTTGDSVTLRDLKGDLITESTEIVVANNKLLSIQCKDPSVATISTMQFKNDGGTYNITVSNGEISAIEFISIVTPPEE
...............................................................................................................................
>A0A0A6ZKC6_A
MCGHPSPQPSLLSPHRVVPRENKRKGGGVLSAVIGAVLADVTTAVTTAVLAGLMVR
............................HHHHHHHHHHHHHHHHHHHHHHHHH...
>A0A0A6ZKD3_A
MSIKKAKLIKAMKFCYLYGGTLYHFKRSLRKYRVPARVVKKCWVEVAEIIDRWAV
.......................................................
>A0A0A6ZKD6_A
MLNTDLLYIVRKVVTGIDCMKPDTAYESLSNFCTQFSYNLDNIKEDFLKVSETTDTMNKIKALDQQGLALVLAHNAYTVGAALTGCMYTNPEDYDPVHTLACITDALACILVLKELKGVTE
.........................................................................................................................
>A0A0A6ZKF1_A
RGLCLRELSRQEQTYKWKQGEFNKAYHDRWGYKTYFVTIDGRKGTQNPKVQIWNFEDRITTGTNHILYFAFRISKSNENLKDSDFAKLGLPKTPHDLDFGHKNRFGPFVKKNEPVEFQLKPPEAINVWVRYKFFFQFGGEYQPPTGIRDPCLDNPAYPVPQSTGVTHPLYAGAGGLTAEVGPSGLTARTIRALCASPPKTKTSQCAFLGGDEKEETERKKAQETSSESSITSAESSTEGDGSTDEEERRQTRRKRRKRQLKLFYQRLTDR
..............................................................................................................................................................................................................................................................................
>A0A0A6ZKG1_A
YPEIFEDFIPLWNGNAAMTDIGMTACVEFIINRVGPRTCSLVHVDLESSASLNQQCLSKPIINAIITATTVLCPHGVLILKYSWLPFTRFSTLITFLWCYFERITVLRSTYSGPANHEVYLICILANNFAFQTVSQATGMAMTLTDQGFTLMSPERINQYWDGHLKQERIVAEAIDKVVLGEDALFNSSDNELILKCGGTPNARNLID
................................................................................................................................................................................................................
>A0A0A7A5M4_A
MSTFIIIDQSTENTSINTTVTINIIHLAIMKIIMNMIMIELV
..........................................
>A0A0A7A5P2_A
METIKALEKFMEFDRLQKDCADKLDRERERRMKAEREIARKNCGGNPCEREEVGISTRCGERKS
................................................................
>A0A0A7A5S4_A
MHSMEALEYLSELKESGGWSPRPEMQEFEYPDGVEDTESIERLVEEFFNRSELQAGNSINC
.............................................................
>A0A0A7A5Y1_A
MSRKFMQVYEYDREQYLDEFIEDRYNDSFITSPEYYSAEKYMCRYTTLNHNCINVRRCALDSKLLHDIITNCKIYNNIELVRATKFVYYLDLIKCNWVSKVGTRV
.........................................................................................................
>A0A0A7A5Z7_A
MLSHYTFYHLMRNDCLHHFYPMESVKTTNTNAIICVVYRVLREHTLPDYAIAKLTHNVRRVVRVPSHLAIIIYPLV
............................................................................
>A0A0A7A696_A
MNSESDNISIKTEYEFYNETQDQSTQLVGYDIKLKTNEDDFMAMIDQWVPEID
.....................................................
>A0A0A7A6F6_A
MTEDKEPEPVEVVPPSSTDVTEPISSGVTPSVDAKPEHPQLSEYQTSVFQVAVTPPPKPETPQIFEYQTSDSIVNNPRPFYNSDLEFDDIDMYLLPN
.................................................................................................
>A0A0A7A7Q0_A
ATIDLKYFNESTRKKIEKIRPLLIDGTASLSPGMMMGMFNMLSTVLGVSILNLGQKKYTKTTYWWDGLQSSDDFALIVNAPNHEGIQAGVDRFYRTCKLVGINMSKKKSYINRTGTFEFTSFFYRYGFVANFSMELPSFGVSGINESADMSIGVTVIKNNMINNDLGPATAQMALQLFIKDYRYTYRCHRGDTQIQTRRSFELKKLWEQTRSKAGLLVSDGRA
...............................................................................................................................................................................................................................
>A0A0A7A7X4_A
STLELRSRYWAIRTRSGGNTNQQRASAGQVSVQPTFSVQRNLPFERATIMAAFTGNTEGRTSDMRTEIIRMMESARPEDVSFQGRGVFELSDEKATNPIVPSFDMNNEGSYFFGDK
....................................................................................................................
>A0A0A7ABA2_A
MLSSNRNKNKFDLEGIQLLAKGVKNAGESIDKATDEKPEHLSDAFSKYTEYLSNESKVEEEDFQFEQVEYGFQESPESNNPLQESWIAKDDLEPDMGKSWVEYQAKMSFDYNEQVKPTVMREINGLLSMLGGFAKFQDGKKEYLFYLPEKKESEEKRSDKKQCPFKVDVTPKQDPKITPTPEKEPKHLPTSTASKEITEEAAVMQGFWMDGMRLTEKTSGKYCLFFPQKMGWSQAEWISKSEDINSRTLAHDIFKWMVSKSPKRATYLRKYMVEE
...................................................................................................................................................................................................................................................................................
>A0A0A7AE41_A
TLGLPAMSTTDLEAYFKDCVFKDWEELGEEIRLNVRRL
......................................
>A0A0A7CC27_A
NTCTISNFSISSIGDMIRSRYSTNHSRENLQKLQAVRDTIINFECQAGTSDGGSFDMETAQKLAEEYGCIDVIYHQSKEALSKRLGLKGRWNQSLICKDLLIFCGVAIGGTWMMFQNFKDGMADAVRHQGKGKRQRQKLRYRQARDNKVGIEVYGDDATMEHYFGAAYTEKGKKSGKTKGMGTKNRRFVNMYGYNPEDFSFIRFLDPLTGKTMDEQVFSDISLVQDAFSKERFRLLSEGEIESEHMRNGIRAYLVKNLTTAALEIDMTPHNSCQLGIKTNNIAGFVDREYELRQTGEARVVAPALIPKDNPITDEDIPVKHESKTLFRGLRDYNPIAAAICLLTNESDGMKETMYGIGFGNTIITNQHLFRRNNGVLRVQ
............................................................................................................................................................................................................................................................................................................................................................................................
>A0A0A7CCK0_A
ENLQKLQVVRDTIINFECQAGTSDGGTFDMETAQKLAEEYGCIDVIYHQSKEALSKRLGLKGRWNQSLICKDLLIFCGVAIGGTWMMFQSFKDGMADAVRHQGKGKRQRQKLRYRQARDNKVGIEVYGDDATMEHYFGAAYTEKGKKSGKTKGMGTKNRRFVNMYGYNPEDFSFIRFLDPLTGKTMDEQVFSDISLVQDAFSKERLRLLSEGEIESEHMRNGIRAYLVKNLTTAALEIDMTPHNSCQLGAKTNNIAGFVDREYELRQTGEARVVAPALIPKDNPITDEDIPVKHE
.......................................................................................................................................................................................................................................................................................................
>A0A0A7CF67_A
MAAGGWSCFILLLMFVCCFCCFQLLRKLCGCCGNSQSDSKTTHAYTNAAFTSSDATLPMGTTGSYTPPQDGSFPPPPR
....hhhhhhhhhhhh..............................................................
>A0A0A7CGC5_A
MSGRRKGCSVATASSSSSSPPSRLPPLPGHARRPRRKRCLVPEVFCTRDLADLCVRRDYEGLRRYLRRFEGSCVSLGWPSQCIYVVGGEHSPHSLTEIDLEHCQNDFFGEFRALHLIGTVSHATCRYQVFVDAYGAVFAYDAQEDCLYELASDLAGFFAKGMIRCDPVHESICARLQPNVPLVHPDHRAELCRRSRASARGRYLRSLLAFRELLACEDTAARCAYVEAHREAQLTLIWPEKHSLVLRTARDLGLSASMLRRFQRSLYTREPVMPLGEIEGAEDKTFFHRVRILCGDTGTVYAALVGQDKLVRLARDLRGFVRVGLALLIDDFRYESIGPVDRSSLYEANPELRLPFKKRRLVVGYFDSLSSLYLRGQPKFSSIWRGLRDAWTHKRPKPRERASGVHLQRYVRATAGRWLPLCWPPLHGIMLGDTQYFGVVRDHKTYRRFSCLRQAGRLYFIGLVSVYECVPDANTAPEIWVSGHGHAFAYLPGEDKVYVLGLSFGEFFENGLFAVYSFFERDYVDEIVEGAWFKHTFAGMYELSQILHDRANLLRVCQLHAGSKIRLGGSPACTFTFGSWNVAEADEANNFVIGVLEQAHFVVIGWMEPVNKAVFMDAHGGIHVLLYGTMLVKLAETLRGFIRQGSFWFRCPRRFCFSPLDSSATVAAKPVSSHTSPAYDVSEYVFSGRSVLDSVSGTGAS
.............................................................................................................................................................................................................................................................................................................................................................................................................................................................................................................................................................................................................................................................................................................................
>A0A0A7CHE6_A
MAAGAPALGWGVVVTFERVSINSTQTTAAITHNISFDQTGSYLVILGGHIGGSGNLDSYWTEPNSFGGGTAVLTYNQLFGISSTDTVENTEYESITAFTVDVTTAGTATLDITNYATHYRSFCAVYRLSDHADVNEIVVTSVATGLAASTSQTVDGYNQSGVISIAMWGNTTQTAGDMEATYIDGTEDVAPNENLDTGFWYSLSSRNNIDLATNPQTVTFNQGANRFTNRDFHVFLIIQVRPEFTSVDSAASYVILGSPYTGVGLNSAASFVILDNP
SSSSSSSSS............................................................................................................................................................................................................................................................................
>A0A0A7CHE7_A
MTLFRKQTVDGIMAAFEDTIINLETLNTNAQKDVESLTIQRDTINDQITEAETEGRRALSIAASLRKLTRGEI
.........................................................................
>A0A0A7CHF7_A
MNVSWQTVQCSGLYPMIVVSHLRHCHCICAPIFDYTVGGNANLGPFSPWG
...hhhhh..........................................
>A0A0A7CHF8_A
MRCVLLKRGLLVVVVGECGGENNDGEGFCDQYGCCNHVWSLGW
...........................................
>A0A0A7CHH1_A
MRKYYQICENMGFYKKHRVVIICADFFDKKGYWDDNPKKDEDTHNELEKLSFDFIGDAECMYAFDENPDVVRHELNGLGWQEKDIGAGDFT
...........................................................................................
>A0A0A7CHI1_A
MAYAESIMLTGAILVGLVVLGLVAQVFHAVQIQIAERSMNHKLDELLARIPDPDYQIEGTSASLEDLINLDLMETMGKIAPMTDRQVQDMVKELKDDKS
....hhhhhhhhhhhhhhhhhhhhhhhh.......................................................................
>A0A0A7CHM7_A
MKWPLDAFWYDLWEKILGETFMKRNYIRCSHMRY
..................................
>A0A0A7CHQ8_A
MWTKVKTIAGVFVTLAIIVLVTLLGVAAFAVAAFFFWGLIGIGVIVFIVFLIHAAITDP
.......HHHHHHHHHHHHHHHHHHH.......hhhhhhhhhhhhhhhhhhh.......
>A0A0A7CHS7_A
MHRVGDHGVKEGTNRRRCLTVDEMLTKGMQRNKLGYWTSGGTSYWVKEA
.................................................
>A0A0A7CHW8_A
MSDDQILLPHWAKGLAHGDYTLPNAALPTRDGRATGNAVTVGGVTSLNPDPTFLVVTDAGNLIRCTLNEMKELFYPPEYVMEDLLPAHKEALLREHD
.................................................................................................
>A0A0A7CI19_A
MLADDGWLSDVPCTGTVPDRFEGDLIWLALDGGPELHVREQVFLRVNVFSDTPDRAMSLARRVEAVLADGVDGDPVVHCKRSTGPDLLVDGARFDVYSLFELICRPVESE
..............................................................................................................
>A0A0A7CI65_A
MSEMEMFIGTAKRYVGPDIEPEDTDDFYELEKELGHSAIVKVNDELWCIDHLKDVDAYGFQTIIEPQQELMFIGYWYNGGAGLHEVAEEAIKEYLDAKRSS
.....................................................................................................
>A0A0A7CI94_A
MAYTLITPSFTTLYRQTEIDPLNLHNTIGDYSDNIDLDMVQRLYHAQVEQSIRLIRPHWIVTLDGAVYGPPDWQSLTEKEAEELHDIIDMIDLDSIIAASTR
......................................................................................................
>A0A0A7CIB7_A
MRELEEEKRQRRSFEKASMVLLFLSLVLLAVVAGGALRFGAVASQRDSEQARAQSNGTAAKGLASRVRQACASGGRESVRLHQSGLCVDAQRVERSVQGVPGPAGVRGPQGPAGVAGVDGRNGVDGSAGLVGPVGPQGSPGLNGVKGPDGLPGSDGKDGRDGVPGRAGVDGADGKDGVPGRDGADGADGGRGPAGPQGAQGERGPVGPQGLQGSAGVDGVNGKDGKDGKDGRDGRSVVSVYCSGGRLIVKYDDGTASTIAGSAACQDVKPSPVVTVSSRK
................HHHHHHHHHHHHHHHHHHHHH...................................................................................................................................................................................................................................................
>A0A0A7CL58_A
MMMMDWSPLKDPLEDLQPPKKSVKRKARFHADELTDDDDDDTTTVVRTAPTPVGRGQGNKSSRWCFTYNNPSMDGDEFVSLLESKGDIKMAVFQKETGKEGTEHFQGYMETKKRMYTTGAHAMLNPIRMHLEHAKGTKQQNEKYCTKEEGRAGGPWYANCTTDDFKRKSGNQGKRSDLDEFARMIKEEGGITEDVFEAMPGHAMAYSKHAKALVAEMKLTEIKKKEMAYWQEQYQRRQRGEEIEGQQQRNLKLYFGPTAS
....................................................................................................................................................................................................................................................................
>A0A0A7CL66_A
MVQIIPNISQGTGDNARIGDQIRLQSLLIRGYIKLDINTSGASVSDLSAVYCRLMVLSLKTKQNYTDASSSATPLSNLLKKGGTTTSFSGVLSDIYAPVNTDLFTVHAERRFYLNQSMLQNFNSTTNAIVPIDIKNTVKFFRIPLKVKGKLIKYDSGISGGVLPTNYGAFLVLGYSFLNGASPDTLSMRVGMQFDTIMNYEDM
...........................................................................................................................................................................................................
>A0A0A7D751_A
EPVSLTLAVLLGLGVAAGIGTGSTALIKGPIDLQQGLTSLQIAMDTDLRALQDSISKLEDSLTSLSEVVLQNRRGLDLLFLKEGGLCAALKEECCFYVDHSGAVRDSMRRLKERLDKRQLEHQKNLSWYEGWFNRSPWLTTLLSALAGPLLLLLLLLTLGPCVINKLVQFINDRVSAVRILVLGHKYQTLDNEDNL
....HHHHHHHHHHHH............................................................................................................................hhhhhhhhhhhhhhhhhhhhhhhhh...............................
>A0A0A7DJX3_A
MLYASQRGRLTENLRNALQQDSTTQGCLGAETPSIMYTGAKSDRWAHPLVGTIHASNLYCPMLRAYCRHYGPRPVFVASDESLPMFGASPALHTPVQVQMCLLPELRDTLQRLLPPPNLEDSEALTEFKTSVSSARAILEDPNFLEMREFVTSLASFLSGQYKHKPARLEAFQKQVVLHSFYFLISIKSLEITDTMFDIFQSAFGLEEMTLEKLHIFKQKASVFLIPRRHGKTWIVVAIISLILSNLSNVQIGYVAHQKHVASAVFTEIIDTLTKSFDSKRVEVNKETSTITFRHSGKISSTVMCATCFNKNVRPDVSVLGNCRA
.....................................................................................................................................................................................................................................................................................................................................
>A0A0A7DK28_A
LNAFGACFWAVKPTYVTEGKCNIVRATEDALVLEFEPVPEHLRCGKAKSTFYKLYPLTDDAPVTGMLALRGVAGNQFFMYHGHGHIRSVPYHEIPDAIRSFAKKKPDELDAIAKSPLAVHCGQKFMTMLDQIRSKQKIDDIIQQAK
..................................................................................................................................................
>A0A0A7DKH3_A
MTQSVSLSDFITKTEDGYMPSDRDCIVLDRYLSKEQKELRETYKDEKNHRASLRVKMFLTSSPSRRFTQQGVVPMRELKTNSDITSSLLNIITDWLMGVLNEEENQEMFEEFI
.................................................................................................................
>A0A0A7DMK1_A
MDFDNYFDGDYATNEEENKLVEGFSYENTLKLVETLNKSDQLKLALYLLENSIQDLSEEKWLSLIVYLKHRKGIKSNDKIEQQRLDDTFSRVIVSTDYEDYTPREWVVDFLNVYFDWSSNELDYLQPTTVFLSDIWQDLIKHIMVKTGWNELKAKRTVRQDYFKKYLFHYGTYSKKMIFKDEELHRDWLTRAAILARRKNISRKNAKKLLFERDPEDYKRSNAKTIRVVVENLPTLRKDWQMVTPDFVLSVKNRKR
................................................................................................................................................................................................................................................................
>A0A0A7DMK2_A
MKNNEEQRVLELRSENFEFNDNDLTVSGYVNKAGDISKVIGRPDSNGQLQFFYETIDPQAFVDSINNRPDGKPIDLYADHDPQKLLATTDNGSLELNVDDVGLHMRAHIVNTNDGRDAYELIKSGIMGKMSFGFRVKHASMDFSYANAHKYPLRKVDSLDLMEVSAVRFPAYLDTNIEARNTQEVFAELEKRGFNVSNCEFNTDKNGENNLNMNFEEMKSDEIRSFIEQGKQELNKREDADTEKPAEERLEQKEVPQQKATSGNVIVLKLDENILSKISSVFAQPATKEEVPTEDSRDEDDLDTNADKQVEEEQKKAEKPEEKSEEKPAEDEKKEGQEKSEAEDKEEDKEENRESLSDQPQQASLDEHQQEIKSIIDSLKELFH
................................................................................................................................................................................................................................................................................................................................................................................................
>A0A0A7DMK3_A
MINMPKNKRWSISYTSPNGLKLDNAIMTDIFTATEAKHMTEAGAEEAKKILEKNAPHMTAPHSMKLYGVDRDKHLDEAVTITSSRSNGTNGVGAYSLVGWTSAYYPLAAWTNNGTYRQPAQFWWERKAIPEFQSKQPEIAKIVEAEADAIFLKKFGQGTWR
.................................................................................................................................................................
>A0A0A7DMK4_A
MTESIPGFSLYNENLGEITSDDLGIIMGKVTMPIAPSISAQMEDVPALYGQKFEGTNYGTKQIVIPFTWIAESTDYEQNRRDFYATIRSLSQTFVRPYDGTMELALQFDEDPEITYWGHITEVAAPTEIIQGDYSFSSSITFEMSDPRGVMPRVTQKIKPNAIDTENTNFAYDTSNARTITDKNLNFLYKLDDSIAHKGSNLWISFDWSNQDTKTTNDTDTYTIYRVVKYTKDSGRPDDIQKMAVGWFLSSSLKNATGSGGHYSGSVSMNPISSDIPNSQIAGVYAYIQVTNPTNFSISHFHLHSGSSETAYSGVTNLVNKNQITTTISVDGTAQTEPELSIIPNADQYYLGYTLNDDGYMGIGADESQTIDAADGTTVVPAREVITSDGCGSFANWTTDSNVVNSLRIGLKKNVVQGEFQSNQDATAIIVGSYQDGLTPPHSKTPSSMDDDNINVPAETWYGPVAVYQGITSALDNFEISTILHHEVYKDSGNVHNTRAVGIISLLLLDENNVAWGEFSLKGSAVNGYGGTAPFARIRFTEKGGNFGTQPTVGNKDNHRYYQPFSTYTKGKRTPLLAGVKWNAKGQPSTYEVEYGTTTKTETKITKHKAYRSVRVRNGRYKTGERRGQQRYKTIRKPYTKVTKKSYKKTVQKYVKERDANTLLSSDVALQFWLRKYKNRFWYKVVELSTNSYRPLSNSKLKQNNVWTEITDKSFLSWAQNYKLGNVALVENKYPLEEDLARVVQKKADKSIPANENYKDAYLSLVDLQISKLNYLEEVDGASDKPKEVVKRGQDVIFDSADEEITVENSMVEPVWVSNYPKLKPGINTISIFGSDLRNAEIVLSYYPRTL
...................................................................................................................................................................................................................................................................................................................................................................................................................................................................................................................................................................................................................................................................................................................................................................................................................................................................................
>A0A0A7DML9_A
MFKEFLDEHEAKAVRKANQFIEEKGVVVKSFTAFADNLAKTHLIVEFEEAKEEAPATKKVAPKKTISKSTATK
.........................................................................
>A0A0A7DMM5_A
MEETYLVKVKKLKPIWERLGFSSEKNMLQNQSKYVKL
.....................................
>A0A0A7DMQ7_A
MKQNEIQRLMDDNFQSMSEKTKEELFRISNAVFVDKKKF
.......................................
>A0A0A7DMR5_A
MAVAEDIQQDIVAWILEHKSNPLFLNELDEEQVYSYGVPRNVNGNKLNKIIILIREIAIQPNLYGSNQAQEEVATAQVQFFYPNESDVSPLTDDDGSPVYYDYYRDIEKPILDYLHEKKGWSRTLGGGHDLAPDTEQIYSTYHIHTSINYL
.......................................................................................................................................................
>A0A0A7DMV1_A
MEFLWVLLILFIVFPPLGAALGLLVGLVGLFVMPFVLWAAYKSDKSMHDGK
.hhhhhhhhhhhhhhhhhhhhhhhhhhhhhhhhhhh...............
>A0A0A7DMV7_A
MNQINNLAEVVVAVVVAVIPFIFKQLEEWLEKNQTAKTVVSILPTIAKDAVVITEKLGVEEELTGNIKNLKAVQSVSEALKNLGFTDVDKQIIENAVESAYAELVKSGTLSVYKPDDKQETQQAEENKQEQPQVEQAKQATNEQ
......hhhhh.......hhhhhhhh......................................................................................................................
>A0A0A7DMV9_A
MLKFFANNKPNLEEFVQTYKQLMLDDLKKIEQEEDFSQEEKEVIKSERALSFEILDQLLESAKEN
.................................................................
>A0A0A7DMX9_A
METWLDTTVYSEEVFDDFGNEFLEEMESFIDRYEKRYHTSVNNFLLISERDSFYGDWQPYAGKIGYRLIQDLDEFLVSSDDIKIYVGDDKMIHFDYFDHDGANYSVVKLIPGSVEEKVYNEVGCYACELDYVEMLQKRGQLKPTKFWR
....................................................................................................................................................
>A0A0A7DMY0_A
MSKDIQVFHNGKIDLPVKEVDGQVYFKAEASAIGL
...................................
>A0A0A7DMZ2_A
MATNSNIGSFGVKYARIAVLDSNEQVNKTAFGSFSNGVTNGIFKADEKTARGITVGNITGLAPNSSDVYGSNMKISTVRNGVGNPSATLTFNDFPMEVLHVLNGYTVDENGIATLGADNKAPYCAVELVSTDWDGNDLHFALLKGLFSPVEHDLQTNNESKQQATVSFTFNASPRISDRKAYAEINSGDAKFNQNKWDAFIFPSTGSSVVSSLGH
.......................................................................................................................................................................................................................
>A0A0A7DMZ4_A
MSLSQSSEINLTDNGKQALNAKALANSAHRVADDAHDLAYSAQKTADGKNRVFRGSDPNTIPTSELKEGDIYFTDNSLYVWDGSTWVKMVSDTTQAEINAKVADAMAKAKSAEETADGKNRVFRVKDLNTISTSSLKTGDICFTDDTIYVWNGTTWEKTVSDTTGAEIRAKVTEAIKKAKSAEETADSKNRVFRVKDPNTISNTGLKEGDICFTDNAVYTWTGGTWEKTVSDTTGAEIKARVDQATQESHKAVNELKTNIESKVKELDYDVESTRTNLTEVTNKIANDLSATKENLSAVKSDLSATKGDLENTKTSLTSSLDNAKKDIATTTSDLNSVKTSLADTRSSLATTANDLTSVKADLADTKNNLTTTTNDIKNGLSAVRNDLSATKTNLENTKNSLSTTVANLQKQTGQLSGSLETANSKIKYNSNAIAEVKHTAEEISTTVSGMKVGGRNLVLGTQEAKTIFDGTGYTNMRDITFESGYYWPDLQRVVLKEHLSNLGLTYDDTLTVTGNLTISKNGTSGQK
................................................................................................................................................................................................................................................................................................................................................................................................................................................................................................................................................
>A0A0A7DMZ5_A
MKTFKSADSHVSRKELFVLGFVSFLVGFALLIYRHFFFFPPVDVILSIFNSEILDFLGASVGFLAMVCSCAAKLNVKVISCCVVFINMFLMFVSLTSLFHFLFANNDKPEMLITAVALFGMIAVGLEIARNLPSSKNK
..............HHHHHHHHHHHHHHHHHHHH.................hhhhhhhhhhhhhhhhhhhh.......HHHHHHHHHHHHHHHHHHHHHHH........hhhhhhhhhhhhhhhhhhhh.........
>A0A0A7DMZ6_A
MENTEEIWKTYPDYDFIEVSNLGRIRTKDRIITRKDGKKYSAGGQVLNQQIKKNGYMQVCVRVNGKKVYLLTHRMVAICFIPNPNDYPEVNHKDNDRTNNVVSNLEWCTHEYNIAYKERYGVSAREATKVLRHHVFAINLKTGKVLRFESQNEAARQLGVSRSSIYAVINGEQYVAGNYWVTEDESEITEEKIREIRVNMKLCPMIAVNPETFEVFWFESQCEAGRQLGVYQSNISDVINGKRNKTCGHWFCYADKNVVEKTRKNFGNDIAKKVEELMKQN
.........................................................................................................................................................................................................................................................................................
>A0A0A7DN06_A
MDVIFAILKFLVLAVYLLFLVDSVLNMKHGLIDFDDNNKEEDPFSWFDIVYFVYALFNFIFIVKFLHI
..hhhhhhhhhhhhhhhhhhhhhh......................HHHHHHHHHHHHHHHHHHHH..
>A0A0A7DN12_A
MTRKDMELTINNEQADQLYKDLVKWTGGEFVGQWFEGSLMDEFAFVVNNTDWKIKMSSGRPILGRKYVFVKEKYLNCWASELVLVLTDNKEKFMNFLKSRFNNDEDLDDLDYENFCYESGLDE
...........................................................................................................................
>A0A0A7DN17_A
MQRKFKEADKLGLKTPYFMTVTTRMYKDALSTQIQENKLEAEVTKVMEDENIDDATKYMKMLENNLKSQELVSDFLIRTFKLDKKHQEILDDMELDEQVDLFSKVIMFIQGFDEEEVEEALNSSDDKR
................................................................................................................................
>A0A0A7DN19_A
MARLAKSDFANDFAVGLFRTTHNWNIHAKISKRDLVDGQTTYKIKETFVIGDSEQLGWESPSPYCWFNMVPSGYSISVDHYKVEKGNMATDWTPAPEDTDQAISKVSQTADAIRADLTNTKGDVASVKATANSLQGQITDNKNNISAVKQTADSITTRVSNAEGNVSGLQQTASKLQSDLTNAKGDISSLQQTTNGLTSRVGSAEGNISQLQQTADKLTSRMTNAEGSVSSLQQTAKSLQSTVTDHSDRISQLQQDASGLSATVLGGGNLLNNTSDTLRKFTGTDWIWYAESNDEPVAKHQLDGQKVTLSVWIENPSKEAWVQMWTDKGMAQGNKIPAGGKGWSQVTYTMPRGFTHWNIVVGCGNDPGLITLSYSSLQLELGPNRTTWKPSNGDIAQLKVTADGLTTRVSNAEGNVSGLQQTASKLQSDLTNAKGDISSLQQTTNGLTSRVGSAEGNISQLQQTADKLTTRMSNAEGNVSNLEQTAQGLTADMKDAKGNISSLQDTASGLASRMSNAEGDISNVQQTANNLNAYIKRSKGSSTLAALLSMDPNNSTIGQVVNGHIVAGINMSSDGSLKIVGDKLHITAGTTIDQAVIHAANIDSVDASTIRVGTLDASKVKVTNLDADNITTGTLAAEHLHVTKDTVIDNGIIGNAQIADLNADKIKAGTLDASHVQVTNLDANNIVTGTLAAERLHVTKDTVIDNGIIKDAMIANLNAGKITAGTLDASKIDVQNLTADKITSGTLDADKVNIINLNADKITSGTLDAAHVNVINLDANSITTGSLRAALYDVSTFTDYGVGPSSPWDFDLTKSSYGNWFLNGETTADHVYNGPRYPGGQKLTPYMYVTSRGSADGSRVTVTVWKDNDPTQYQRVWNGRSWSDWVMLPNSQNLVSAINLNPDSIKISGKNIELSGDTTVTGQLDLMQKNTNWVNQDSNYHNPWSWNNAHIYFNNYLQLLGENCDVTYEDNSHLNGGRKFYSIGTLTPGYLKFTTYKNKVNSTDEKFDGQIARTYIDSSRIETDDVWAGDLRIVGHHIRAADDKFVIVSNHAGTNFDNNGSVGFQVYGGIGLGKATIYTPDLDLYIQRGNAVTALSQSYNNAGKVDVHCNRVISQRANSVSSRLSVKTDITPVSYDRALAAVMGTEMYDYRYTSDESGQHYVSGIIDDVNPDPQYHMDDMLINKERTARIDANLVGYHHVVLQELLKKIDKLEIKLKSLETIL
.......................................................................................................................................................................................................................................................................................................................................................................................................................................................................................................................................................................................................................................................................................................................................................................................................................................................................................................................................................................................................................................................................................................................................................................................................................................................................
>A0A0A7DN26_A
MVNVIILSGKMHSGKDTFADKLKLELENRGDTVYKVAYADSTKSDVVQIIKLILHGRSVEGIMNAMNIGIPYGYQMTLIFNHINQDLSENSDLKSEFYSLENKDLQPKLKLLKHYRLIMQTYGTEIRRNLDSKYWINKVLDKIHLISDDNIGKNTDVIVPDGRFKNEIKLSDDLDSSRYKVLTVRLEAPDEVIKDRIKNDPNDQEEISKETFSHSSETELDGFKDFDFFVDTTNQDVVESTMKRLLNLTK
..........................................................................................................................................................................................................................................................
>A0A0A7DN27_A
MTVYVLYTVVESNVEIKGVFQTKERAEEKRKQIRESLVKLGSRHFVSVLIDECEMGL
.........................................................
>A0A0A7DN30_A
MTIINIIKLILGSVSIMLALYSLLGFARLARFWYKISNLERQEELFLYISVFLASFIGALIMMILMVVN
....hhhhhhhhhhhhhhhhhhhhhh...................HHHHHHHHHHHHHHHHHHHHHH..
>A0A0A7DVE4_A
MDCERRREVPQRWQEVIACQLTAEALPGFFLQFFFMRLYRFDRSARQVNVHIEAAVIDQLVDKQDFVFLRRVTPVRYAPIDFPHSDDIQRGIAQEFSPLLGVRLARVAADFVGLRGWLTESFDQRLARLILRVLCVNAQHLALHIEATRQRVSKGHNHGVFDLAHWQVNAPLLANDQAVKQEAVSHHYFCFLAGYPAERLAQFTRHCWGLGAIPCLHAALVDGVGANHNLGCRVLCVGVCANFLQVYPAKCLGIEKQAFEVFHCLILTTASALPIMEKIPSERVISSPLLRISATVKYSPSSLDHTCIPTFTSLALMRIFHCPIKKPALSGLE
.............................................................................................................................................................................................................................................................................................................................................
>A0A0A7DZB1_A
AKLLHHPTTEIRSEFYAILDVWDISTIKRFVPKGVFYAFINNVITENVFIQPPFKLKTSPNDYIVALYALSNDFNPRQDVINLINKQKQSLITVRINNTFKDEPKVNFKSIYDWTFLPTDFEVKDSIITSYDGCLGIFGLSISLSSKPTGNNHLFIVNGTDKYHKLDQYANHMGISRRSHQIRFSESATSYSGYIFRDLSNNNFNLIGTNVENSVSGHVYNALIYYRYNYAFDLKRWIYLHSIGEVTVEGGKYYEHAPIELIYACRSAKEFAMLQDDLTVLRYANEIEGYINKVYSITYADDPNYFIGVKFDNIPYEYDVKIPHLTLGVLFISDNMIHDVITVLKKMKTELFKMEINTSYTYMLSDNVYVANASGVLSTYFKLYNMFYRNHITFGQSRMFIPHITLSFSNKQTVRIESTRLRINSIYLRKIKGETVF
.....................................................................................................................................................................................................................................................................................................................................................................................................................................................
>A0A0A7E5N8_A
SLHNGLGDNKLHNCDLDALSPIYQTHFFMSGKLRKYIDNMQTYDQHVRDFLAFFPDGHSGEVRGNWLQGNLNKCPSLFAYGPSYFFKKLWKK
............................................................................................
>A0A0A7E6A5_A
MGSKLLIDFRGKEDPHPNDYVSYLQNNVNFSITWNYLGEPSARLTNFGKYIHLTEHDRQHPFIYYIQETEKNKYDKDYAYKLFSQLRQSIVYPVLINHEPTKRLSMLLADGHRCGILPANLSTLITRDPSILLYDQHLGQHLLSIIDMIGTSYKGTKFRYIDIPTLNPVIIGKQLNPYIVRYFNARTSSDISILLNLVYNDGFQTCHVETFAFNVFHVFIYPTQDAMLQHCWDRLLESWRDMYKWLGVSVTNLKRRTELLIPLCDNRPAYYTMILASLYLIDRRLEFSRITPTPTEIELLFRTVIHEDGYLSNEQLDNLDKLPIAKMSPYVAIFGKFMMPYLPVTLQQFEAAHHKGLAMISLPLIYNRREIATDSNRIQNARPGVIIHELSPYGEAFVPREVTTSRYEALVQIQPLVYGVDIFHDLHRTMTVHPDIQNYTPEQIAEGIVQYSNIIASDYADAMYKVKNLSTPTEAQARAIDRLILRWQEGDIIKPTEGEEFLLQLKLLNRVQVITMGSGATARKVLTSVAEGTDIQKREINNSTMKMYSLFRYALGAYLYETRNADVRIRPNISILGVEDEPVIDIIKQYYAAEVGKVRGYGDRARVGKRTTIGLNPTLYVGAHIVISDIEIREEDYEENVRQYKALFAECARANIIILKVLHGHENIVNILLIEGYNLGFLGRVLKPGGRKVFSTEIYIFFAQVGHAAVGALTSRYFSRNACFSSYTEGLFETEDTEDLDFIMTSVERASGIDEILNVPLTTVTIERVKESDYLELRDQKAQSSTQITTWKVHPSDRSIIVVSTPDIRRMALVARRSFESLTTSTFLRHQERLTVTSQSHGLSTRQVPVPILKQVESFAFVKLVVYEAIRANLKSWLTNDLTDDILSFNDVGSGKMDGITMIRDFGDIPLIAYDIIPNDALNHEFYGIEYRVGEFLMDQELPHDTIFFMVFVLESPVQPGTDTTFVKLNKLIANVVQRRNVTLYVTYLTERLVQIQGGQVRAPFALENFSIKQHEGNDPNINYECSWAGYPFTPLIDDVAFRAQILARDLPHCHWLTGNSRFIPATIYYSGAYPRNSHNAIFPELLEGISILRISTAPTLTGG
................................................................................................................................................................................................................................................................................................................................................................................................................................................................................................................................................................................................................................................................................................................................................................................................................................................................................................................................................................................................................................................................................................................................................
>A0A0A7E6B7_A
MEYPQSGFFAAETPNDNRTITLLQVRGQQPRNIPITDILDHIEGPNTDELFEIQDVTEYEPDHTTHATNTQVFNINVLLRSVFLSEMTNVSQIPHRFGIFNVMSAEDATCVVQKDGTYYASGKTRDADSIPHVYIRNFALCMLKVAPYLRGDRINVFAQLTHFMQTVRRNRSKFWLRFNLSDLNPLHLSNQLSKFNLFLLLLDLANYEHFQVNQSAMLLGSINACLVCLFAAGISDAVERTTIDEVKYLQFKIPSPSENYVRKDLLQPFFHSQRAIFVGFLINAFIQPYMIVAFPLEVRNQLFPSNRVPVVREDEPVSDHDSGEASNFYDLYVSLNYGAFPSDGGIYKYLSNSDDVIYLDVFDTMPFQQRYQKRNIRGLFDDTLNTNLNVIRVVHHEDYDSVLLLDILQPFNESLSRCLLTRYIIDRRMIAVIASSTPCGLSDGQLIFNAHQLEVFELITERYMNDVIRHIPDGYGLAEDRARVLHEILALQASYINEIKMTYKDFSEAYKHKTRSNVSLEKRWNEAGIREFVTCGLML
...........................................................................................................................................................................................................................................................................................................................................................................................................................................................................................................................................................
>A0A0A7E6H5_A
MFLCKYSDAAASRNTHVIIISKPTFDEHILPILIQPDLPESITARYNAALLPKTCCKENSWSVFRENDLKAWKDKLTENCIDFKNYRFVANFVKIDSMVRNNNIAKMIFERVGFIVANRTDLNVTNIGVHFPHLMPTGQSQFDKKRIKEFCDTLSNMIAVELAQYKAGRSKTPSRAASVQSSVSKRSEQSNNSTRILDGSIDTIYKRLRDEKAIVPFQYRPISHPPCPGIVQACFYQAICASLPNLFATPNVVYNKIFDFLSSGGMDPTTCIEVLKGDGGGFPFTYFEQAMIVLDTKCDMIITRTGYSDIYVSIGDGSNQIYMKYDMGQDIGVHYQAVEIIKPPPPTPSVSSRSSIKSSTRDLVTKQVFIDEESEHEDEDAPVETFDVPTKHIKTLKAAVKTTSPVRDLTSPDIVVPHEKVDNRSTVVVNQPRELEKQTLIDDDPNVRYHDGLYPVFQPDFSTKYVFSPILAYQQLLLTEIPTLSGAMKFALSYQYRTTIDNLRNMIEILDECENALMTIDSGVCSITTDNDVITIRDYCFTRLNFVENLKRWYELTDRPSLLMIPM
.......................................................................................................................................................................................................................................................................................................................................................................................................................................................................................................................................................................................
>A0A0A7E6K9_A
MEAVHFSPHNKLKLRQPLGLYLRTNISRNPLQVLRLRTYRNPKSEHHLITFPKDVNVRSTELIGLSCDVQNSLHKVLHRIYLRNNNGYQNPELIARSLLNGYNTVKLATTYDRKKKALAKKQKTVTTPIGHSDTTVQTTTSIRIGSEFVSVHGDATRIDFVEENFELTDSLLHDLQEINDARSVVNYPIALIIFNTKEYLDAIPSYIAPLRQYLVQYYITFDDFIPSSLNPYLHYMYKEIVILNEHVHSKLVVENIIPKDSVIFPRWNITPSVKAKLIKNKNVLMAANGETIEMRAYIEDDFDRREVADTVVMRCWKGISEYAKKNKMSFTNVRDRAKLLMIFGFSEDFPMIDEDSRVGIKLPLGDYEVVSRRPTFLIETLRSGQLLFDQFIKRAIQQESINTKSDIQWRPGDWNILGITAGKGGGKTTFAKMVVAYLEAAGVTCSMIDSDDYGMWLRHQIGGNHETLVGVELPPVTADNCEQKDEDTIFSDIMHAYLKNRKIKSVRALIQLKETGDDSIFAEEFRSLIEPCFGRGPGSLFAYTKMRLSIMATRNVVVLSHHNWESVRMAQTELNVILLSPWRGFTATIARTFRSSHRALSEVALGMCYSKLMVYDVTIMPTSVLRHYIV
......................................................................................................................................................................................................................................................................................................................................................................................................................................................................................................................................................................................................................................................
>A0A0A7E6M4_A
MGSTYKVWKNDRSSFTLNCLTELNEYIRQNGKYITEELQQALPHFILDTKPHLQAKNCYALSWFNHGLGLCKIDGSDSAHPSQSAEIRKTLNYARQNNQGNISISRTGYGYNGSLIKIIDHTATVELLKYIQEGYTAGIKTVLEIYTGFDRTQVMKFDDPRLTTSRDFFFANQFLCAGKLVLSGLDDPDNVDPKSKPPATRAFIATAFNMSFSTLLLCHGIRPDIKKLYDSMKVSELMTYTMVGDGCFPNSPVTGLKLVNFLNQPGCQSGVFLKHGCGIIVDTTREIMTVNDISSRFEYSEAALEEEFAIPVNERAPSASVIVNPNPGLNLNQASTEPPNVDHRARLGEFASA
.................................................................................................................................................................................................................................................................................................................................................................
>A0A0A7E7R2_A
MTSHDDTRTLALLALLNTDHTLTPDDITEIPNLQELLEWYEQRKELNAISERVSELRLIQQQIAEIYNEFSDQDFQVSQFVNVQTYDEWIEFEKVVNRERRTDPTVGIPYIFLSSHTSFLVMELLSFIPPTLEPEYEHTLSLTWTYLHSVPGTIHVATHTFEVNWILKVSQSNPELDDDGRLITEIKSVMLTFDLRQVREPALANLPSLDQRTRVCEDLPLALTDSVGCVFSHHILYTTNSFLAQRNIEIDDFTFPEGLVRTFIDHDLLLSGYVVQSSREFLPTDDYHPKNISNELPPIHFQSPQSTVVNNPESINLLTQTRLSSSIPDIGESTTVLMKTQDSIEYTPFTMTVFEERAFNLHHIQLIVESFIFDVKCTHLRAQHAIIHDMISDLLLQGQELAGEFQDFLSQATFSNTSIIDDLLATTIRYEAKEVNLWSERALCFFPGWRVQCQGYAPFNIISPYRTLGFNETDVTVNSFFANNPTLYPNSVSATVTNTPLLSYQDEFIIYQDEDYRVFARCSMSQTVIEDPDHATPLDRISSQRFNTNGTQGSYFDGDLTAASVGLMTNTRHGGMIPVPALNHRIVLIVDTLIFVHLHGINVPIFDEGTIRLTIATPNVTSNNRRTTTTTLRNGQSGEVIGQNGRLPAIFFDVRETFTWDMFNHSGEFVYVTVEPQDRWDVDTTSTILTDNQNITRTRFNRRSTMPTSYRSSTLGNVQIDAQNTFEQYHNLAQTRTNTMNALSTLFTFHSTGLADTAQLFTGHQLLNAMQTVFPNDSIQWSQLHPVMSTTDSLTNGRVNPFQILTSFALNIEELSLKFRTAMPPDSIGLRRIYDSSVHDLMAVVESIHLDIYHIYETLEDLTIRMEIIENQVEQILNALNPGFWQQMLSSVVGMLADIAVIAGVGMVAKLGQALIQGAMGGVRIMVHTFGRSPRLLDTLKRQLASSRATPIEAVNKHASTHALARRAKLGDRTRWSDFPAGINADDNPRLNNNFSLSMLLPEFAMRSRAIATAKRGENRLLMNVPNDHSGPLSTLEVHYRPLTALPSQRLADNLYKRIDFKNLRSQYQFRANKVRANKPAHAYASLSTTYQTPSGTLVEKKQVFGVGEYGGLGANELGGRVNGIMWEHDVMRTSNGKMVTSLRSHQHSGYTDDDVRRMFREFYKLDQTPDNIRVDYMWHKLVNGVDATVKSADLAHRQTFASDFMHHAVQDIIRNPPTSRYNLASRNCQHFTNDLVRYIQGYSISDTWGLNIQGRLDRGGFRRVFDLIGETEARVNVVSYDGAHYILNHRGLVIKGAGGVSRISVKLSIVN
................................................................................................................................................................................................................................................................................................................................................................................................................................................................................................................................................................................................................................................................................................................................................................................................................................................................................................................................................................................................................................................................................................................................................................................................................................................................................................................................................................
>A0A0A7E7R5_A
MDPANSIRDTILGFFRLMFSTFDVSSNPEIDENRGLNFYESSAPRTKTDNTNYNVSNSQTLHSFDSEQFFDVFLGQQIRELLDSSDAFAEVLTHTQSGRCGQCLRIPYRGWCSVSLAQAIGYDPDSVSIRECFIPYNSVTKFCQIVSAFSQCNVAICYVQFDGSMRLEMLKQFSHTQLIMLHLDITSLTTTRFMLDRDILGKLFPGMGLVCVPNAIPVKSIKTRSICWTHTKCDDVIYTSQEIFPIDYFSNIEYLKITMPLGSAVGARRAHPLTIGCINEDEKDIKARYAKSLKVRSTTYRNIPHSLLRKYPDRAIEKTYDLGDVFKDGNIEVKSKAWNYDYSNPGAPVHTSLGGTMTELEASVFTTLPTRLLLRGICCSCDSFRHVTTYVQKISERDGDYFYQSAFMLSRSRQALQILVIVQHTTAILPGYILPTAFIAITHSDETHALINEMSDGQHSTQFQILLTTKAIDRYVAEARKWNVYLKHRGDYLPASVVENSFKIENGLTMYQRQMWLPRLEYKPTFQQINLDYDEGVYSSLESYPLLSFSIECVPEDVWSYGAIDHDLLRLPCGMFSGNNNKHANDHRCILYLLRYANRQCSQLHPSHNLYDAFADRCVITTHPSVFVPSYYHHPKVHIG
................................................................................................................................................................................................................................................................................................................................................................................................................................................................................................................................................................................................................................................................
>A0A0A7E7R7_A
MSHQNHTSQHKRSTTTTTNNQTPRYGVTPMPQPSYQSRVLVDYTRSKPKTRSTKPINDTHIPSVSPSPTILRKPTIPPRLLMRTRNVQHAVNKSHDDTVQKIHHQTMALDASPLRVKTYLHSEQQNTAGQFQKRIAVYLAEKNSISYLESLSRPDGPQKARFIKRYIKNEIQDPQRVIGSYWYKASSAYDWALFNGVIDVDIKPKMGDMYVDGSSTIVDFANRKVGGGVLSHGSVQEEIMFCRIPELLMLKVNGIILSDCDVIIIRGVRLMYNSTGYGASLQYSNYIRGGKIYEVLVMDATNFNAHNAPKETSKSAINREITKAFVAFSNANGKTITTGNWGCGAFGGNIKVKFLEQVIAAQAANKNLIYVSVTQSESIIISNLYRHIMKEKLTISDIYHSIVTEKCLKW
..........................................................................................................................................................................................................................................................................................................................................................................................................................
>A0A0A7E7V1_A
MNFFHAFTNTGIRNLTLMTHRLLNASDEFSNQLKLHPFLMTVIKNEHLSEEVKTEKLKRGLGLMILAQTVATYDWLRDENNTTFEDTMHLRRDYGLGIDMSAFDGLLGQGQQILRPRIPTRSQYAMLSESQFCPIPTAISFERHRSDHTYYTGDIHTIQHNLFSNASDKRYVAQSHIENNVPCDRRTALSALSIVVAQARLDCSSTAKLSAALSHDFSEHVIHSSCDLQNIDISVKFETLLIRPRRYEFCIYLSDNTSLVLSTRSNCICHSLPHEMLVELFKIPLFYTTWREYYERLHYGSHCRRSYTPWSETVSKPRHQIREDVVDKLLEDVGYITRVPRDRQNIMRRARLIVYGDDAVDIIRHDVD
................................................................................................................................................................................................................................................................................................................................................................................
>A0A0A7E7V5_A
MKKKSPASPLETLQSTMLDCAKLFDRTSKFSKAQRLLAASLKLIAEIMPDIPDRHFPAIRKYTKATKNLATTAIKNHSLTQAKAKLIREERYNDRVCIPNARQVAATGDYQRTSVVVRSTLRATLNDVNDFTANIEYHRKRQTVPELQRELRRMNETLAELPALVQQGYNRYCDELRHPTIWKQKKRQKETLTKLEKSERDRKAKFQVKGGAGMWQRLRQQK
..............................................................................................................................................................................................................................
>A0A0A7E968_A
MPLVVCKETSFVIYTSSTTEHLTPIFKLVLLFSFSRSLPELFHAQRYYYGRLLFDNFSRSFVFILPFIFIPHIRWESRGKFYLDISNAAALVKWGWWLGHFPRLRFNGDIICVDQRRTTSRSTYELYLWRFVGCRKLEVCVRHNSAMQRGARDLGNAIQIFLRQYSEWIEVGDREVNSLASVHMVMASIPSHSLYSELRRQLRTSFNNTGLVRSLHALSIPRSYLDVWYSSNLPLVIPEDHIEGSAIQKALRL
.............................................................................................................................................................................................................................................................
>A0A0A7ES59_A
EHGPSCHRNPRIDWPAHLDSDDYSQFWDLLWRCSHTRGTRISSYPVSFIGSMLRLDPMIGEELTRVYTASSMLECAGWGKTCLNGIYQSQFETLLAIPPMNTVCECTTSPTGWFDFILRADHDPAL
..............................................................................................................................
>A0A0A7ESR8_A
MAFKRPMRFYPSDNPFYPWLPPKRDIHKICKVNFKINFTE
........................................
>A0A0A7ET80_A
AGTERQGTFNFPQTILWQRPLVSIRVGGQLKEALLDTGADDTVLEEMNLPGKWKPKMIGGIGGFIKVRQYDQIPIEICGKKAIGTVLVGPTPVNIIGRNMLTQLGCTLNFPISPIETVPVKFKPGMDGPKVNQWPLTQEKTNASPKICNQMENGRFIRTDVPSQSSTLQLMLDPRTTLQERLVEFPSRSAIPPLLNTPSARLNFAHTDTIAPNRCSNVIEPCCPPVTSRRSYVARSSFRFNTY
...................................................................................................................................................................................................................................................
>A0A0A7ET90_A
GDNPARHPEATTRGPYKEPFYSLPFSPWQIPLGTITLGGEIVEAHLKSGPQDTGLDEMNLPGICKPRMFGRIVSRINGRQDDLIPFELFAIEVIGTIVIGPTPVSPTGVNLFAKLGWTLIFPICPFATVPIELEPGMDGPKVEGWPLTEWKMTELIVICSEEVQEGILSEIGPENPDNTPLFAIQKIDITKWRKSVYFRELNIRTHDFREVHLGIPHPEGLHPNRSVTVLYVGEPYVAVPLYEDFRKQTVITVPGLTNATPGIGSPCNVLSQDGNGSRAICRSSLTKSSAFIKQILKNLTLIRDHLYVGSDQKAATKAEYTNQKNIIKGGLSTQTVTLPKKPHRIEWLSLHADECRRSIALPNIGSCESRRPQQFLCRQLSVWGTL
..................................................................................................................................................................................................................................................................................................................................................................................................
>A0A0A7ETH5_A
SRLESREMKSTKSRRTSYRSRFISVSNKVHSRRDGPERQSMASDRGDNKSSNSHLRCNGEGRKKYKNSSRKSLCRSPICRSKEGQYQGEKNRRFQGTRRGNSRFFGSSIRNTTPRRAQKEKISNSTGYRGCIFFSSFIRRLQEIYCIHHTIVQTMKHQGLGINIMCFHRDGKDHQQYSRVAMTRILEPFRAQNPEIDIYQYMDDLYVGFDLRNRATQSKNRRVKRTSVKVGIYPPRPETSERTSISLDGVRTPSRQMDSTA
.....................................................................................................................................................................................................................................................................
>A0A0A7EV35_A
YCESGLESGLLECTELWTSRCELHRVQRQAQRMWCRLLVDRHACAQESVQGPHGTESYQCIYRNLYRNRMGTENFENRARKSMQFSSVCHQGERQYQMGEISRFQGTLQKNSRFVGSSIRNTTSCRVKKEKISNNPGCGRCIFLSSFRRRLQEVYRIYYTQCKQRDTRDQISVQCASTGMEGVASNIPMQHDKNLRAFQKTKSRHSYLSIHGRFVCRIRLRNRAAQNKNRGTETTSVEVGVYHTRQKTSERTSIPLDGVRTSSRQMDSTAY
...............................................................................................................................................................................................................................................................................
>A0A0A7EV46_A
EYIINSFRQRLQEVYCNLPYLVQTMRHQELDISTMYFHRDGKDHQQYSNVARQKSIEPFRRQNPDIVIYQYMDDLYVGSDLEIGQHRAKIEQLRQHLLKWGFTTPDKKHQKEPPFLWMGYELHPDKWTVQPIVLPENDS
...........................................................................................................................................
>A0A0A7G380_A
STPTIIPSSANESPASIDTTITKPISTEANNLKSVSTSIKPPKNLKKKLLKSKCRDNVIYRPYFSQLEINCTITKKQNLSNPLIELWFKELSTYNKTNENVESLKTDISKNILLFSTKNNSDNFYNDFLLGIQNQPVNYKLYGSQFYDNGNILLNIKSVDFKTSGIYTWKVYNSNNESIFETFKIQVYAYHSPNVNLKSNPSLYNENYSAICTIANYFPLESTEIFWFNDGQPIDKKYIDETY
...................................................................................................................................................................................................................................................
>A0A0A7H9L9_A
MNSNISFRGWWSRRHGPVCVNSDGHRGPRDLVAASAIQVSWR
..........................................
>A0A0A7H9M3_A
MSTTEARSANSSFPASGLCDNALIARTPIRRLAGFSGSRARFIENSKRRHHSSRRLCCSRCPVAAKVDEYTMSAVMALTISVATAITIWAPVMLVLNHTTCAGA
............................................................................HHHHHHHHHHHHHHHHHHH.........
>A0A0A7H9Q4_A
MPHNRDQTRAFTDEQAAVAAEHAAKYGGSIEPLPVTNPAWDWEANRWNGA
..................................................
>A0A0A7H9X0_A
MQQYMSLAMPLMAVAGLGVAFALGLTMYRNGRQKEKRTIRIRQGC
...hhhhhhhhhhhhhhhhhhhhhh....................
>A0A0A7H9X5_A
MGHSNKQGQIVDLDPGVARRYAFGCSRGWLSHDRASLTAIWAPEVPDATPLGGLSWTLLQPWQRRPDLFLRSAARVVCASTPQLVQVYVYAISLALLRSWSSSAATDR
............................................................................................................
>A0A0A7HAE3_A
MLTVGWRNATVTAVWPNSSALALDSSPAMWLSFQDGKRSSLPAVTMLSWCVSLPRCRFAPITIVFSAVFFTASAMSQCRSAMPAWSATADPAAPRAIMKLSSTCRWCAHVVCALLWPEIVDNAVYAWAYLRIASSVTMTGGPSAAGPFSMRPCADSEGPPASCTARIGSPSNFSRRRRILRPNAGDQAKG
..............................................................................................................................................................................................
>A0A0A7HAG5_A
MGAFVCHGGICPAGPPTDGGPNEPEPAPPDGSAAPGIGPAFGPTVPCVCGPLIIGGPPAVGACSVLDGPPRGALCCPSCPPVKFCGAAGIGGVGAKGPATPESITDGANGSGADGGSGARRRPPSRDGSVGADGPAGTSWCVLPFGGGTARRHPPLSPGGFVAGFPFGGAVAPTAGITVVVSTGLRGGPSGPDFVVSAGGAAGGAGCSIDESGPWAGSGGVTGFSGCREGRWTSSEKCRPPCERFSVTLTRLRPYWAIHNRPFVRNNRTSRRCFQN
....................................................................................................................................................................................................................................................................................
>A0A0A7HAK7_A
MLDYRLDCLDLHICSSIILQLIATILIVTVTNWSHTSRGDAAKPQVRRHKRRSLCCECTECATTEFGTMVLIPWF
...........................................................................
>A0A0A7HAK8_A
MSENVRVHNPNPFEVVIDLEGHSLDGHTATDVSRDTLTDHLIDTGQLLIQHPAPAEPSEPVLVTPTVVQSKNRRRNNNTEATGNGSETGEN
...........................................................................................
>A0A0A7HAL4_A
MRCGVSHVSKTSKSRICNRQSTHCAAREEPVWTRFWDLSRHWSKTGGRLGLSSSLLLAFSLLSGMRQGQIPQVRKNCAPIMRPLLPAKMVSSKPLTSGLNTWKGAWPIGMTDGKPWPALTNMKRLGGRNERANGI
.......................................................................................................................................
>A0A0A7HAL6_A
MHSGLEQIRYRSDRVAQHSMHRHGPIYTRRHRQARRGRRSSGPFRGNPSAPTLSL
.......................................................
>A0A0A7HAN5_A
MTTLDEIRERTRSALNTRLRTLKIEPDPIMGEYSPLLAATDDGLFNLILTVSDGNYDTPVVPLADAHQIVHAARDAHALMLALDAIRAQVSFTAEQFRNTSNRLNQEVIDGSPDRDVDAAARYANYASANEAIASRLDKIIDDVLNPKEEGNPDAN
............................................................................................................................................................
>A0A0A7HAP0_A
MRTSPHCSTPCPCPKTKSQAPYARSVTGKNRHAPGQTESMTTKPTPNAEVHRTTIANRFRGWCDTHQDGWNGTRPTAEKWVKNHNETHHKDKATCCHCNRPITRNTAPKPRGAERWPKREWVHNVEDFDPKKPMDCFDPEPSPGWTP
...................................................................................................................................................
>A0A0A7HAP4_A
MSKIKQLIDFFEEITETQEEQDMVDAAKEELALTNSVGHSLERINRAYAERALAISFLASAAIAAGWDVWRKKDERMQMWVLYVETPRGQVSWHFDDRDFHLIELVHVAEDREWNGHYFGRSIPFSRGLMESVVLK
........................................................................................................................................
>A0A0A7HAP8_A
MIQMHPSLAGKQLSKFYYATMRDRLVAEHKHLYGRLVGNCDTRRFKRIPDKMEDLCQQVSEMRRIVVATARWRGQQGTEKSHYWAWLYTPEERREQNLMCGYNCTMPMDVYKQLNAAHGGRVA
...........................................................................................................................
>A0A0A7HAQ5_A
MLQYTYPDAGTVPEWIKEGGTVAVVQNVRYGYGTRVNKGFVERLTKTQVVLNDGRRFNLKNGLKEMGATTRHTYGPGPLFLADWESKEVKSALHVQFMQNTASLIAVKARAFENEPDGKKAVELIDLLTQWAKADGMEVPK
.............................................................................................................................................
>A0A0A7HAR0_A
MGSSSRATCCDSQAHAAALAQPLHGPPGHLPSEPDYRTKARKRMSSKPELGTTVLYTTSEGVDVPAVVTAVVGDRACLKIMFPPHVNEDTIEPDQQIPVEGTQWGTVAYPYAYPAKPRHWRYR
...........................................................................................................................
>A0A0A7HAR4_A
MPALYRLGKPLRTGTATMSSPIREYLTYTNDEDTRALSINPHADGGVFLKLSSVKANGHNQLGSILVKHDDLPAIMFELTGGAPSEQDFADAKEIADAIRSGDNTQLNVTTTVRRLLLALHLNIHSVTVDAPPVPREGCPGCAATDEAVEAAAHAETLQDPDYDPTAKELDAHEVPDTEPNTVALLAAENANLRNKLAAIQALTNPAVAL
..................................................................................................................................................................................................................
>A0A0A7HAS2_A
MTATAYKYVSTVEPTYGTRTVTNTETGHVVTDGDFVTVGKAKTEWRVCYLYTDGRVQLERQAQSPKRGMTRRFDHMDNLTVVYTTRKAVEADDEPTVDVHVFAKGDRLFHNTSPVIYTVTKVTARKVHTESPSGLKVVFDAQHDSLTPAPELIPDTTPALPVVKSVVREITYYGARCINTTTHHDKSATGLRTVRMEWLDNADPKNGGWEAGTVTEKLIKGDAWRNPAKFVELVPEHVIGGFGEELEPAPGSEEAVRKAVADAKEDAALLADVPAPKLSKKNQARYDEWAARVEGEGFHVGQEVMATRVETDARDYVTRQWEEPAVITEVRAFDAVVRFADGSHGSSGIGVRVLDESATAADGWPTVAVLAETMVGMVGMGEAVDLEDAADAADDLFPDVPADETERAAYHARAEAIMNEAMDVARAALDGDTPTPLLHPKREVFDVKASKDGKEVVEVVTVLGSIHRARSVADMLACKYGFGPIALEYHTSTFEAHYGKGGALVEIEDMDPDATFEVGPFDEQLTAEMAAE
....................................................................................................................................................................................................................................................................................................................................................................................................................................................................................................................................................
>A0A0A7HAS9_A
MDLLTIWFYVFPFISIFACINLALIVVWMWFPRPNAVDAARKAGFRDGYSTGHKDGVNEGYRAGAEDNHLEEAHFIKCPECDHAIHIPTVLHVEGEGENQLIGCTVDTTELWLHLEGHETAKRG
...hhhhhhhhhhhhhhhhhhhhhhhhhh...............................................................................................
>A0A0A7HAU0_A
MPIKRDSRGRFAGSGGGSRGGSKRASRVPKARQTAGKLQKSGMQSIADSGGKLTPKAKTQLKQSANISKNVTRKADAKRLDHPKREVAGGEGKRNGKPVNGAANLARKGVDHILARKAADEKKKKPTKKQQREAAMKKAQAKMLAQANAKNKR
.........................................................................................................................................................
>A0A0A7HAU5_A
MAPTAARKASEALKGAPVPAPAEEAQLDLPATETDAKAAADKEAADKAAAEAEAAKEADEAKVTADVEATHADEQDDTDDLVEATVVIAMFNYFAEDGTHLSALKGTKVHVEPDVAARGVRIGALTVQD
.................................................................................................................................
>A0A0A7HAV6_A
MSEQMGFEPQPVEVEGDTEKAPHRHAKPRPTVSPWLGILLLALAVGVTLWAFEYGATKKDNSALTTNVEALAAGVQQQCATGKPLYDNEGRNLCPVAKEAEKDPTTVVKAADGRGITGTEIVNGYMMVKYSDGAVEQVGKVQGNDGKDGDPGKDGRAITGTDIVAGEMILNFSDETSDNLGPVVGPAGVGIQDVRNVDGSLTIVLTNGQFINAGILPPGPAGPIGATGPEGPEGKQGVQGVQGFPGEPPFSWTKVDGATGAVIETCARSSNFDPAAPTYVCTGSAPAPQPTAAPTTEPTPTTATSKGNQP
.................................HHHHHHHHHHHHHHHHHHHHH................................................................................................................................................................................................................................................................
>A0A0A7HAW0_A
MTTAITFNEMLEAFKSEGINGTVEDTGGGCATLIIDGGLMQVGPGVMGEGFDTEELSYGFYTVDENGDAWEDSDAVWIEPGTTAADIAKAAAAAYRERTGTAAAPTFKVVGENTLTFNTWDCETGIATKEAAEEIRKGYKRLESDYKIAYHVHTTL
............................................................................................................................................................
>A0A0A7HAW4_A
MPRRLGTSTRQPPGRRGRKRTPTSPHGARPRVWESCWNELVKLQPTPYSFWETPGAILGVGVEAAKSPRVGPPSAGAFSVIATTTGVSLSVPPQDIGLVIATDNYRERPIGHVEATQCPGSFRSLVCRHAAGAPGTASAAPDAAGRTPRPAHGTGLCPGHGRP
...................................................................................................................................................................
>A0A0A7HAW8_A
MSTPAQERAVVVQDQVRGLLLHHRRQLTSTLPSHLKDKGDAWLSGALAALQRNPDLATAALNAPHTLVSALSEAAQKGLNPGTPEYYLTPRRNKGQDEILGITGYQGEIEMIFRAGAVATIVAEVVHEKDEYTYERGVNDRPIHKIPGGNFGRAADRGKMIGVYAYCIMKDGSVSRIIEHGEDHIEKVKAEAKGVDGQFSPWRKWPDQMWLKTAVHSLSKWVPTSAEYIREQHRAVAVGAATAVPESAKGNAGGAPSGDTPRPAPANINDDPNQGGQFEDLGERPNADTNTGETFENDPTAAAWGLGDPESQQQ
..........................................................................................................................................................................................................................................................................................................................
>A0A0A7HAX3_A
MAGEATAKRPWEAQRRAAAAILQSMANEAEAKAAEAKVNLLYADSCPPHPAAHPAAHIAEDAVLRSRARTAQHYDAELADLNTALAAIADLEGPER
................................................................................................
>A0A0A7HAY0_A
MDPMTAAEPQIGDTVTINSPGHRMHGRTGVVEYTKSILGTTGVSIKGDRYGFLPNEVVAVAPAPEPCHECRCHISPPCSACENCTHYDGRGDNCENPCRDCQDHEED
...........................................................................................................
>A0A0A7HAY4_A
MTKRQYLVTFEDGHGDLDALMVELLPSNAKVERLADTVGGFPAIWDADAPPGSIMVFQADKREPIGHITPEPSTGRNYGPTPEEWDQLRERVKDMVKGNPWGHVEVMQPDGTMAPPPVPGAILGTGGWVVQDPPPARKGSDALNLPVCVNCHNMILLFDDHAQSCPTRQGAWQPLDLPPGFLQPKDNDHEN
...............................................................................................................................................................................................
>A0A0A7HAZ1_A
MSLHMVKAIEELADKWHGDFPAKAAELRAILERYPLPPEDADERDSTHWLFQRHSETLTRVANAVNGPPKPLWSHSHHDLGEKAEAMASELNEAREKLNPGADMVDAMAADLAEAFNIPSQRYARQEIRFVLALARGEDPNDLR
................................................................................................................................................
>A0A0A7HB00_A
MKLWKLPPTLRPCKTRTMTPQPRNWTPTRCPTLNPTRWPSWQPRTRTCGTSLPPFKRSPTPLWLSEPMATTPKGTPAELRGNCANPECACPIRTGGYVTPETRGARRHSKDGVCTRCKRLGYNVSPEHLTDAQLFKEFEWSPELLADAVSYGMEQLDDVA
................................................................................................................................................................
>A0A0A7HB04_A
MAADPASQSLLSAKKGHAAVTSNYEFGGPGQGKGRYIKAEIAAHVGELLGQEHWMKDLATKPQPAPYMVFEAPEPRDPAAIRADLMAAEKLEHDPDVVHEEGSWGAAGCPRCDAMEPLSNELLRSTLRGPEGAANGG
.........................................................................................................................................
>A0A0A7HB07_A
MWVAFCVPGKNRHAPRNNEDMKAYEYQTVKVPRAPKARSKALTAYGQQGWEVMETKDAWQHTVTVTMRRLLPDAAKPKPKPIGLLPSLIAWAMNRHNTAK
....................................................................................................
>A0A0A7HB39_A
MKTYKEFVNEDMVAGDAGGNPSNIASGTTSGAVVNKGPEQIPSKKRKEKSKNE
.....................................................
>A0A0A7HBK9_A
MMQIQNILRAGHVPRWQLCDTTRTQSIAEHMFNVAMIARHMCACIGITGDEMNEIVMQALTHDMDEVILGDMPTVTKQRLREAGIEPNGLIDCTETIIEDPLTKQLIKIADLVEAAWWIDEHGIGRHAERVAEITRHRLFSMLNNAKIDKILTSAGFDAWERIKHGELLI
..........................................................................................................................................................................
>A0A0A7HBM0_A
MDRLVRFTFNSCNHLLVQVTNMNDVPNLGIALWVIDKDLASMQGDKTEIADTPWRAEYPWLTSHGLSRVETVAVYAISSPMTEVVHVYALIKDLAQ
................................................................................................
>A0A0A7HBR6_A
MGQFENAVDVVRDPGKNYTAKTGAAAVRGSRFLSYVAGGTRQVSKVGEATATSAVIGVAKYDAPANKEVGVLKGGACGVIAGGAVAIGDRVVSDAQGRAVKAADGAPFVGVAYTDAALNAVVYIDF
..............................................................................................................................
>A0A0A7HBU1_A
MAGRERHPLPGGPPRQMPHMRRGPRQRLPRPLERRNGHTPPRPHQRSRGSPTNQPTGKDMPLLHGKPGHAVRRPKWPNHCRFPRIPRGIRMTTGMTNNQAALLAATTANANRLVTNREIVQATMSFKELLDTLDKQDATTQAEAEKAEDYQALPAYCQPHLKEVYADFWGQGVPKARALQPGEHCTGNPFSPTQCENSPAPQPNEEGTNQ
..................................................................................................................................................................................................................
>A0A0A7HBU5_A
MTEDDIVEDQDQLDALPLGSVVIDSYRAPLNGDVYRSHITNGFVRWFQAGPQGVFVTVCFPAKVLHRTDLPTTTELFLKGLISQ
....................................................................................
>A0A0A7HBV2_A
MGRPRRPRKPDAGRNNRVSHPKSPVTHPTVSRGFCVLSAHQQTKRLTMAKHRVTHLTKCHECATLVEEPCRFAFEYALCSRHKDCKPCPLLEWREKQARH
....................................................................................................
>A0A0A7HBV7_A
MNSNDFQPRPAGDVVPDPFVEGSNNRWMPFDPIKAAMGYHAARALAYHRQTELEPGNTNAVALMVTEYHIASLYYAQVTGGMTRKGCIGFNKGMRERPEATLHNIIHMLTFLGVDPREIRPFVSPETDPEPVHVSVSMPRSAVTNRYRVNRPTITPADANQEDQNNA
.......................................................................................................................................................................
>A0A0A7HBX9_A
MDAELKNSIEQTATRHANEAARLLDELATHATRLAEQVRRSPRSGYTADGLNAEVAAIMARLAKADALVTLTER
..........................................................................
>A0A0A7HC00_A
MHINHTMISIQDLGTFWVDEFMKITFFPHAEGYGSWESHISMLNEGQYRNEHDRLMEFISDAEVIPYIDIHEFKAIMEKVFQAYCLLR
........................................................................................
>A0A0A7HC53_A
MLTYAEFLNRNTITESVLTEAGKFSLVAPEKAGVSIGDRVMFKKPVNGVSWGIVTGFGIKAKDVKNAAAPGAKLAGSKVSTYMVRPKQSPGNGAADWVGAPIEIARDKFLNITDRANERAAMAFARG
...............................................................................................................................
>A0A0A7HC83_A
MCVFTLTISFEDNIMGNRIYKVKLHGKVIKTLSFNAYISADCARDILIEEGYSKYIQIEEVL
..............................................................
>A0A0A7HCB3_A
MKFNFKKWDDDGRPATKAFGSDAIELGRHLEFPEENYFQLDDFYCRDTDDRNLFWVFIKGGGHFYIDKKYA
.......................................................................
>A0A0A7HCC1_A
MINRNLVIKKLRCKNPNAQAYRVFWSDEIQYLGYFLVDSDDRIVFAHKLLNKELNQWKDFPKMVTKPLTRNTMIELTHLFSGGVPHKVTFEGFEFNNINHNSELVDDVINASIPSKYIKNSLLKILENPVYSVDDQIFNAFMKRD
.................................................................................................................................................
>A0A0A7HCI9_A
MSRLNKRQLKKARKKRAEWLIKNADHELVEELLANQLRHITQLITVKSDHMHMFDWVNEETLKLIAEHSK
......................................................................
>A0A0A7HCU3_A
MFNAPAWHATQAQEENKAIISAKIEAQLNELCETASEEVVAIIKQYPASNYSLACIKTEMVNLWRKNKKTFLGMQYQAIASAVVNMYDFEVYFPTSEN
..................................................................................................
>A0A0A7HCY5_A
MRNTWRLIGYATFSACVVCSTRQQYSSADKPAAFTSPYTRSPVWMSV
...............................................
>A0A0A7HCZ5_A
MLNLISNDRVTKAYGDRNDGIYVYKGDRRIGFITDLKAKLLKELKDQTGDSGFRARAKKKDERLGANSFGPRGYNRY
.............................................................................
>A0A0A7HD71_A
MKLFAEINIASAVQSDPIRSTKNIVWKNRDFRPSTLVLCSFSKNFRKGGVDVDTLPSVKPSSMMTTVNTMRKTVAQTTNAQKARIREDYQALYAKYGIEDLDCPDSVKREITRGCPTFMRDSFIMRIRGGEKWSCEMIRTAKKNGSIRAVALQHGLRPVFK
.................................................................................................................................................................
>A0A0A7HDC3_A
MSTKKNEVAINEEEMFSSAQLPAHLQGKMEQGRGSEDVSSDDLTIPRIQIIQALSPQKKKTHAKYIEGAEEGMAFNTATEELFTDGLYVIPVYFRKEFLIWTAERSTDTNGFHGSYPTEAAAVEALKALPNRAELEIVDTHQQFVLIIDPAKKTAQEAVISMAKSQIKVSKRLNTQLRMAGGDRFAHVLRFSVVDDKSEKGEYYNWTFKKVGYAPEWAYALGESMYEAVKSGAKSIDMNDAKGSAPSTGGATYEHNEEMEDMSDFPDEM
.............................................................................................................................................................................................................................................................................
>A0A0A7HDF2_A
MKTYQTFMTESSHGMEVKLGQALAEAERLFARIKELADSVDASSFKGDQGKVKALLALCSDAGEIAKNGTKMKKRLEDLK
................................................................................
>A0A0A7HDF4_A
MPETATSTTPTPRAATVAAPSTPHRTSTIPTTKHASGRPTSSEARGARFARPLPQAAACGYGHLRCPRVGSPLTKPCLRCPQPSRRGPRHGQAPRTNPARVFSAVLRPRGTTEFHNALAALAEIRFRLGRSHLTMPPRREGLGSTPQPAAIN
........................................................................................................................................................
>A0A0A7HDN0_A
MSNFFEEGKFYKFTSENAKKQFIAGGWAANYQIAGYIGMTPFEVKIVPDAISGGKKVCEIRLIDENDFVDLAKISSTQNRHHGAMFVSAGPLSDEFDYFIQAEVGVKPEVEPVPVKLASVWKLLVVKNGKIEINSRHTSKEYAEDEAERLLNRGTAEDCYIIKGDITKASIVKQVKQETI
....................................................................................................................................................................................
>A0A0A7HDN2_A
MLGYADHYGRVWPIDGEYVEFSAAWVPQEPGQSDCLTTEDSTSDEGTSNRD
...................................................
>A0A0A7HDQ6_A
MITKEQKNKILDMIETVVDAKSEYDEELHTEYYSREDYYKALEALNKASDDLENYLESITE
.............................................................
>A0A0A7HDQ8_A
MWDKDTVDFTNHANNNLARKDGVAESGFGSGFSASVDNEMASGLSVSRYIMSAPIRERNAKIRDLMNEDPDIARFRSVSINPNTGYPESSYDYDAAADYLIERGDEGFQSTAELTAQIQESVKQTDEMNRIIGTEANTLGVAGSFAGAFASQTMEPLNYVAVIPGLGQAASMSVKAKAAVGAVEGALASALAQPAIKGWKNENDIEYTTKDVVLDVGMSAAFGGALSALSHWVSGAIGGIKSKKAEAVSTDSVEALNAAESRLNEFKSEVEHLDALPDELKPETAKAALDALDDTAKLIAKGEDQWSEPANPYAKMADEEIEPVLEQSLGIERKKPEGEGVDVDTPEQVVLKDETLFDFEVDGQKAADVVKGYDDDIKKLEDTFACMMGG
.................................................................................................................................................................................HHHHHHHHHHHHHHHHHH................hhhhhhhhhhhhhhhhhhhhhh.............................................................................................................................................................
>A0A0A7HDT7_A
MKSIAEYAARGVEINDLVLVEWDMGEGIAAWNGDHNLQVVAERNDDGSYTMEGLVDGERYSVLFTVDHDELQEEALDVAFTAYVAMLGE
.........................................................................................
>A0A0A7HDX9_A
MIPMELNWDGEGHSLKLIEEQRNAWDERCALVNGIKVIYNLHLQIDNVPLEFGMQLSRFLEIITIEKVSITSFGVCQTVDIKLASSDKGELIGIGDKIHEFVKYNGYKVIIK
................................................................................................................
>A0A0A7HE00_A
MENTTLIDLIRARTTELRKRGYKTTQAKVKEAIAQAYGYRCYNSMYYDRGGRVPTTAFIEATFWRVVGYPEGNA
..........................................................................
>A0A0A7HE29_A
MKKYEPNYKVSIIAGDKGRFYVVRLKDSNGGYEGGTFIISRMVGTRNYTRFYKVTPDSKSKVSYPLFPTLRDAIMAVVA
...............................................................................
>A0A0A7HE52_A
MSVAGRYGQPQRRPVPQTPAPRCHDWPMATGVLSFPFKLNPDGTAATVGYGTDREVEEAIAALVLTHIGERLMNPSFGVPDPVFSGLGVGDIQVGLDQYGPAGITIQSVTTEPVDGTDQVVRAKVAWQYNSDGTGNGNNG
SSSSSSSSSSSSS...............................................................................................................................
>A0A0A7HE68_A
MSRRPGRAKMCGWLSSALHSIQTRPTNPADIKRLGALSVKAEKDLQALAFIAFHLSWNVSADLDMAWESIQEYDAAHG
..............................................................................
>A0A0A7HE75_A
MAALRGLLWGWQSWPGWWASPNQSKQKARNSKATWAWTRNRHARGETESMTNNQHPDFPTGPTALEQDAIGVFEVTQALIAAGFTEEQAFKYIAIRSAVVVNCASCGAAPNEQ
.................................................................................................................
>A0A0A7HE87_A
MFRRRYTVQAFHPADYAPFRSRKFRTMEQVMDFVDLIRGSYPATEIQVHDRKDNRVVVSYPPRYGVSGGPLWWPHGG
.............................................................................
>A0A0A7HEB5_A
MKKLFIIAFALCGLAKPAYSISTYDSYMQKAELLSEETIKFSRPGYSKYVCGNYIVEKSDKIVKLNGNIITSEQWEYSFDKLVSKRIIINDYPVSVEMKQHTIHGNKILFWGVHPYYINYKKCFNAYEIHQKNIKVFLDNLPSTIPQTVAGQIYFMVMDGTEKQLALEKAKYIIAAKQHQQKIRLNEK
SSSSSSSSSSSSSSSSSSSS........................................................................................................................................................................
>A0A0A7HEF4_A
MNHMRPRVSKQTREEAIEHFKHHHGSQSCEVIVGIDVEKMKETAKHYQGRIDIKNYIK
..........................................................
>A0A0A7HEH3_A
MANPILIQLGAQLLGGVINKLVESDKNDLTDEQADKIRCAVGQECGVPSDAIRAVEAVKDIVGGVSTIASLVRDLVSSPNNDLDEETAAPVLKALEQEEK
....................................................................................................
>A0A0A7HEJ2_A
MANKNIRRVVTKTMSHLVAFAVDVRYEYDGKYKVALEMHPQYESIWIWTGVRAEEQINGVDVYIGLNRHTEHDPLDWQTISFGDDMMERAEQVMARIRLRIHQRER
..........................................................................................................
>A0A0A7HEJ6_A
MLVSEVLRYEDHIIDVALDLGCYVRKRSDVHWKVSGVAGVLDFYPTTGTIYNAATNKSIRGDKSATLTTVKAALAKCARMTQGSPR
......................................................................................
>A0A0A7HEK1_A
MRVTENAEVRVRKFILFLQSFCDSVCNSVWNHYAPGQFGCTLLFEENFKFIRGIKKPQPFGRGYTLSGFHLQGKCSK
.............................................................................
>A0A0A7HER1_A
MTTALQERFLNGAAGNYYDPDGVYAFQCVDTAIAYAMACYPEVNWETTFGRGNAKDHYPKSNAYFDSIPNVVGDLNSYPQRGDIVVWGGDNFNPYGHIAVVLWADGYSMRVLQQNADGSARLPTQIATVGYVIPGAGGVVGWLRPKVSGTVPTPAPAPSGYLNGIDISMHQGTAINLAGTGAQFVGIKATEGVGYTDPNYLTNVSKARRDGLPILHYHFARPFAADGNTATAEADWFLSVVRSQIGPDDILVLDFEAENTHRTDWANDFLDLVQINTDKRPWLYANQTVANQGGWDAVKAKFPLWCARYPSPVIQSWSPLNAAPSVPGWNLVMWQYSQNGRLPGYGGDLDLNVFYGDRGAWQVLAAGGNFIAPVPPAVVAPPVGGTASQCIVDPGDTLSSIAGQFGVALSDLIKANPGINPDLIYPGQVLNLPGGGPLSVPGAVSQCIVDAGDTLAGIAAQFGVDLNALIHLNGIANPDVIFPGQLLNLPAKAAPAPAAPAPAVSQVIVDPGDTLGGIAAQFGVNVHDLARVNGITNPDYIQVGQVLNLP
......................................................................................................................................................................................................................................................................................................................................................................................................................................................................................................................................................................
>A0A0A7HER6_A
MAAGRRGLGDGAPLRLPVAPRYTQVTTTTLGVLMTKKPVRLIGYNEIAKLLKVEVKTVRAWKMRGNMPTPDYEVSHSPAWKPETIQPFLAHVQRTGKPGGFHKRVA
..........................................................................................................
>A0A0A7HES4_A
MLQQVRQHLRDRDPPAARHEVVHRLQGRAESAGTSHVHGQASQMSEPTTPREEKPIWRDGGPGSVKGTAYQSEQDGDAIKAAYLGAMETVRELMERRGELTEKVRYLHGRTEYTLNYDACAGLSDIEKVALAYGGIPPFGGSVRGIRVTVYND
.........................................................................................................................................................
>A0A0A7HET0_A
MSSLTDPKGIKATARAIYEGGREHPLADLARLIDGAISDANFRGLGQFDVARWVAYVITEDQKARIAEADKTAPHGQFVPNPPGGLLDSAKPLPRVNSWENKPAPKNTAETPVIELEHLNSGMLQELLNPHPGKAARWIIDHLEPGAFDDLKAMAVPVGAPNPDPEYPKVPDAGEYPKVEWNDSRPVKVSYRQGPGLWDFLKDVPTIPDTPNPLEGFTKGWVAFGEKNPLPPLPDFPKLDLSGIPAMPVDIKESLERASEQLRESMERAAKAVRKGIDDARAAEARRILAEQPHEHIYGRGSNGLCRICGAESNSRRARAKRRAIHNEKAKAAAKYPQHAFGEEVDVLSHLMKARVHAPANHEGMVTVVWPDGRGMTLEHVTTLSAPASRLHEALKAKGDGHE
...................................................................................................................................................................................................................................................................................................................................................................................................................
>A0A0A7HEU5_A
MSNPVDFLKARLDEEEQTALKALTIDKGQPIPKDAEYSYSMDVHGYESFATEAQSKIVDTWNPIRVLAEVKAKREALAHYESMDWTVEPSGEQQYAAKFVTFMVNVYADHPDFHPGWKD
.......................................................................................................................
>A0A0A7HEW0_A
MGAKRAPATERFWAKVDKREPHECWPWTAAKTAAREDYQYGALKVGGRVVRANRFALELKLGRPLGPGMKARHTCDNPPCCNPAHLLEGTQAQNLQDMHDRGRHPYKRKRQEHGR
...................................................................................................................
>A0A0A7HF40_A
MSTKIEVGRHKGRLIEHSLYELSDSRKLSDEESDLIFAAADYIHWLEAQLRFSDKAF
.........................................................
>A0A0A7HF54_A
MIYYLEPWAWLTMVVGPVLIGLFFSWLARKL
......hhhhhhhhhhhhhhhhhhhhhh...
>A0A0A7HFE5_A
MLVLKLAFYDPETKTTTTKRCSISYECQFGEVETDGESFMAIADSTFAKPKIIPLVNVAAYLVAPEEMTYHTIQHMAKDDNAPAGFVI
........................................................................................
>A0A0A7HFG6_A
MLEFTEGKWYCLPTSQLDEFYAINSLVTDLIGLELFRVDFAHNGDVYKIYIPDDNVSYDMKSIKTDARQDERIIISAADCKFFIECDEPRCFQMKY
................................................................................................
>A0A0A7HFK5_A
MLWPKRQSNNIKPFLYIGSKTNCTFENGVMFDCKGKEYWTSCEQPRFKRAIEEEKPIVEILAITPFDIVINIERSEQLKVQARDNDDYFNLVYAGGGFGVFGHTHPAKRPEVRANMKASNYMNQPDYRPWKTSRANPNDWKLSDIAYNKYIIINSQGRTCGWRRLIGSGISVSETTAKSMIKQFNKGWIPNEDPEFIKLKCLT
...........................................................................................................................................................................................................
>A0A0A7HFM8_A
MQPIYTFIWLVIVIVWVSLFAAGVWVPGPFAVGFICTWFVIDAIVKFLEALVKK
..HHHHHHHHHHHHHHHHHHH......hhhhhhhhhhhhhhhhhhhhhh.....
>A0A0A7HFT2_A
MITDKVEVTLVITPLGFPAYNRVVSLHPAGIHWYAHKTADTHNAKVEAFVNGKCHHKIDLRKGAALRSLILAVESQLENEEICISDIEFALYNAREEYYKMTGQSVEGEK
..............................................................................................................
>A0A0A7HFU1_A
MNSIAQLTVSDMGNIIIPAPAWINLPIDEQIQYQVKETLEKHPERKVIMCFTYDENRHPQMQKQVVEI
....................................................................
>A0A0A7HGE9_A
MIIQIMKPVKSGFWDKSFGKHKFYADRVNSRWELIISQQTKGQMDFVEFYEFDVRPTKRQIRQCKKAFRVYVRASVLRRQRQLAMEPQLVTLDYAKVK
..................................................................................................
>A0A0A7HGH0_A
MQTFKTYTLNNLINEYKREDAKNCDMVNLINKNGGSFKVLSINKFMDTLIVDCVEFPNGVIASSDDFGVNCFEILDSEFKFFSEV
.....................................................................................
>A0A0A7HGN8_A
MSVKAVTNEKYFNKTYAHDQSRYDAPGYAPYRNLKTGKVVKLHPSELTSDYVGVRKDCSISDKHIQAIKDFQKEYWTAEARQARSIEVKNRYKDAEYALKFKAIMNTSEVYEKYLKSITEYWNNSDNRIKASKRATERNASPEFKEKFRKSKARGTWLQYEDELKTLWNALGQPGYITFRKHAIEHGFNDENYQGAIRSWSNYYVNRKMK
..................................................................................................................................................................................................................
>A0A0A7HGU4_A
MCIVGVIMMVLCGDMNIISVGVAWSLIIAAPFITVLSMLLINVWHQNHMNKGYRGRVKEWEQKCVSLQEEHKIKCAEEFIKEVRNGTA
HHHHHHHHHHHH........hhhhhhhhhhhhhhhhhhhhhhh.............................................
>A0A0A7HH61_A
MIVMKKFKEYHCYECGKKIDSIHSLSVFSFDNLNYAHIWCLRGMTKFN
................................................
>A0A0A7HHA3_A
MNYTKLYDSLIQRGKFRGLDKSKLNFYTESHHILPSCIGGSDEPNNLVLLTAREHFIAHWLLARIHSDSSGLIYAWWSFYNFGEDSLGRNLKLTSRGYQLVREKFSEIHSNTMKELWKTKEYRNKRSITMSLSEIKDKMSAAQIEAQNRPEVKEKISKSVKEAFKRPGVRERHSNAVKKSLNNPETKKRQSDASKAKQRIGKHWQDYDLLYSLWVKLNRPKRGAFGTHISKLGYRKSNYQRLIMQFIEDYERGE
..............................................................................................................................................................................................................................................................
>A0A0A7HHL2_A
MNISLDELPKEKTTIFVQNKELYVMRVIKSYEYHDLTQHQSIWFIVEV
................................................
>A0A0A7HJN5_A
SENKVVILDSFDPLRAEEDEREVSVPAEILRKSKKFPPALPIWARPDYNPPLIESWKDPSYVPPVVHGCPLPPTKAPPIPPPRRKRTVVLTESTVSSALAELATKSFGGSESSAVDSGTATAPPDQPSDDDGAGTDVESYSSMPPLEGEPGDPDLSDGSWSTVSEEASEDVVCC
..............................................................................................................................................................................
>A0A0A7HK43_A
VQHFYQEAALHNLLLHWLGMLTPTLGVTSLRPSCIEKGSSPWLILETILLWFPLMVILDLRLGLISS
...........................................hhhhhh..................
>A0A0A7HZT4_A
MSQLIQTKISSYKNYVNQKVKEGRSNIHPLLRATPNFVEDVESDLKNLNEAIRTTDVFKNYVVELTLGHQDLDFGYFKLYNRDLENLVYSMTSMNETHLHPDLYMNLEYVMNPNKDLDLLCGENDSWDQYVLSRQLKE
..........................................................................................................................................
>A0A0A7JT27_A
MSNIDYFLWNGCDGHRPLLVPKDYVLSPLPIFERELELLDLGRWFGAVIRFGDCRGVAVASAEIYGRLLSACEGATEWIAVCEDGEDGRPLVNVLFRDDRVLTGKPRERLRAAWLDICENVSLRVKYGSDNSLMILHCYGCYRMSFALMHCCRGPCWVMSNADKLLQAAHDICVWELNACCKRPLH
..........................................................................................................................................................................................
>A0A0A7JTJ9_A
MACARGPAHCVALLEQKYVVLEDITGMLPPPIKRIISLSFCRLPVCRNLLHCHCLSPYNLQCRCSTLIVKLVCEASLPVTRIVKNYSTCCSRFDVTQCASTLYVETPRVSAGQVYSVLQECNTEPEMLPISSGACIILKNTCRPSVVVTLLIRMVNLASPSRFGYHVGDPGERGGELENGRYCLLRFIDSAGLIQERLVKSLHFEDARAEEPTYPPPRFESGRWRCFYWPEACECEERCSCSNFHSITLSPSSVRDYLLSNLTKPLALWRYVQVHF
....................................................................................................................................................................................................................................................................................
>A0A0A7JTK4_A
MGCGGSDDIASPTAGPIPVPHYKAQTQATRTNNHNRPDLVSPKSPRAGVRPHHDLWKLDHRDRPVFPWNGGRRRQRGIRDGCPDGRCRRAVSGPSGRIFVIGNPVTAAQKAEQNEDKGDHHCNLQSARHLIIALRMVLGDEEGAGSWQAAGGPDSAAG
..............................................................................................................................................................
>A0A0A7JTR8_A
MRLTTSLNDRAVWRRLVATVRGTRWASRFYTYSYSQLRDLRPGGPTTSAPPFVGLPPPHLLLGYYYVARTMNDYLFDQRTYSSLSYEERAEPSLRDRHLHWKLLSDCSYSINTGAFIRALEDTDDFDETVHQIQNAVVMDRILSTINAAAEPIQGLGAAIRQQNSNRGGIAPRPDFATHYALSTHGHKNAEILRAICRTKKALFHFIQACNRPSPSERTLDSPLDGNWLTRLVEQLETLQVTADPANIDTVRNLALVMAIGRGPLRGGAITLRSGTRVGLPYQLRQRDGRQAVTQEIRRRRGQAIQNFIDSLPLRQRRVPPGAISDESEEPEREISVSPLQPEAVEVSRDELPGPSRSPEEEEEIEDTYNETIVATLVDLLQALEDELTPEARRSPFFRFGVEFYELMVQTINRESLTTAFVRRWLLNFFVVEHIASTLHYLQSRLARDRVARQHILINFCQVIVRGRDHQGEELFTRLWSENYTDRAPLVRLYRRILQDYLALTENVQEPHGFQAQEERDQLLQDIDFVQDSGNPEEVFRQFQVSDSDIDSVEVAIRLKTSGLVALSRNADVIASFDRQRAAAVREWRQHNLPQ
...................................................................................................................................................................................................................................................................................................................................................................................................................................................................................................................................................................................................................
>A0A0A7JTS4_A
MRKRTGRSRRKRLSIVFGRPRLCRSNRRRLKGGFLPLLIPLISAAIGAAPAIASTVIAAKNARRH
.................................................................
>A0A0A7JTT9_A
MGQWSGGTRALGGYIGAVLRCGKPGQAVCGSLHTGLFHGSLQPISHSRSHRRRERLLPIRVPFTNDRPLNPIKNCTMHFAECVYPVPTPQHLYSYGTMVGWHSNSWRPCCRKPGQAVCGSLHTGLL
..............................................................................................................................
>A0A0A7JW83_A
MALSKRSRKEHSGGRMTAEEAELHLQEALDICAKFADHYKIVLSNFSFSPEDTSLEKIVGAAMRKTKYNPLYSNIRSMHKVGARMLYAAISQAANLEPKFNVSGCSLWVHGWDKQVRCYHGSIMAMKENTVELAPSSEAGVTALKEGRGVLTTGKWGRQAVKVCNPHYAVCTEDLDQRCGSYCNSSCGLSFTDAHKAITALKNYNALTAVLFPKQKADHFMLILDACDCTYGNKSVLGRQIPRMTPFSVTGLNDISPQALESTKKPFAKYPAVMVFQCCNYNQKKGSTCDIKISSPDLLFLLTLVRACWKEVMNTAMPIRFQHFKWSPEKQVKNVLLPDAISCMDDLPFGEAPSPKKLRLQEEPLSVDSDSDQTIIDD
..........................................................................................................................................................................................................................................................................................................................................................................................
>A0A0A7JW88_A
MQPAAKRPRDESSAVDLVYPFDEAVTAPLPPFIDVGGGLETEGLKLSLNVSSPLTLRNNAVALKIGSGLSVDSSGALQAAAAASVSPPLSNSGGTLHLSVGSGLTVADGALASSLTASPPLSISGDTLALAVGNGLAVSGGVLASSLNPAPPLQLLGDSISLSLGSGLAVQSGALVSSPAVTAPVTITNGALGLSVGDGLTVREGSLQAPTEMFSAVQGWDTLDNFSAVNIVSSAGVKFPASVFCERLNIRGLVVCTMALKLDTSQWSSYGSTAPSSDFVFRLGELFNSGVPSTYVPASAGSSYLTPHGGITTSTTSQSSGYVSPEGGTVVVFRPACSGAWANQFDVSQCTIVFPSEGGTVLHFSLQNKSGQTNYLFTPGITGTMLIYPISFSYLAANSL
................................................................................................................................................................................................................................................................................................................................................................................................................
>A0A0A7JXY3_A
MFSRPPPDGAPRLVLPDGETNHKENALHGQPDEPPVHGSRADATTHTATLGGQDYESGVVDDNKLPPVPVRCEAPQPENRCRIDRKSVLGRYISECLRWKKEVQLIEPSICKEPFPDDDLIFAKAGKHAFLLSQLHSHAEQYAKILTDSRHLFPGGELKSINHGVQPFIVTVYGPTGSGKSQFIRNVLSSRLIDPVPETIFFVTPEKSTVTPEEKLAWEAQCAEGSRTAQNEPLGASLVPAFVAVSFPEAVSDENLSLENPNNIFSKAARKGPICIIIDECMNQLGSCHSISMFFHALPSKIFGRYPKCNGYTVIVVLHNMNPRHDRGNIKDLKIQSKCHIISTQLEMAQIMRFLRSYSFGYPTALLPVLRDIVSHARMNTPYSWIIYNNVPVKESLRWSFYTPCSGLRPIFMNLQTLFYMSCQEIRRVFRKRAYSQMQYIKRLNALDF
.................................................................................................................................................................................................................................................................................................................................................................................................................................................................
>A0A0A7JY03_A
MRLPSATYNKEGLRRCKCLTIPVISMPWIGGRRCCLETTGISSSGNFASYFSRMTNTPEPELESGIFKDEVLADVDRMKHKVFAFVSATESLESFCIKPCKIVFQLLNDRTVYVVSEIDVFPEFCPHDFFLWLNDYERVCTAVVPVRWEEIDDALDHSENELVFYYMVNYGEPRAREALEMFTEQYFPHYL
...............................................................................................................................................................................................
>A0A0A7KMM7_A
LGLPFVSMILGLANLVLYFRWMGPQRLMFLVLWKLARGAFPLALLMGISATRGRTSVLGAEFCFDVTFEVDTSVLGWVVASVVAWAIALLSSMSAGGWKHKAIIYRTWCKGYQAVRQRVVRSPLGEGRPTKPLTIAWCLASYIWPDAVMLVVVAMVLLFGLFDALDWALEELLVSRPSLRRLARVVECCVMAGEKATTIRLVSKMCARGAYLFDHMGSFSRAVKERLLEWDAALEPLSFTRTDCRIIRDAARTLSCGQCVMGLPVVARRGDEVLIGVFQDVNHLPPGFVPTAPVVIRRCGKGFLGVTKAALTGRDPDLHPGNVMVLGTATSRSMGTCLNGLLFTTFHGASSRTIATPVGALNPRWWSASDDVTVYPLPDGASSLTPCTCKAESCWLHKVRRGSLSWFEQGGQGGTGRAMEVADFRGSSGSPVLCDEGHAVGMLVSVLHSGGRVTAARFTRPWTQVPTDAKTTTEPPPVPAKGVFKEAPLFMPTGAGKSTRVPLEYGNMGHKVLI
..hhhhhhhhhhhhhhhhh........HHHHHHHHHHHHHHHHHHHHHHH.......................hhhhhhhhhhhhhhhhh........................................................................................................................................................................................................................................................................................................................................................................................................................................
>A0A0A7KMQ4_A
DGHVESRCLCGCVITGDVVNGQLKDQVYSTKLCRHYWMGTVPVNMLGYGETSPLLASDTPKVVPFGTSGWVEVVVTPTHVVIRRASCYKLLRQQIISAAVAEPYYVDGIPVSWDADAKAPAMVYGPGQSVTIDGERYTLPHQLRMRNVAPSEVSSEVSIEIGTETEDSELTEADLPPAAAALQAIEDAARILEPHIDVIMEDCSTPSLCGSSREMPVWG
...........................................................................................................................................................................................................................
>A0A0A7KMS0_A
MSTAKMSAAEFSKAYGTKDGRSVNDCYSIYSGSGINFLNLFMHTNAGIKSAFSIDDLGRNEDVKLHEAEMINSLHPYNYFDKFGLDIILCNHIMDIIVSKPGVKNSGCKFQMHNQIFNPNDETLSKTPGILSEEDFYGISKIKSKGLTPLDWYMEECKKNEFFISENGDIVLDYGFPVMGKTTSYWRENIPKEKILSVKQKVVPNSSALTNRVLSPSTVKAIQIASELASDKTVVLSSRQRLDFNLKSQYRVSFPGIQDEGAFARTFCIPTDKYARIVSLYAKTTVDFNNERTTLTIKLVNKTVDSICSGPPQRDHMYCDKSIGARIGLVEVVRGDPNYNQMIAREMIIVHTNFALKLSEALKKPVITFKMYEKELEYESYDLSGRMISYQKDSTGNIYFLSRTLEILPKSLSILTYLKNISPACWKESISMQHFYVGELEEIEADPLKPGCSETKGEI
...........................................................................................................................................................................................................................................................................................................................................................................................................................................................................
>A0A0A7KR00_A
MVKFVFRHRSTTTLRYSAPVLEFGRELEFATFEALRRMELRRIEFAAAAAAALPQTTTDAAPRVANRGNAPDLVDYYVPSDRTYSPAPSRCATPNINDVDDEDVIMCDEKNEETIVVSSDEEDMDDDAIVISSDEEEDSTTTTTPPINVININTYTTITNNYSDKYREGERGGRKRCRSPLLRNRNVRRRLTYDDRPTTTSNDVVIVNSQEDAAVVDKIQTVGESINKCVPEHLLDKIVINNNHLKTLVNDYHP
..............................................................................................................................................................................................................................................................
>A0A0A7KR09_A
MQIICVELPVGWYKTTITTEYSNGVGVENMLAVRKSELDGELHYELCRQWSEREPELWLDLVDCYLNWDKRHKLEDISLSDAARSLKLIDACIRREFGEEVFSQRFIKPWGGQVVRDIEACEDYYNTEELEDPCTYQRYVELPADYDVNRVDYFCKIV
..............................................................................................................................................................
>A0A0A7KR31_A
MTAAEHWQSRNLTELQGKCSSFILVAPPHSTVPCFRYQFFWSAKMLIRSRTPIYSGKFRIVDYYTSIVYTVQYALHILHFKAHFCTAKKFTSCCICGHVGQYSRSRTPVSVIQTMSRTPVLVTRFEARTLGKSRKPQGNHVGQHVSSALI
......................................................................................................................................................
>A0A0A7KR40_A
MKFVLIVQTVCLQAMNYCSAFQLQHLYTAQVLSNLKIMHYYQIKQPQQHNCKDKNFI
.........................................................
>A0A0A7KR69_A
MADAFLSVQCFALEAIKYVTQDVDEFSKFDLLVAQKELHHLLTDNDDLVRWIVTNFNNKSNDNDDVDGGNDVDYCHVFDTKQFRAFIDFALDDIRNCVNDAPHEMDFCGDIHDALVKFLNHRKLADKEVVGGGVI
.......................................................................................................................................
>A0A0A7KRC7_A
MSTMISTVLLLLLLSAAAMVRALPLTGEEGAALLPLKEGSQKHVHLFMNHWFLQMNGDGSINGTGTHESNQTLWHRIALAEGKIMLRSSQYCNYLCINECGYEYSSMVPNSECVWSEVFDVNHYRFVYKKFGNRTAYLSLNVAGKLKRVVLLKKETLGSSVEQCHVMVKEYAGTTFNKTCKPVSTNKLTYVPAKTCKNPPRPSSKKNMKGKRDADDANDDEKQDTITTDVVKNVTVDDPFVNNTFHSKVGAASLIVNKMGGIPLHEITNELPGLNNEVLSMETMVDTAANNTVESAIPKNFYYRDEESTISIRTFNDSTSAKKATESLGKVIEELLKSGGNNDTSKMVFPIIVSKHTVSYKFCLGDV
SSSSSSSSSSSSSSSSSSSSSS.........................................................................................................................................................................................................................................................................................................................................................
>A0A0A7KRD3_A
MNAGTLCLAGDSLIRDLRILNLQVLRLQHYVDFGDAIPDVDALRDTLTVLKRRLKLLIDCATDKSSDLIDNLISAPIRSELEFMLQAYASNSSVPDDFTYLKLCVYMLKNLKYLRLKYYLHYVNVYDNDHVKTFTHLLNIFVPSTHRLYDHVVFELHNMLALCDRIAERLSSF
.............................................................................................................................................................................
>A0A0A7KRD4_A
MHSYNSHLNRAYRSNLAKRITQREITNDFNKMDAALATKRLYCIMSINKSTNNLRQLSNDHYKCPYLYEADAIDFNKQLRRTHEPVKRCVICTRALHPMLDVERAMCSFCSAATTK
....................................................................................................................
>A0A0A7KRD9_A
MATQKCYLTKRLWPAPFQSAFRIEQVTSSRRFTTRCDMLFSHDVICRAARFCHDADVKDRAVLVKFIDNLSEASTDVRTLLERLLLAFDCSVVYSVIEEVKAIIWAVVRTVYARNSNLLSLNPRRHAVHLKYACALMPTVAQPERLFEYARRLYRHYCVYELVADSLTWDELINLLCDLNQMVNKKYVIEQ
...............................................................................................................................................................................................
>A0A0A7KRF7_A
MSRMQTDVPLSDDDAFRAGQMSFDYDDGTVASATTPDTSDNTNHYYFDSDENDGYDEDSFDIWTLHTVPADREFNILRIMELFHNEMQEDEAAVVETFRMNAVDDDDDDDEEENQAFVPRNLFLVTNKNRNETSIINDDCCICLEKLEDIHSKEDKQISQIEDCHHGFCSDCLFNWLREHSMCPVCRTPCVKINLCK
.....................................................................................................................................................................................................
>A0A0A7KRI6_A
MAFIVDAQPYTRIGGGHETYDVFTNMKLILHEADRPSEILGSGQLILNYSFSLEAYLNKIPPLIYSGADQIAILNQLKPCNIKWGCWSFEEDSQAKNFLANAIQYLMEAITTQLSSRFEEITDYTINQCQIFTNE
.......................................................................................................................................
>A0A0A7KRT2_A
AIALLSSMSAGGWRHKAVIYRTWCKGYQAVRQRVVRSPLGEGRPTKPLTIAWCLASYIWPDAVMLVVVALVLLFGLFDALDWALEELLVSRPSLRRLARVVECCVMAGEKATTIRLVSKMCARGAYLFDHMGSFSRAVKERLLEWDAALEPLSFTRTDCRIIRDAARTLSCGQCVMGLPVVARRGDEVLIGVFQDVNHLPPGFVPTAPVVIRRCGKGFLGVTKAALTGRDPDLHPGNVMVLGTATSRSMGTCLNGLLFTTFHGASSRTIATPVGALNPRWWSASECVTVYPLPDGANSLTPCTCQAESCWVIRSDGALCHGLCKGDKVELDVAMEVSDFRGSSGSPVLCDEGHAVGMLVSVLHSGGRVTAARFTRPWTQVPT
hhhhhh..............................................HHHHHH....................................................................................................................................................................................................................................................................................................................................
>A0A0A7KTA0_A
MASSSELPSSSPSKEYYDMSNQKLCFVLSNTKYLSKKDEELIEKTWIDMDYLVHIYRELKQEEILRKLEEFATSSEKISIVTMFVLTHDVRKDCVYVGGELCKITKIFEALNALESVPKIMYIQNNRRYINVLENMITEALTALTTTSVKTAIIFNDTVCDEHYKCDLKLPEASQDIFIMHSDEVADEDVREHGSPMINELCKQIKPNLDFDEYIQRVREAVANYPF
...................................................................................................................................................................................................................................
>A0A0A7KTG0_A
MVKSWIKTVMWLLFLFALLVWVFRQNAALRDTLIPGPTCDSYYYEGRDLRRCPKNHEFNVYWQTCVPIGEDGCTASVQPTAITHDDFDCSKHRYVRDLLRPCNGIRDCRTNEIYYSDTGRCYDIVNDVATNDDGSIGNNALPQPVDCINVPGCRHFADIHFKNGENGDANIVNKM
SSSSS.HHHHHHHHHHHHHHH..........................................................................................................................................................
>A0A0A7KTG4_A
MDPHIEETQKYLIKTILDKDTIIQDKDAQIAKLLDAIMFANNQCVDMSKRLADIIQDVVVKPQNSQLLHALAVCELSCNKYAFLRTQLRSLKRSIKRLQQSEQHEPVIIYQSDYVPNSINVLNKIKEQLPKDKFVAKHNKIQFVDDYDKKTLVNLISRIK
................................................................................................................................................................
>A0A0A7KTJ0_A
MFDLNAEYSVFVDLSNSKTKLKLNVNADYSVVRESEFLFKKFLVSMICNVGCQRRV
........................................................
>A0A0A7KU74_A
MSLSDAMRITHYLQSDDFGKDEWDVTGPNSYYSRLNSRRKQVSDRLSERDGERADTDSTTTGPSTGGVVSEVRVPESDTSSGRKLQSIEEEHGSETEEAPQAGDSKRSGFVVPGYKYMGPGNDPDVGPPVNAADTAARDHDLRYAQMQNAGINPYVKYNKADEKMIEELKSNPEADSDLAGNAARAIWKGKERLTDVLDPLLQKVAPDIPAKPLKQSERPPPVQPIPPPPTSPSKRPSSPILDGVPPDKKPKVSIPSSQQEQPSSIVSGVGGSGMTEFASLPGSGGTTHAVDNWNAGCHFGDDFVITTQSRVCLLECREDKYVSIHPSSTEIKNFFCYGYKTPWSYIDLNRIDIHFTPHDWQTLTENYDSIKPVSLSWHIFHVNVKDVSTHSGDTTLADSAIGTVCSFTDDDYTLPYVLGNCQDTLPSYLPYTIYHLPQYAYCTVGGENPKVRYLGSFHVLEHRNCSLHRAGDRIDYNYEFPSDLPSYRLYAYNQGLFHTDNPLHKQYLWQPKKIEKNTQANASQQGYNVTWEQSEANDYKNKCVNFMPGPSLSSVMQGAKDDLKEIYGDQDYRVTHNTSYLGTGSQNHIQHRVSYGDHEYSIRPGPHGHVTTIHGNRGPVYDVLSAVGYTGSTTSTPRFPDESFDLLVNPFSGHTYSLYSDRNVNANAGMQPTAETMYIMPGMVWDDQQLHYESQIWAKIPQTDGHFHSKPFLGGWGLHNPPPMHFLKLLNVPGPPTSSGSPSILNQYCSFVLTYTIKWSVTKSKGTTQFNFQPKVTPPLIPVKGTGGDSTDPTPVYCPTSSGEVIYPDRVPGSRVKYRHM
......................................................................................................................................................................................................................................................................................................................................................................................................................................................................................................................................................................................................................................................................................................................................................................................................................................................
>A0A0A7KUA5_A
MTEDRPDLSPLNGKGFWELVIKLVNSPWTENSTLFSKYDWIEFCDLEGSDDPWYDWPEDEIDIYMAILGIKAIKAITRVLRERSKNKTCNYFGQIEQGGEFFHIHLLFEVDGFVSFLLGRMFETLRQTLRNSVYFGYPFEVSSEIAITKVKTGGRNKVQDGSYIVNYLLKKIPPGEVQYAISNIECLRPYCNSVRNRRALLESVPVSVERFSEPIIMKGKTVDKFMQTLQWCVDEGVTSETIWYKKNPASFRSYQVSAQSRAQAKSILTQAKMEIQISKRLSDYLCREPKENELFSENYVSLLFEANGYSASKAAATLARWAAHQSGKRNTIWLWGPPTTGKTLLASAIANCSPMFGNVNWNNANFPFNDCHKQLLIWWEEGSMLQKFVECAKALLGGTSVRVDRKGTDSALVLRTPVIITSNTDMTCVVDGPVKSWEHKEALEDRMIKYNFERRLPMNLRSITEEEIRQFFWFGSCLQCPPLEFLVPPDGCDSETAYQKLSSLFAAPLGDSTIKTPDLNSSRYIDDGDEGPSERSVKRRRLSLCSVSTEEAASAASCLLDLCSGSFSDGSEGGSFREALGN
......................................................................................................................................................................................................................................................................................................................................................................................................................................................................................................................................................................................................
>A0A0A7KUF2_A
KEGKISKIGPENPYNTPIFAIKKKDSTKWRKLVDFRELNKRTQDFWEVQLGIPHPAGLKKKKSVTVLDVGDAYFSVPLNENFRKYTAFTIPSINNETPGVRYQYNVLPQGWKGSPAIFQSSMTKILEPFNLPYL
......................................................................................................................................
>A0A0A7KV65_A
MSSSSSSPFERVFDEERKMCLDSLRSKSLADTLSHLDESEQYRALKHFDAFNMHCQLAAEGSPLGLRIALKHIEDGSDRALLFDTMYELFVQHCDLNEWFDMSKELVGRAYVKYPRNLDRILTNNFSADSTYVLFPDQSEQQRFTVNLMRYPKVLKLIEMLQRYPLSTSEMKCRESATFDKVKCMCAWHNLFFTNAFTLHYACCVQNTFVALVNDLVNAFFYAQHHMPHFKDFLLVKDILSKSDLDKIKYS
...........................................................................................................................................................................................................................................................
>A0A0A7KVE7_A
MCLKLFTEMMKFKNSVYLQMFINEYMALKAYLTRHPSRTLAESNNNGGWCEC
....................................................
>A0A0A7KVU5_A
KAQGHNNGICWHNQLFVTVVDTTRSTNFTLSACTETAIPAVYSPTKFKEYTRHVEEYDLQFIFQLCTIT
.....................................................................
>A0A0A7LR21_A
GIVDNLTNKERKTLRKMYLDEQSSDIMDADIDWEDGQDAPKVTDKTDSATTKTGTSLIWKSCATKVTSKKEVANPVQQPSKKLYSAQSTLDALFNVGCFTPEDMIIKQSDRYLELSLEPNGPQKINTLLHMNQVKTATMLNALDCIVKFNEEEDEKPLLTTIKDMGLNEQYLKKALCTILTKQGGKRGCIWFYGPGGTGKTLLASLICRATVNYGMVTTSNPNFPWTDCGNRNVIWAEECGNFGNWVEDFKAITGGGDVKVDTKNKQPQSIKGCVIVTSNTNITKVTVGCVETNAHAEPLKQRMIKIRCMKTINPKTKITPGMLKKWLSSWDGQPIPLNHEMPELY
..........................................................................................................................................................................................................................................................................................................................................................
>A0A0A7M8Q3_A
WDSTQSPRVSAASIDILRYFSDRSPIVVCCTNTLKSPPIAIFNGVAVKVSSGLPSGMPLTSVINSLNHCLYVGCAILQSLEAKDIPVTWNLFSSFDMMTYG
.....................................................................................................
>A0A0A7M8T3_A
MDRVKLMCDIIRILSSESREAYYIDIARYIVHLSAELHAPGKSTFAKRRRAKSLGRCHRCYRISPGFYHTTKCDGISCTDSFGSRSKHRNYIVHGQRKHC
....................................................................................................
>A0A0A7M8U3_A
MQPYLHDWRVLLAVGLTAFVITLILQNLNQTAVCTIRVTGESVSVTGCAITPEIINAIANLHALGH
SSSSSS.HHHHHHHHHHHHHHHHHHH........................................
>A0A0A7M8W0_A
STVGATVNSFWYGFKFLLGSVRIGFTTWRGVLSLFGVITSLVIWGSIPDGKKLTSFAAKFKAAGEKGKSLSQIASGLKSITTLSASIAKWISEWVLSLYGNVVPPSESKLQTMLDFDLKGWINDVREFALLENKFNDFGSMEHVEKSRRL
......................................................................................................................................................
>A0A0A7M933_A
ESVSIQDSVVEAVGQNDITRVLKNKFLIDSFDWKVSDGEDVVLKTYMMPKNLLDKNLRAEELMKYFQYYRCDGFEFDITITSIGMQGGTLMFAWDSMASAHRQRIDSVTQLSGLPCKYVHAACDTNVSFKIECGSLHHQLCLSGSEFQFPNIGALKVCCVNVLNAPTECSQSVRVNVWVRFLNPSVSFLTAKHEVTFSQAGGSNSTLRLTELEAIVGRGKWSTTNDEHLFDMTVHPCACYVDNGLVYQTPLSVVSNAYARWCGSLIYTIIVGASSFAKGRLRATAVPVQFRREQLSNDQMNAFPCEVFDLNSAQREFSIVVPYHSVAKNSFVCRDALYDVPSYDSELVTTRLHVNILDGLVLNANASNTISFCVLQRAGPDFKLSSPCGIKGQYVNRVFAQSVLGKSLRFGGLLSDGCDLLSRNFSPFLRVDLKHGQKESLGIQVAPSFRGQAPCGTLIGWISQIFTQWKGSIKFKVKAFSFKKNHACFVRVWHDVNGSTVDGNEYEYFKDAAPPSGVSVTEWNPASGDLIFEVPFRARTEKLLIPKTLYGNDKKSWIQCYNGLVCFDLEGDNDLKLEISIAGGSDFEFLDQGVALKSGRVSNAFTKLTFAGNLLSAMDKPVFGRERVSGPTLKEDIIPAPIRPVEAVDTSSPFPSVVQPRGHKLPVTAPRKPRHFEEGEDDDDAVEGDTKDYEGNEFVLIGDEWHLVTAHRQMLSCMGACMGSDVSKVNNLISQLDSNNTGAKINDIVNGAHVAMNQVRASGLGEKVPEITESVNTLNDLLKKFSGAGKSVESKMGMLVSLREQIMKFVTPLMSSHLPGIAVCCVLEQQYAWASAVTIVLIGLIAWTCKTVKKMKKKIAIICMIIWSPFLADKAWELGKWIGKKTLDAAFTSLHETCRKHSTVGATEI
...........................................................................................................................................................................................................................................................................................................................................................................................................................................................................................................................................................................................................................................................................................................................................................................................................................................hhhhhhhhhhhh......................................................................................
>A0A0A7M9D6_A
VTAIRQASVRSYSSEEVDQANSFLRNYGEELNSFLEDSEPLVTEALEPRTQGRGLGAKIGGLIKAVSNCVKKLHVVWDWPLDTAVKLMDDTGNYLEKNKEYVSGDVWSCKMCVELQADMKKGFSDHQEILEVLRKSIEKLAGAIDTSNSISAKANESLKKELDELRNKINGLGSKAATGPAFPPPRERKGSVLPGEQSSVPRASRSLGELDLESHKDP
..........................................................................................................................................................................................................................
>A0A0A7M9E0_A
GNQDLMDNIEEMNRCILSGITPSFTTIECAKDERRKLSKIYDTPATRTFTILPCEVNILFRMYFGDYAAMIMSNRHKSFCQVGIDPNTAEWSDLMNSFLKASNKGFAGDYAKFEGIGPAPIYHSIVNCVNDWYDDGPVNARARHCLLSSIVHRKGLVGNWLLQYSQGMPSGFAMTVIFNSFVNYYFMGLAWINLIERSPLCHQSNLRDFDTYCRIVVYGDDNVVAVGEHFQPYYNLRTVAQFLGSHGITYTDDQKNPIHLSEPLVDITSVTFLKREFVKCDKSGMLWKAPLSKVSIEEQCNWIRQCEDPVAALNQNVYGALFEACIHGKEYFDDFEGRLKEAYDRAMISYEGVSFMECKKRWWSNMTGAALSQAKLSELAKLSTSNSINLRKSYLDVWLNESKTLGDMLEEAKYAPLGVFEP
......................................................................................................................................................................................................................................................................................................................................................................................................................................
>A0A0A7M9P5_A
MTAFAGSACGHDGYYSDLEDDVFEISSECGDPPVRQGCNAPDGYANANPRSPFQRPCSPPRYAHAHEHFHCTRPDQQPVCPSASNIRRPRRDEPPRQSARMGADDDRRRAPRGSTARGRASVYCSDPLPANIILPTLSLEQLMEDQAVSRGDIVGRSDVSVQHLLEEFSALCPGDQITMLRCLAASFYRDALFAPYAALHLIRTRMRVMYAREVIHEADDLADALTSDTTAFMRHRRRILEAMLEEEMDVYRYLVRSNEDIDEENLLSAVETLIRRFRRMGCYRSLCMLKILALQHEDLGVFIRRRIAHVRGIAHQRTHTVLV
...................................................................................................................................................................................................................................................................................................................................
>A0A0A7MA05_A
MASEKACARSQSSYDDYINTLNKIAPQLRSLLTHLNSEHVIRGGAAGGGEECSGGALEASSSGRRGASSTGRRSGGSSSGRSSNKSSSSSSSRSRRSGAPPRRGTDGMYSGMRACESETVQAVSNCGKIVYGVVKNGKLEVQGTMGDVSEDLLGVDCVNGGRKKASGSRSSGSRSSGSRSSGSRSSGTRSSASTSSRDRSGTGASGSGTSRRRATGTLSSSSSSSSRRTTGMSGSNSLGLDVDGGMC
.......................................................................................................................................................................................................................................................
>A0A0A7MA15_A
MVLYATELLPALAKCLLTECVASALAALLRLSLLRPSRAWRGAAGPPGAPRPKQD
hhhhhhhhhhhhhhhhhhhhhhhhhhhhhhhh.......................
>A0A0A7MA21_A
MACLLALFDRLCCGFVRRFSDDDFYTATDGAAENADPKPQPPKSPPNPPKWKRGDTPVCSARRFDSLPMNRERMRHHHSDSNSDSDFESPLEELCTGYIADSSDDDDNIVGIVSASTITVTAMVRSNGSVSVSSSSSSSLLSARL
.................................................................................................................................................
>A0A0A7MA27_A
MDSDIDISVESALYDYFILNAERACVGEMVSLLVEGADVNYTGASDKTALHLYLHTKHPRPDVIIALLEAGAVVDSPERCCGASPAHLYVINAADVSMQVLEAMLTWGARIGDALTEQRFLSSVLREAVTRRPFHAQTEAIMDLLLSMGADINFSVGVGRTPLHSCLTGMCTDPQTVAAMLARGADVRAQDAYDMTPMAVLMKSSRATVQLLDMLVAAGSDLSAADFCGNTPLHQHALSARPRAAVFRRMIELGADPRATNMFGNTPMHCLAMHNTCRRSMTLPFVEAGVGIDVENMQFRIGPLHLAAAYNNTLGCRNLLRQGADPVAASASGRLPLANMVINRNRTTAEAALATRPPPSAVIEALTQAVGAGASAASRLCVAYVVARVGVARLPEAVMREHAEFARDCAAEAAALRGIVLGAPAVTALDIMRNPDVLATVVSGRARCIVRRMVYIYREEMFAALARLRHRSLLVARLRREVGPCSLPSELVERVLASVPLPDLRRSCGMDN
................................................................................................................................................................................................................................................................................................................................................................................................................................................................................................................................
>A0A0A7MA42_A
MLSRDSVVAPHRDLLFAYLESADDVDVDVVRALLGTDADVNFRGSYGRTPLHICVQFARHPRCADVVALLLEAGAEVDARDVCGYTPLQAYLQHEFVQLAVVQTMLDWGAEVNTEGGLVFYDNVLSSFLASCGSLGGEAAIVLALLGAGANVNESDAYGMTPLHVYARNPAACADVLQMLLDAGADPRACDKYGVTPLATLLSSTAATETLVGLMLAAGADALALDADGRSMLHHLATAPRARESVVRCLLDLGCDPSAADVDGNTALHYMATYGSCSRAVVALLVERGLDIDRCNKRRQTALYRASVFNPGACKRLVQAGAALEPIAECGMCAVSEMLRRNDTLSFYAVVSRRPETALLTRALLAATNGDIARRTDAAIMCVHELVLRGAGAHVASDPALARYAATVAECETEIRELRAVQCHREATLLDVLRSSDHTKALFVPNAFLECTNEFPLYGKALFWKICMMRLRVSLADQVARMLCPCALPPELVAGVFAFMSYEELMNVRSGLVRGIFSYKS
.........................................................................................................................................................................................................................................................................................................................................................................................................................................................................................................................................
>A0A0A7MA48_A
MGVLLGLSIAAVVVFGSVGICTLGLELYVLCAERRLAARREAELEELMLHEEEGEFVNY
..hhhhhhhhhhhhhhhhhhhhhhhhh................................
>A0A0A7MB79_A
GGVGDGACGLRMLCDNHEDFLCESNELIDALMASGVNKEGVIRMLKGENNCLVQKQVKIGAVGMERDAQATSLVKTHCLKMSCTLYNASKNAQCIVMRLCGSFILCPAHYIDEFDLDDEIYSLALTRLFVCLQSLVEEAR
............................................................................................................................................
>A0A0A7MBY7_A
MLRVARLSQNAIIPTRGSEQAAGYDLYSAYDYTLPPMGRAVVLTDLQIHPPYGCYGRVAPRSGLAVNNFVDVGAGVVDPDFRGNLGVVLFNFGQETFVVRRGDRVAQLICECFCRPCIMEVEGMPSTTRGSSGFGSTGVRSAEQVPVTAPTPVLQHPQQAYSHTLAQYTQPPQFQQQSYLPPQQYQQPQYPYHQTPYQHPQCPPQSPHQYLHPMMLPPTPVQNHHTQKQPQNPSVMPLQHDTPQCTAPQSGYFGLPHQPLQQQQQQLGECSATDTFRSQQNISRGTRSSLDGMQSPRKMPSFHSRFQAHDNSILMRDRHESPTRSGDTSTVTKTSQTPQQPQQTPQATPKKQLQPQTPRKSMAHPSPVHTEKPSDKECSCSDITQKKQEPKEPIIFRPHPDLDQEDDDADKKTKRAPTAPSPTTSTIASSQRRMTVSSPIFELFSQSTHRPVSFGQRSLDSQNPWSLGQTSPRAAAPVRGTLGSLSVVDGEVGDAVCDA
...................................................................................................................................................................................................................................................................................................................................................................................................................................................................................................................
>A0A0A7MDU1_A
MQWVLTHSLICILAACVAFFVGLALRPTEPCSVVITGESVTIRACIFSGEFVDYAKALHVAHHPGF
...HHHHHHHHHHHHHHHHHHHHHH.........................................
>A0A0A7MDU8_A
GVKIQNVLVEGCKVDVQLSLILKECREKCTELLNDCHSFKGMKKPRIDPIHISLVGAPGVGKSALAHVLINDLLDSRDECEVDRIFTRCCADAYWSNYHQEPVILYDDLGSIKSNMRLSDYAEIMGVKSNDPYSVPMAIAEEKGKHCLSKYVVSCTNIKSLDDTGDVVCKQAYYRRRNVFVEVFRDDTIARDPRNPAGNSPFSVINSGEHDLRFEVKDNWNEAFLEGVDTDGWRFERVSYDIFMDFLKVYTDDNS
...............................................................................................................................................................................................................................................................
>A0A0A7MEL1_A
MIRTYITLGRLQRSRLESPLTSKIAMYTMHGHDGGTKGVTPDPGRGSVKRPCDSGSSGGSSSSSGWGSMWGGGGGKKTCSGFWGGGSSSPGGINGGVKGPGNGGVNGGLGRI
................................................................................................................
>A0A0A7MET0_A
MAMYGNLQALKSLVAGAPSLDAVGAALAGWRHVLVERDARGAVARVHRFDCALRLDNLSALQAAKAVFGRRKRMVRALFPSRAIFESLEPLPPAETLELRAAPALEEDDGSPIDAAETAAWLAELMNAFRSAGGARAPWYSLPLAEDVQHVAL
.........................................................................................................................................................
>A0A0A7MEU2_A
MRPCYVTVIKSIGGLALFQVANGAIDLMRHLFMHFCEHRLRSNTLAAVMFKTVIGMIMYMLLGVALIYMFSDNDCAGGERPAPAPDAQVAQEPRDAPPACACRAPGSADEEKKGQGQERGRGPRAAAGGAATAAPRR
......HHHHHHHHHHHHHHHHHHHHHHHHHHH...........hhhhhhhhhhhhhhhhhhhhhhh......................................................................
>A0A0A7MEW1_A
MQRAGVPPRPRGPAGDARGPGPADAHRHARPQEGPRGRGGGPASGRALRAQCVREGGTARRLLPTSNASSPETTPAASTSESTTTAATTKTKTTTTTSSVVSQRTTEDPIEAMSDVYFTILAVFVVFTTLIVFVIVVMMMVKRGMLDWCCRVCPCCEEDEDDDEEACLHQAIVEHYPMPDPNLALQASMGA
....................................................................................................................hhhhhhhhhhhhhhhhhhhhhhhh...................................................
>A0A0A7NNI8_A
MKETLENIARWCNMSLAFVICILPLILLAISSLVVILLSPLFAFVSANGQKLNYPTESWWKLYKAGLIMSCTELLPIVVFYNHF
...........hhhhhhhhhhhhhhhhhhhhhhhhhhhhhhh......................HHHHHHHHHHHHHHHHHHHH
>A0A0A7NNJ1_A
MKKRATILYNIHTNKGYRYGSRADAAIACNVTGARVGNVCNLKDKHLLVDDTYTAFYADDYTVDNVQERMAKIKESYPDLLD
..................................................................................
>A0A0A7NNJ7_A
MDKKYEDYSFENDLGYDEYLWYRDHPEEAKKEKEYEFDQWQKQAIMDDKAH
...................................................
>A0A0A7NNK1_A
MTVKIKLFKPEDHYTDEDVNNFIKSHFVYRVETFPHANKAGAGHYVALTYKENEYTPSSSLEDNTDTLAKHMYN
..........................................................................
>A0A0A7NNK4_A
MVYRSFGYSTSQGNLYYETYFNWINLTAFRNLRKSRFLIIDIIANIFNHN
..................................................
>A0A0A7NNL0_A
MAKPYIFDDERYPDWLFELIKNDSVIEGEEPPDPWEYAYEDPVLYCWQPDGEIITVYPGHKIQLAQYKDQDGSVVKYAELID
..................................................................................
>A0A0A7NNL2_A
MLVRNFADVIVALAVLALPVITGYIAKAMGKSSSLSGLIGVLPMVAKDAVVVAEKTGVLDSLTGNEQLAKALATAKAELAKLGYDKVDEQVLVNALEQAYAQLKSAGTLAVYKKPVEPKPEVEAQPEVEAQPNPEAEAQPEVDSPAK
.....hhhhhhhhhhhhhhhhhhhh..........................................................................................................................
>A0A0A7NNL5_A
MCGRHLTEYMLTNQKYIVTVKHKHLQIVPGFETNLCFDSKTCYLFYNKRKGVGNS
.......................................................
>A0A0A7NNM0_A
MADSNKSSSNSNNSSNAQAESSKLMLVPEEITPVASPTDKETLRYAHSVSYVPSVVISTIEGTYPLVPRNYSHYLPNGAREDFIDDIISLQTQNLMSNDIPTCTITLGDQYDWSSVLSVNDLIRIDLVLPVGSSGNNDGLKPNVSLANKRWQLKTSGSGDNTTYSTEFEDTISYFQGDANTQVDSIKYNIYYGLISSLSRNTSYSSNQTTYTIVGQGMAKILSSIQLASFSELSANLSGYQMLPDDEKTGIAFGNHTSANIIKQIINRFILQNQGGSNTYDFESVNDNSYGIGITTRSTAVQVDWWGDLMGNAISEDTYSAYMDSIANNGDNS
.............................................................................................................................................................................................................................................................................................................................................
>A0A0A7NNM6_A
MTEYDLTLKLASGTAVPLQKRVKQLEKEIDQVYKSGINNNNTISNKRSTNLQRDLVYALNQLKEQQDNLEGELNSTTLYNRQAYQQLVDALDKATQGIDQINSLANSDKYQDIQSFNLSSSKVYQSSEYADQQQANDFVNSELGKEVKNIVLRSTTQSNRWNQSVDSGVVTYQKYQEYVSNNQYTREKITDLDSQVTDQRNNIQSQIDVLSSQQDQIKGQDSLSVDDVNTLAGIREQLNNLSKSGKYLDELSNRLTQAQEAVTRTGEAIHAKTSIDNVTNNTDTKDTIKVLPSNDSIAGYIHNHRSFLIRQAVRTALIAGPYYVSQGSNARLTTFNNIAGAMYARGGGDNSIVNTLGNNKLGMDLSESSAYLGAYTRNTGKGNLSNKSISKLTNTWGALALTNGASSNTVANLLGVAALTNTQGLSASDSERLADAIQNSLTNSHTSAKADSQLKALSSMYQTAATSGKLTTKDQINIAGFQSMMSKTGSSWQGSAGAQAYSGLANVSNNANSQNQQLSLWLDNKNFTGYNQSGNMVALKTAQRAKSDPYLYKTPIGNLYRTARQQTSSKSGAIAVTTQNLVTLSGNSLSYEQANSLVKLYADGKFTRANVKKQTKGKGVNSKKYHKTGTSSIRSQQQAIQSSQIKASQSIDGLRRNLSSFTHSHPMISAIGFVGGSALMGASDGIINAAIEGGSLATMGAGVKSVAKSGLSVLSKMPKTGKVGTIVGIGVGIGTGLLLMSGNAKASTKDKDNKAKMTSTQSRTQSRTQNSQAYTPRKKSAKHKSILTSIKDGVLHFLSELGVYRVKHKDVNASQKQLIKHLRMWFNEIYKKVKNAAKNGSSDSKTAGDVSNDGATKSKEYWLKKAKEVAKAMGVDISDSQLENLMKLIAGESNYDQTITQQIQDVNSANGDPAKGLLQMIQGTFNKYKVKGHDNILSGVDQLYAFFNIANWASYLYGHAGWSPSGPTRGYANGGLVTHATGGSMTGPIQGMRTSRESAPVSMLDLRALQTRYTTLNQANSVVHRVKRNAPKIKVKIDTSQAVQSRNKNDIIDSIINDTFNAWVNNSQQQIMLDYYSH
........................................................................................................................................................................................................................................................................................................................HHHHHHHH..........................................................................................................................................................................................................................................................................................................................................................hhhhhhhhhhhhhhhhhhhhhh....................................HHHHHHHHHHHHHHH...................................................................................................................................................................................................................................................................................................................................................
>A0A0A7NNN3_A
MKQEGMTEFDKIKATIDDLELGKVALFGFKPGGGKSTLLTNLIYNYVMQDGNNILHVTLEDFNPEYISKLQSYYHNLANIGGYGNVYFKESTPLTLKVDDLKQMILSVERLNDIKIDMVVLDYVDLLKRQEYSDNEAKAGESLFRNLVKLAQQTDTLVITATQLNRGANIEEGATLIRYK
....................................................................................................................................................................................
>A0A0A7NNN7_A
MIMHWYRMNLGTNFPVLSERTTSAFVNVLRDTNSPEHMAVENYDHFGLVHIGLDVHGVYLQTQSNSIECAHERFTEIILQVIKSLNISEINDETIEHAVVEQGIIRQGL
.............................................................................................................
>A0A0A7NNN8_A
MKEQDLLKFALDDINTVYLGHRYVSEYTRGKEQQYLEFLNAIGDNGANPVYLLDRTLAYFAYLDRNRKNKRPMGIFFVTQNWKKALTTAIHYENKRLPHHGFVTEYCTNLTARAVYNYYSITQAGFDLINLVKGAYRELVMNLSLPYYDNLEYLEAYRRKIESNPTPQQILLLKGIKSMQPELLVFSNILKNLPKDPVDYAIYYIGLENLDKFSYNEDDLQNLLAFSNQLAKENLQWKITN
.................................................................................................................................................................................................................................................
>A0A0A7NNP1_A
MKGHFVINDLEDNKIIVTFKVVGTTFHQNEVDELLMKAMPDFSSEQNGQQERTYNYSIDLIPEPDNQYDSNAVKVVFKAINQPLHIGYLPKEFNWLYLKLINILTPVTSPSLKVIKREAICVGSNDDGTPRFQDFNDEFLVQFVLQNKQ
.....................................................................................................................................................
>A0A0A7NNP3_A
MANQTPLRMLSAVAFIDYVHIKHQVEKLDHDKVTQAVGQHDKDKVEYGEAYEVLEEYLAEAQHYSDSLISYTNSLISSLCSMMVSKGIMTEQEVNEMVDVTQKIWESQLKSEDNNNE
.....................................................................................................................
>A0A0A7NNP4_A
MNNAIVTLLVSFLGGSSLSAILSYVAKRKEVTVNSSNQLIEQFNSTLRELFNRVDKLNKTVDELNSKLTDANNNLINERRLREEKEFENQQLKDKIDILNKQIDDLTKKVSRLNTHLDQAKEINQNVST
...hhhhhhhhhhhhhhhhhhhhh.........................................................................................................
>A0A0A7NNP8_A
MNNEIIQDAMQPIGYINEHGEAVTLNPEELLNIDNQNLNVSKLANDYFIVARLAERKALETSDLKTQLEALQGSLYANYLNNEGLKKMNGGKKPTETMLTSAINTTKSYQELMVKINRADYQTRVLKWLCKALEMKSNLYQTLSANNRAERKVEH
...........................................................................................................................................................
>A0A0A7NNP9_A
MTPDERSEKIKELMGLLSRSKQQLQELQDSMFSEARHKLDYDSKQLLYSMTGNIDNFVRSTWSPGYVSVDDYSKITGKDFVGETVDGVTYPQSASVSQPQSASQSDPAPASTSTSASDSSPASASTADSQSSSTTASASASQIEPAPASTSASEPESSSTSATQSEPVSASTSVSEPASSVDK
.......................................................................................................................................................................................
>A0A0A7NNQ1_A
MNNKYELTDNTKLLEGHTLHRIKALKDFSNVKKGDLGGWIEDYSNLSQLDNAWVYDDAKVLGNALIYGNAIVYNNAMVYGNAKVLGDAMVEDYAQILGNAWVYGNTYVYNNAMVYGNAHIYGDTQVFDNAKVYGNARVYDNAYVYNNAMVYGDVQVYGGSYVYGYTRVCGHIQIYGDARVGGGLWINGSAEIGGSLRVDGSAVTD
.............................................................................................................................................................................................................
>A0A0A7NNQ5_A
MNKKYELTDNIKVVDGHVLHQIKALRSFDGVRKGELGGWIEGYDNLSQSDTAWAYNNAKVYEDALVCDKAKVYGNVKVYGFAWVCDNAVVYGNAHVSGYAVVCDNATIYGYNKVCCGVFGSGGRCGF
...............................................................................................................................
>A0A0A7NNQ6_A
MASIGNLIGREGINALKKYLEDDVSKEKYVNSYAKGLQKQLEQTFGKQAIKLSTNGLKVAYKVIEDTSTNEQIRFIDLKPYFMQSPKAKPTKDGGWYLKIPVGGFQSTTKMRMAYGRSLWDDISHLNFGETGGQNANIERFKKVLNSSGEGEGALAYQWKSTNITRIQSGGGKYGHYITFRTVSDKSDPMSWVVGRNAIQQQVNARSFDPQKAKIISNIIREAIIRNIEQYNQKEAM
.............................................................................................................................................................................................................................................
>A0A0A7NNQ9_A
MNNNLEVLSGVVVYNDKPYYYVEQVTGDDGSLILAYEFSKASLREYNKSKDLKVLAKKSLIKTQRVQRFDSESTDLSKDMSLVKPHEATRQVLVYKPAIFVSPVTDGIDTDTNSYCLGFYEMKPDNYDGPVSNQYVEPEMTGIFIGFHHVYWTKEVVDFSKWQGYLEPMYRNYMDYFRYGNG
......................................................................................................................................................................................
>A0A0A7NNR0_A
MATSQQREQILKEMREKERQQAEIAKRTGRAPVGGMAPKEEEKKVKKDDTPVDTDLRVKQLEEQLKKAKEENADLTDQLDAKNSSKRYSKEQEALADITSSNDAYHFVKEYTYDVSYPTNGTKQKKIVVKMHAPSVAEQAKIQGNYVELTNGLGDGFLANAKDLFLAIAYFQVVGDNVPVWFTNLDNTYRTDVLFQVWGGTTKNGYTPFWTPKHNKDDEVENYNPLVSPAINKVGGIEPLVKSVSGRNLWAIMKFFRVLPNDPKLRSLTYAQREFIIQSMNEDVREQELAAKGMEETASYSDDSFEKKFYSNKEEDLLEGDEDLDKLYQQSLQLKQKTDINAGMQAKDLSQYDKEITEKINTALYEHQKKQESAHQQIQQNWDDILKDSKQYQDND
............................................................................................................................................................................................................................................................................................................................................................................................................
>A0A0A7NNR2_A
MIMRFNLMSKNRTIYFTELNEKPIQIQPLEEVTFIILGDHKYVIPYGLDTYKQLANQMAKNSHDVDQLFKATIKVLNVSPYGHNVDKLVLRLNELKEQAEKEDALVFYGVIINALSDYQTPMIDHEEWEELVDNVIETGNLELSPSAFYDLEKQESPEIHNEIIPTLMELIKQVDQQGLLDDLTDPTEMLKAYYEGK
.....................................................................................................................................................................................................
>A0A0A7NNR4_A
MAVSTASVFPSITYNQYLLYKLLNVTNDDKVVIPDRYLSDFNGYGQPDLSTSRLLYLFTKVTSSYLPVKFTNTSSTTGQFEEYIEQTHLFHSHPGVYMVLVAQYLEIVAFNWAVVNQVELVNEISKVDIQRIRKNLNLLCDWFGDHQDIMNRETDYYVDIINKLRKFEIDLGYLENRLAYVLSTYGYTK
.............................................................................................................................................................................................
>A0A0A7NNR7_A
MSNSIFNLDPTTHQASLSKVNIGASDDASLIVLGKVTKVYYHQGTLDFKLTSGVSSIVADGSGNGTGSARIPLDYFGQDSEGRTYGHYRPVQIGDTVAIAYLNGHKTSPIVIGVYAPNGEQYEAISPTLFDSGDDKDNYIAETGLAEQHVHHSGQISYRSGSGRLFESLNGYSFMVIDDDTSQDYSELYTDLSLVPYSSIDGKTHDPQREKAGDWLLVHEDNPNGLDVDNHITRFYVNKAGDFELVFTNTSFAGVSTVLHMDKNGMQLNKYIGHQRKKAGLPRASEEDQTYTADFDSAPTTVTFDLGKTKDDTISLKSSTTADSKEQATNLEVRPDGVYINDAKLFDSNSNSLSALDMFLDGGVMDFSKITVKNFSGDNIEDGTIDGTKLKGKTVTADKLNISKLSDISSNMGTITAGYIQVNNGTAGSTGVKISGDASSDPDILTAHDKAQLQQQLNALYSQCQALIDYGTTVGIDVSELKTNENSLKNLTDWIFETDGNVKVDRVKIDDAITSFTGLLETYRSKFTSQLNQKIGETSNKANSIYQGSQEPDQANVKEGDLWLQTNSDGTSNIMQYDNGVWQEANLKGYQDAKTAAEQAQETADKLPHNYYQATEPSGTQYNDGDLWYQSVSSTSDGKIKYNIYKWDISSKRWVQLIDNNANANYVASSAPADPSEGDFWTDIDGTLHQYKSGTWVTVPTQGPQGVPGTPGDDGKTYYTWIMYATDNIGSNMSRSPKGMTYIGLAYNKESPEESSIPTDYTWSKIKGDPGVSPINLVIESSNGYQFKNGIINTTLTARLYQNNEEIDKDGTGYAYVWSKTNADGTEDTAWNLAHQTSQKTITIMYEDVKQRATFDCIAESLN
...............................................................................................................................................................................................................................................................................................................................................................................................................................................................................................................................................................................................................................................................................................................................................................................................................................................................................................
>A0A0A7NNR8_A
MTYKQEKQEYDSRVKTLQRVTILDKGPGKGTPVKMAAVYLLEYSNDLNNYISKECLALGPFDTNLDSLYTIKGQNDDYNIYLLDKELDPQQKIIIIQRGCTVKILRDYGVVLSFNYNCTPLAARSLAATLATLTLNKDTTIDKLLVHLLHPKKYGRETDF
................................................................................................................................................................
>A0A0A7NNS2_A
MPTKIKRSQQVSIGYEDIIKLYQQRIALLTDENIKLLAQNQAYAKIIDDEKNEINLGNQSNPEIPNVDIKDAKVAKF
.............................................................................
>A0A0A7NNT1_A
MRLRKQVNIDNTFRVLNLNFYDTNNAIVLNKENMAKIKQALKNQDEVTYVVDHFNSYVRQQKAIYESGQRVILHTKTVIPVHVFLAVGTNRKSYYVYELHDFTQKELQNMQTASAVSTVAIEINHINSKTNLRELLFQLNDTRYIADQVLLNFDDETDVALINAVFDYFHEILARWKLQLFIRMNDKEQKNQLRSDIIARYK
..........................................................................................................................................................................................................
>A0A0A7NNT8_A
MELVVWKDGDNWRVFADDATPPVDGTVDKIAEGLATLCRKEKEPVVFTKRKTAFYDGYYWLAWRYYPTYGRAYGKEASEEMIKEPSVIALLAGY
..............................................................................................
>A0A0A7NNU5_A
MSKVKEETQKILQRSPEYWAFNSSVCLLISFIAIGAVMILDFFMRVWWLDLILYLVAFASFDRAMFYTYSYGQSSLMFFWDKLIVHYEDEKNNKHTAYLLSEKAIDNYIPDTVYFLAHKDGQLLLDEKQDLFAFYDKESAVEYGKGLEEDVLVMPLNLTRGDQSEQ
....................HHHHHHHHHHHHHHHHHHHHHHH....hhhhhhhhhhhhhhhhhhh....................................................................................................
>A0A0A7NNV6_A
MIKCLKTHLIAKEQGKLVYPVTKYQHSMVHYYLGSDEGWDCGVNGFVLVDVKQAKKNLGFISEKDIVANINNTLEDFTSYANGDVFFVAFYQLNDKGEKEEELDCAGSIQSKDANIEGLFNLGFLEGKLEDWQEAQEEIKTSYTVAD
...................................................................................................................................................
>A0A0A7NNW4_A
MWLLGFLFAFGVVDVYYIQKDVRTIRDDLSYLVDLLEQNPDLVKKATDQAQSNPEQSRSNEDLMGSRRELYK
hhhhhhhhhhhhhhh.........................................................
>A0A0A7NNW9_A
MVEENINLDVSNQAAKDAIQDVTKDIDELEKRIERISNARVNNNNTLSNKQVATAQGGLSDLYSDKTKLQQMLASVQKNGDTEVESDLISKLTELTNAINKISDSDNYKSIISNHSTTTTSSSAFRTFYGDQTDNVNKANADYNKLRSDVNNLINSNRKTYNNFEVGKRSGYISHNRYQEYKQSANYNQERFSNYSGILKKQQSKVSDQLSDAITKYTTAKAEASVPGASREKINAAREADEYVKQLEKVSQKLNQLSNTLTQNKDSIDQTNKAVNKPDNSYVIGPKKGSLADQSRYLARSGLTAAMSSSGSLVSQGSNARLTAFDNIKGVAYGIGGYHADNHVMDTISNSGYKYGYSGAEMSGFVSDYSGSTGNTGNYNKAATSWARQARITGSDSETTQSLEQSAGNASGLSGSQMSRLGNQITNEITSSGMTAKSSQQQQGLTELYNNATQYGASYKDLQQIAGLQGSLSSLGSQFQGTTGANNIIQATQTLSNYNSLQARTLFARGTGTKYSGLKGQAQLMQDMQDMNKNPASMSRVLNNAKDFAHGDSQYAAYNLSNMNPNVSMDTWEKLINANSKGKLDKSTLNKYLNDGSQAKKNDKSYSESGTSSIQKSNSALANSATKASESLDSFRSALAKIYKTVGGSFGGFGGVGMSVASAVGGSLVQGVGSGLVSGFVLRHGGFRGATKALFTKETWANGGRSLKNGGRSIVNAARNIRKGGKFTGLLRKGTSLAKSTGSTLLRSGERTGLLRSAGGLVRKAGIANLAFGAYDTINTLTHTKKGSKAQFEGLGKAAGTTAGSAGGAVLGSLLDPFIGPAGTIGGSIIGGWAGGKIGGLIGDGAHWVKDKFSGNHKKSTSKKSKLHDKDDWKILRSYNKMLDKAKTLVETAKSISLNGDNAKASDDSEKASGKGVEAAKSVAKKVGKELGVDPSLVFAQIMHETGGMTSKLANDGSNNLSGIKYVGQSGATRGSASPEGDYYAKFNSLDDYAKNFASILKNDGIDSSIKSVDQYATALKNHSYFTAGLGAYEAGMNSFKGQYANGGIRSFASGNGFISSQPTLVNNSDLFGEAGTEAFIPLNTSHAGAGLTALNDLAGVFGRKLVSPSEVGGNQNTTINPTYNINLTIQGGTDDPDNLAQTVANKVKEMLNQFEQQQTRQSQLNYFAH
.............................................................................................................................................................................................................................................................................................................HHHHHHHHHHHHH.............HHHHH.......................................................................................................................................................................................................................................................................................................................................hhhhhhhhhhhhhh...........................................................................................HHHHHHHHHHH.........................HHHHHHHHHHHHHH..........hhhhhh....................................................................................................................................................................................................................................................................................................................................................
>A0A0A7NNY2_A
MDNQAELVNKLSDQVPKMLEDINKLTKKLDDLEQKAKETQALCNELKQGQTKRQKGGVKISFAPLDSGLKFQELVFSNVSEAESALGSSRGSIGKRLAGKIKSLSFNATYKGKEGIAVVKVTPHIELP
................................................................................................................................
>A0A0A7NNZ1_A
MKYKEFIQAVDSLTNEALVSDKEATPWKVDVDDQEVKVVSQKTGWPLLKISKLIYGTMLVYQLTDSTSVSIFEEAVLLNETPLDEREEVVTYNPLHDSINFLKEVSSQLTRGLTQQNWNSNGEEYRTFYFVGFKLRVTKEFVTVDGPHLQGSLSLDCKSTDTFEDKIKSLIHMANIFKDALSLREETINSALEVLDDHKDDPSLQFSMGRIIINNKHLVISTDSGAYFMWTNKPTYLGSQKKFHEILDD
.........................................................................................................................................................................................................................................................
>A0A0A7NP00_A
MEYLTKNFYSKRQVVTSKSHPNIDTKGCVKKLNKWLAKPDQQDVKVDHFIIKPKWGDNVVVNGMFRCTVLTQLTIIYHHE
................................................................................
>A0A0A7NP05_A
MILILTGFLLLVVGLLRTHRYHLDQIVLALGTGVWLALFMAYLVQDMVKPFLPPFSAGTVLIGFVVVRLLIESSLSSISSDDNGGNNE
hhhhhhhhhhhhhhhhh......HHHHHHHHHHHHHHHHHHHHH........hhhhhhhhhhhhhhhhhhh.................
>A0A0A7NP07_A
MAEEQEKQKKQQVFIFDPTTYQYLTVVDMTDVPSNGTLIPPIAMVNGKEIILDDAVWHPDTNSWTGSNQELVAANSSNLLQNQSSSIADDVIVLKNNFVGLQNSVALLTSLLLGDSTDPQEGE
...........................................................................................................................
>A0A0A7NP27_A
MAIADGYHRLSRVAFKQVDVNGNVIDTFNFAINPQNIQEQVATRTSYINTAQWGSVQELGTGERTITISGTTGWRQGLGFEDYKKLRLFLTAYTDSRMAPPATSSLRYLEFWNYTDEYWYDVAISPNGYSFTQDVSEPILVRYSITMIVRGRLDTASTDDKSQTLITDPYANNSGQSNLYYSNIGYTVRQMLNDGK
....................................................................................................................................................................................................
>A0A0A7NP31_A
MAITTQVGHIQQAINFINNHNHLYFEFAKEADWSDSNNPEAENETTTSLTDPKAFLKVDHLYLCYDTNTTTTSSTDTDTTITYKSKAWSIVDPTTVLPSTGIPTQDARYVCLVGTLAVSELDTFKYTQIGVVDFQADLDSHALLANAVSSPGSLLFYENRMLETYTNTNSKVVKYMLKF
...................................................................................................................................................................................
>A0A0A7NP35_A
MAYKVVNPYGVVLQVDDLVSWCATGPYYKDGWTAQDCVDYLVSTGQYKVYDLETKTLYVPEMYNNDKHQQLINQLLMSSK
................................................................................
>A0A0A7NP39_A
MGILTTTNSLRTRAIIDQGTVKLLVSCASKDRQDTVVLPISVGNYWYPLSPYLDFRYSNTYKHIILFLDAHTSQEFKGLFYLKDKGRYPFLEELYDYKNNVPGIYDSVLTLNLGLTTKFKSMGLATWDEYYNQKMVKDNFTLLSNTLNELENTIFERQDNLAPQTKNLLKFATKEEQRSLMDLGMAYRMNSYMQKIVKVRDRYE
............................................................................................................................................................................................................
>A0A0A7NP52_A
MNNNQIVDDLLAYLKLYEQPQPESRLGPRFTEDVYQEYRDKFDKHIQNGDRAFIYRSKAKTPNSTAVVTFIETYPRFARGYVVNKLSGVKIPYTLNFCNLITKDVYNPESCWSDGSSLWE
........................................................................................................................
>A0A0A7NP57_A
MQSKEITWAVLGHLANQYQNSVSLSLVNSYFKDYGLDQVNQQELMKLVGEVSVKDSEANKVYLQYKLGKDLNSIYRDDVTSTNTYKYIGKDNHPHQVTLEDLKNIALIVDELQQASPSHTFSWRKVEKLSAKHDLIFSSKQEFKDKVLAVLDEMKEQPSVKKSPKQARFLQETLTDELGILATRKRALQNDQRHINKARRVLSDVALTKQAIIEVMAEPLIIKQPSKEDVETYDQEDSTLFVCISDVHMGAVQKLNSSTLTSYNTDEAVVRLNRYLHKAKETIRLYHPKEVNVVMMGDLVENVQMRKNQGWSVQGTLAQQIRWGSSAMVNFMSMLCNTYPDLTFTYTEIEGNHDRFAPDKKDELPQDGVSLVARTIIDTATKDIKNLYVLDPEDEYRHLVQDHGNNLLFVHGDKDKLANNDILGKLSTFLDTPLDAVIGGHLHSLQAHEVGNRKLVLQTGSVIGSTDYSNSLGVASAPSQLMILSNEEGIQPIFTFL
.................................................................................................................................................................................................................................................................................................................................................................................................................................................................................................................
>A0A0A7NP62_A
MISKEYIKEPLYKFIASEGFKKYYQQAVLNEAVRVQQVPGFVVSVPNKGNQSFKVQLTSNHQEVKVTRVDNFSRVEVGFFPLVEEDKQKPSKPKTTHRAKTTTTRKKTTTTKKVESK
.....................................................................................................................
>A0A0A7NP65_A
MIVGGNFFRQNQKKVLTLIIDVLLYSCNKEQGKKKELIFLKTKFKKSVDNL
SSSSSSS............................................
>A0A0A7NP70_A
MVATDSHQLVLFKDVVEDKELNVTIDLSTYLPINMNYPETERLIPMEHTTQLVFHNLDEIKGLVDYLKASKKQLVDMDIKGSGFTLKLQDNPYMVYNQEVEWNGDELEISYNPSYLYNALAYLGRLVKEQPVEYTGDILISFNGDLRPFTVVFGSMTYLVTPVRNI
......................................................................................................................................................................
>A0A0A7NP86_A
MADQGNRSPVPRQQHRRSPDQHLDPPVLHQRRRRFQAPSGQEGVRPYPRLQHRETEMSKLQDLPVLIDRPGNYVTRDGSRVVIFTVTERPEGYSMMTFDARGSYTRVNNTAKPECWHISGRLHAFREHPKDVVAKA
........................................................................................................................................
>A0A0A7NPB0_A
MSNPHSVFRVNKCLVRMVTNGELITSPTIHNLEEMRDYIRNNCKLTDTGIRLSCMSETEGCEVILAYFNHYGNIIV
............................................................................
>A0A0A7NPG2_A
MNIAAWLHNDEWHLFTSELNRVVKDQGYYQANLKGEEERDLVLIRISTKDMNSGNWYRFVPSSYSKSYTPVAWNIGIPKELQALLTIYGL
..........................................................................................
>A0A0A7NPV3_A
MTTANINATINRYEHIYRVALFSDMALANKAKLIIDKLNHYKKEIEK
...............................................
>A0A0A7NQP6_A
MNKKYKLTHHTKEVDGHTLHRIKALKSFDDVRKGDLGGWVEDYSNLSQSDTAWVYDNAKVYKNAVVYGQAQIRGNAWVYNHTKVLDNAKVYGEACIYDHARVLDNAQVGGNAWVYNNAYVVGNAKVLDKAQIYGNACVYDNAIVRGHAEIYDHAVVYGKAWVYDDTRVCGYAAISGNAHVYGNARIYGKAKVHGNAIVCGFAHVCGNVNVYENAKVYGDSILQGRINIREDDDIKDKYSYLIFNNTWSSGRQFVYVLSNQRWHVGCFNGTGDELIKKAYRDSKLSGKMYGLYVNFAEQAVKTQQQLQSHKQQPHNECPLWLDSFPSWRGWFGL
.............................................................................................................................................................................................................................................................................................................................................
>A0A0A7NQQ6_A
MNSKNKIIIDSDGKIITDSKGDGLGHGLAICGICGLIVAEIYFKAHGWIIGWSIFALILSL
.......................HHHHHHHHHHHHHHHHHHHH..hhhhhhhhhhhhhhh.
>A0A0A7NQR3_A
MTKINPRSRRSWHKYIVMNEKANKSVDRGVDADWPMFINWQAKHMHLPKYQGTKYRGQRRWLAKGKVTKGDKK
.........................................................................
>A0A0A7NQS0_A
MVAVRVIFIIMLLWLVMDAIISSRWFLNFCMKLRHQFYKKSKKRK
.hhhhhhhhhhhhhhhhhhhhh.......................
>A0A0A7NQS2_A
MEMNQAEHYFQTGQAVMYQGQPVRLLGVNLLKDEFTVVFPDGHKVHEVGVEELWSI
........................................................
>A0A0A7NQS5_A
MLLSRVITWKTAPDLEKQLNYLWEDNKDNDITILSMKQLGQAKQLVVTLKVSPKTSSGSSYEQQEEAQPHNNLVTMKQVSYIRSLQKRAGLHVQDEDELSNLTKKKASQIIRSLKNADQDQPVKHRVPKEDNMPLMGDGEIDHLPF
..................................................................................................................................................
>A0A0A7NQS7_A
MALKTAEQAEQEMKINLTNLIKAVGGVKLADLNNKFVVIKNITDSGNVYVDGGDYPQFFAIVGSNVYHVTEQQFSDPTEGKLVITLDSGKKQVSYKVAHKEDQPYERFNTLRQVSYFGDDGQALLQALKAHILGTYNIHTYDAYLTSVPELNADVKANSSASQAPASASTSSQAPASASTSSQAPASASTSSQAPTSASTSSQAPTSASQPASSSAEPASSTN
...............................................................................................................................................................................................................................
>A0A0A7NQT3_A
MVEKNTRKTEIIQPASKVKVFSLDKFIQTAKSLPKYKEVTDIQYAGFIRLMETQDRQFSLEGGADYVKDLDAYLGL
............................................................................
>A0A0A7NQT6_A
MVSPDRLNAIGMYVKNHDIDKEQFAKIIKVPLNVLNSDLAYQGNIYNKSVRFYYALAKVSGLPLDDIIKEIRKLDTSIKKQRGED
.....................................................................................
>A0A0A7NQU3_A
MAIKDNLQPFWGFNVQGITKDDGSANDAFISSLQGELDKTELDLYSSKLETYLDTANGRWLDYWGRWLGLHRDNRSDDDYRTALINHVLHERNTIPALTKALTDFLKINQDHIYIYEPWRDMFVWNASHYNTHKFFTDPYYRYAVIDIQIEGPYGDIVNEIINLFRPAGVYWVVTSLVNVINNTAPILDLSLPTTQIIESSDTDYANFTQTNSAYLNSKLDLATYVGDPFNYNKDNLNAGKQYATSNSSYNPVVYIGSNKGDYDSIIDTTGGGTNLATGTDQEYTMGFGIPNTTWEDGYAYEKLPLSTTGTEILPQDSSHFYTLTQGTTYTQTIWFETDANVKNLSVAKISWWTHDGHDYQLASIQNLGQNSYKIVSTYTWPGKADNNVRLFDIRYLDSTFDLTTGTYLKFGKLKLEEGSVSTPWSPNPSDSDYASWLQAKQQAELTITSQDLKQQLGNQITTQPTLISSIDSQANSFTIDQTQTSLLGGIDLLGYLTVYKQAVKSSDQTAKQFILNNLATSNTQRLELVLQNQDNIDLTQDVRLELYDYNLHLWVKPIIEYEVHSDYTIFKVSLSSLAPYLSDGGNFMFQVWPTIANITTLSVNYLGYLFNAPSDIITLANSAETFTMETN
........................................................................................................................................................................................................................................................................................................................................................................................................................................................................................................................................................................................................................................................
>A0A0A7NQU6_1_A
MIVASNNITLSNVNDGSTPYVHIAYANSADGTDGFYVSGRNNLLLGTGNSLSITGTNIVNQCVNQYPLDNGYNVSSLASALGTQFTISFDWSVSGSSPSGGFYAQWSDLPWQINPVLTKVSSSNTSGHISNTFSISTSSVNTANKIGFRLDNFVGTLTISNVKLEVGSVATPWCPAPSEMNPTYMGAYTDYTQSASLDPTAYHWSLIKGADGKDGAQGIPGAPGKDGQTTYFHIAYANSADGSVGFTNTPGNNSYDYFGTYTDYTQTSSTDPTKYTWVKMFDSSKKRNFTTTPTTPYDVGDTWITSGSTYFCKTARSSGAFNQSDWTLQQLTIQSLDSDLQANINGDKNLLMVDDVTYYSNPVLDLFNMSTGSNSANIGANLLKGTSTTNNQGPYDFSNVSVTAGENYTFSGWWSTTGSGIVSPYIQYYDSKGNKLKEFYANQNSPLTGTSFTLTGTAPTNAVTARVLLAQSNSSISITYNSLKFEHGSQATPWSPSPEEVCYPFDYTSTDTTYTFQVQAKSTVNGDYVHMYPAWGYTYGQSQNKTTQVSVTTSPSVPNQTSTFTSADSDTKLALTTDWVTYMCTISGTWDKGSVLTALLGQVYNSETKGTVSFRNIKLVAGNAIKDYTSDDSITVAQGSNYWDLTTLQKGSSVNRGGLNLAKGTSSKDQSSGNASQTTGWNIVTIATLANPQVGQQYTVSVNTRNSGGIYKIQIWDGTSPTNWVSFITSGNPISTQGQNNSFTFTWPSGKNQYLIVQLANSNDGGQIFWNSTMLEEGTIAHPWSPNPSDSIYASWLQNKYYTPWYPISEGQRVFLTHYDYPAYPGVTTSASVEFADSDHNFISNGTNNSQGSSTLDGTNSTFINPQSLNGVYYNERMLNISIVSQAATTNYQDLYIQTSGLLQSKLAVSGRGTTVATFDPYSGQRVDTQYWDTYGSVDNANALVNYLKSISSQDLVVAIATKDAFINNSNDFQLAAQNLCTLLQSYGLPISYAPADLQYRVSFAFVGHTPAY
SSSSSSSS.............................................................................................................................................................................................................................................................................................................................................................................................................................................................................................................................................................................................................................................................................................................................................................................................................................................................................................................................................................................................................................................
>A0A0A7NQU6_2_A
QGTNNETLVSSSKGDGQVSTLTAYVSNGHISSTNNTRLVAYANAPAKTAYFRAGYSFSPDEVNRVNFMVTVDKLSTNYSSTIADISSKTVNKNKSYKGVTLNDNGLTATADKTQVIVNSSNGFEIKKSGVDVFSVDTNGNLTITGSTISTGNISGVDFSGDNLTLSGTLSVNGSIVGPNKTYTIGPKGMVFSPTGGGSSTITISDGGLTIQGSSTGNQSKAGTYGINDSLAGDAGLFATKDKAGNTKTWITSSGTLMAQDAVIHGNVSVDKLTLTSQNSEIVFGSGFKIDGNGAMTSTSKNAQISNGTYSDGVIEGSELDIGTAYHSKLSEADKYRYHVSSIGETTFGMSQDLGLMGSTQGINSSYLSLNNAWTTGQVNFRGTGSAPNNAIRALGITNDIYTDSYGWKHRFSAPSNGLSDFWNQIAIWDKDAQGTINQYNINYKITDPITSSVNQSMNSSAYNGWGGADTPCWTLSTVEFPSLGGSLLTFGSNEDLYPAQNQKPYLLAGHTYIFGAYIWNCGLRYGARITVEASPLETGYQNLEYSQGNTVNYQQSGYCICTYTPSSNVYLRHIVVEAAIPGGNQGDNYGVPLSVTDPFAVDLNQFTSKLLGGGLDTLTSLGGRFGMPYPHLDASQYGVLGLMRADNLTVGDKVVVSIPINYESGTKASFAKINLGIAKPGNDSQYIAIDSEFQPLMPGYYTYDFYFVWKDEYKQYINNNLLQLNLISKGISSKEKAYVVSVDSIRMGIFVGHTTTSSTQYVNEYQTKFSPLGSLQLSHISNVGANGYTIAGQTQLTSEGLTITSGYSTSGNNQGGMHISINGKSGIGISGEMNDGNPATQPALSFYGSIPYNRLLENTIEPQYNVNWDESNSASGIWFDSYGNAHGYGSSLYWHVQSPSYGSNFAVPLADGNEYGFALSSPNGQRGDNILRIGLVHFNKDGGGYVQGNYPALISGSGDTLAGIAFGAGYVIIFGNRNKTNNFWSFPQGGSDGHSSDSGTVSEVTSQNNMQITH
......................................................................................................................................................................................................................................................................................................................................................................................................................................................................................................................................................................................................................................................................................................................................................................................................................................................................................................................................................................................................................................................
>A0A0A7NQU9_A
MKIKEIEAKNFRSYSNLKVSLENYHGLTLLSADNGSGKAQPYSERVMTPSGVTTMGQLKVGDYVYNRFGKPEQVTNIFEKGKLDVYRVITSDGRKVLVNKDHLFTVYDSNGKLNKTLSIEDMLKQGLWKDNPSKHGSKVYRYAIPINEAIEYPTAKINYDPYTIGALLGDGCLVDKHIQISADDKKKFILDKIVANNHCLSGYKRNSEKNYTWAFKLSKQQGSYKGTRHTHYLAQNEDLNLPEEVVQYTKDKSIPSELMYGSIKQRYELINGLFDTDGSVTLVKSRSNISSITFSSVNKTLVDQVTEILRSLGYLVFVSKEDRRGKKHANSNYAYKSIEYTIKAKSTWEKECKLFTIPDKLDKVKSSKKTRYKHTDRVKIVEVDKLDYQENMRCIMVDDKEHLYVSGDYVVSHNSSIYFALLYALYGKCPDGTKADEVIKHGSKGGTFTRVSLEINGKDYEVTRYRKDKEYKNKVILTCNGEDVTLSTDKETNDKIIDILGFKEDTLLNSLVFSPEQLNTFINATDKTKKAMLEDLTNIAVYRKAYALVKEDLKEAQEGLSKAQEGQQHIIDLGNYQKALEEQWKQNKATLEGQKKKYLDYLSQTDQATLEKEVASQTYLVDHNKQALLTLNNQIDKLGINTTAPHLNEYNQARSLADRKYNVQKHTYNQLQEIFAQLKKVQNTPNAICSLCGNVLDAQHKQVEITNLTKQLQEGKQQYLSQKEEYNQAEDKAQQVKAIVNQEQASAKESLNKLNQLNSQKEKINAQMRQVTLALQQAQQRLSQYQEKQGEFIRLNQQVIEKPKELSTDYHSQMIEAQDKVNQAKNKIEKLNKLEAIYSDRGVKAQALNQVVPFLNDHLAKALDILTGGEIQASISSQTTTKTGKVNNKIDLSVNTPKAKKTYQELSSGEKRRVGISLNIAFMEYLQTQIGGVNLVVLDELFDNLDPSAIEAVVNLLSKISKDDMTVLVISHNPDLKYNDSFDNIININDNNGKLEL
.....................................................................................................................................................................................................................................................................................................................................................................................................................................................................................................................................................................................................................................................................................................................................................................................................................................................................................................................................................................................................................................
>A0A0A7NQV4_A
MPVSLIKSFKDCLKANGLNELAKAVSSKDISPVTPNQLVDQYGLDVLTNTSKEDLLIDEEDLLKDFTEMVLNFDHVVLKLVPSHDFSEENLASLLRSFILKSEEIKNNYSSLFKESLNIDYYLAGKYDKGQLGIFAVRGKKGHYFIFYSKQVNLLTQADLDKLVKNMFSDKEYSLEEIKNLQEWANQLQVVYKDNKKYLNSLLELTRNRVLYDPDAQKIFKLVSESQLLLDN
........................................................................................................................................................................................................................................
>A0A0A7NQV6_A
MSFEEQIEAILGDTHNTQQQQNNFRAINIGKTPFVGRILPLEEGEFPFVSYTRSWLSYTNRQGEPTSIPVIFDRTNPNDVLGKLIANVFFYNRSQMKATGSNEEAIKISSGRFGLQMQERSTFLGVRVGPNQQGAYVEEIDGNTNQEVINAFDISHGMLRNLVELLKPSVPYMNNQGQPLFNTPLQFISAGQTFPVELKSTQGSDRHWSSTANALNQIALPPMSFNYLEKEQDGSYKYIPNLAQELRPLLETNPTFYEKVYNYVKESVDTQMNKLGITTLDTRNQTQAPQAQGFTPSQPSPAPQPSMNTNSVPQAPNFGSQAPTQQAPSFGGQAPTPQTPNFSNSPASNEQPFAGNQTTMSDDDLPFSNTNQPSDGSQLESSQSLDDFLDNI
........................................................................................................................................................................................................................................................................................................................................................................................................
>A0A0A7NQW7_A
MASTLILNAYDQNGQLVAQGNPGASSVTLKGIASVDASKYQVAFEDGDGRMSPKVAVGSTAVTGASSPTSASSATSGSASPTSGSGSSTH
..........................................................................................
>A0A0A7NQW9_A
MTKQKESISLRGVSLTGKSYMMSEKGFYLQGFNTTLNHLTTAHLKNYLNYGRDLVSRYEHLDPRLIQFKLIHEEQNLSTVTEVHSVRTGAIVAGKLYVTVQILNEDDVKINYNYRFRTSSEDFFNRQPNLNPSISGANSETMRLKALGQSVSKGKGDKGRFSNHKYVRIRNKNESKRRKYKEY
.......................................................................................................................................................................................
>A0A0A7NQZ0_A
MALKKSNARTNTAAQSDDTRAASFINISIGTRGGDPVRLGNGIPLRLSEAVEAQLHEYLAEAKDDKDLAKRIENLRSRLILSFRVVRDKSELQLDL
................................................................................................
>A0A0A7NRK8_A
MTISARQIRWIAEVLLFAIIAFYAYNKGFVKAESKTNAEWELRMMQAERTAEENKKAIEQSLLEAMNEVKKMLMNNWLIKLPALLLLMLSLVACGSKSPVYVTTSSPMMPELPLSGMQATLPLWCSPTCTEAVSAIDKNSQERLTEAMRQD
..........HHHHHHHHHHHHHHH....................................................HHHHH.....................................................................
>A0A0A7NRW2_A
MFKPLTEEGRKVIGKQKENIKKIADALIGKRSIKINLDTVGPGYFTKGFDESVVRLNAGMLVGKLREISGQDLKFLKVEGNILEIENLTTPKTEGWKITDVEFTVE
..........................................................................................................
>A0A0A7NTY2_A
MKNYNEMTSKEKAQLILENTPSEQLQQLAIDLSQAYGDYGIQTTDDWFDTIVEEFNSGVVETDIVEIIRIAQQSKDLDICDTFIRGSIYYYDYKTSDNALDLVNDEELSEWIENAIEDDNPIIEDANNELEIEAMQEGLKND
..............................................................................................................................................
>A0A0A7NTZ0_A
MQQLYKIRSTHEIENIKGGDYDWLEITKPDDSDLSLVQKRTGLEISTSKLILSSHESSHIEGLTEPDKPLMIVLQYPKMVESNLGDFKEYATSPIILILSNDGDNNDLITISNHEPSFIAKIQEDSKSLKVPITNKKDIMLLVIYYMSQEYRSILRSLNKDANSLEQSLKTATNNIIFYHVMSIQKTVSSFLDSLANNQNICEKIENDANYFASEKYTELARSASLALEETSEAARHLDYILDKYTSLVSSIVGNNQLVTINKFTEWGIVLSFLSASFGALGMNYYLPGESSHVTTILVFATIFASSIWLSKYIRKLLKGKK
......................................................................................................................................................................................................................................................................HHHHHHHHHHHHHHHHHHHHH.........hhhhhhhhhhhhhhhhhhhhh.........
>A0A0A7NU04_A
MIDNKDNQIERKIDYMKEEDKFNYDLINLTTSVIVGSLVSLLLVALFLG
.........................HHHHHHHHHHHHHHHHHHHHHH..
>A0A0A7NU15_A
MGLIDSLRNSLADNGTGDKDQSLDNVKQSLDLASEKLLGKIKNNELDLDVKDIKDLASVYMLLTQSGEQDSTLGTPQASPEVVNIISKDLDVKEDPSDGSKVVDQDDLLNLSSEEVDKMLDQQFKAQNDDNLKANEG
.........................................................................................................................................
>A0A0A7NU18_A
MELKDVFEHIDEIKKSLEENEAKSLAHKELKKDEADDDEVEESVQVHDGQIPDGDGDADDKPEKEKMAKKSKKSDDSGDEDGADDEDAADDEDATKSKDCDEVEESCHKTKKSEDVDPDVEKSIDEPKDDEMVKSLIGATNELIGLVKSVVVQNQSLLGMVEKSVKEPDSEKAVEKSVDEPEDSVQKSEAEVAKSNDGESKKAEVAKSIDKVAKSIYEESEKDEVAKSFPEGKSVDPASDEVAKSVDEDVVKAGELKEVITKSINNYYGKANFHDQKILKSLQSLYHDVEGFDDDEVAPDDLINRYNEI
.....................................................................................................................................................................................................................................................................................................................
>A0A0A7NU21_A
MLNGYGKYLKKHGISQVKLAEFEGVFKQSVNYRAHSKFGNIRFCHMESLAKFVNKTTGEVMEECLDLEEGK
.......................................................................
>A0A0A7NU25_A
MHFVIYEKTDCSNCMRTMALLRGMKSAVATNYYGDESKPNLADFTTDDPDKVAYREHLVDKLKTRYNAMSFPVVKVVDKDNNLIDYWDGFNPKKIFEYGKKTDQEELQVVNEEH
..................................................................................................................
>A0A0A7NU43_A
MNKDLPELDKKRNIIFTITDGDKDHTDVQIAANGYGVVPESEKVSDVEKDTNKLRISKMITESIYAFTIFMDDLGLDKKYVLDTVDKIYGQLHQDDQEDQGDQGDK
..........................................................................................................
>A0A0A7NU46_A
MDSYNDTFDSNLTAVENWVEDVATQYLETKDSFVQIYSPDQTYLRLYHKLPSDLNNEEVTSYFLIKTRENVHLLMRQLYSEDDALYTQDVSYVEALTTNMFLNTLEIMHLLLDERPMELDEFKEELTALVGILKAKNHDYGSSTHDTVELFGMVPSYGVRIIDKLNRIKSLAFGTDPRVNESLQDTLVDLAGYLLLFLVEIEYQLQVAKDE
...................................................................................................................................................................................................................
>A0A0A7NU55_A
MYNSEYRIWSEEYQDYTPTFVVAQDGTILDPNNLTFMDVIGHVGKDFKVEYNLHQQDSKGHDIYDGDLIESNGGDLYKVHFDKEKLVYKIGQFTFNDPKLALIKPYTIVGNIHQGYIK
......................................................................................................................
>A0A0A7NU63_A
MAYSYSTIKTQQGFLKKGFQDYKLINMSINLAHTKTIHEIYRHETYWVVLGQTDDFSHLEFVTYDHEEPLTTYLNDNPSGLYQSLDGYQRWGITLVHPKFSYRPFTFNDRPYVIIRITDAGLVYNLLMAKYTYETPFVFTKVKMNKTNLYNLMDLLNLGLLGRQVSYNLATEHVLRRQRVNDDLSVARITFENPTDREGMEKYRLCLSQEDTLVNIYDYKKVIVKPYVYDLTDQDSIPGVSIELVSDHERLEIEVDG
.................................................................................................................................................................................................................................................................
>A0A0A7NVA2_A
MEQQPGPQTPRTTLPNRSVIYEHPINLSQSAGILSKEIQIGLGSTIITVSLPGYASVRVLTTRSATAEASEDTGSRRQRDCPHRRPRRTQSPEISIGLSARELQHNENLITCKTILERKRLRL
...........................................................................................................................
>A0A0A7P7P1_A
GKGGRLKVFVLGGCRHKLVCAPAPCNFFTSA
...............................
>A0A0A7RB85_A
MTRGASSQTKLLQDLLNLLYPTQEKSTKGRGCGAFTKKKKDPKEEGTSQKQTRPTSRVRPRQRDRRPRKRRRAPRGWYTEEESEVSSEFSGSSESDDL
..................................................................................................
>A0A0A7RC04_A
VTPEHKCLLTNAQLKRLLQAAVPYRTDEAYVLGVAQAVEYQGFDPAMVAKRVLELAHQDRKEAEDVILDIITMVGLYLTRGTNLTKMEKRISPEGLAILRRVSQRYNLKKGAVGPNELTLSRVALTYASITVRCAVQLKDRLAVPHDEMLDLSPGYPAALMTQAFASLIPKGHAEEEVLKHAHCLFLVKFSEVVNPQLRGKPGAELKRSFTAALKASLEKRESRDNLRKIAFLKEMGVLSHEDTA
.....................................................................................................................................................................................................................................................
>A0A0A7RC65_A
MLHHYLLHELPDPFPSQPPTAVPYVSCPFPPNSS
..................................
>A0A0A7RDX5_A
MGTESQESNQPCRPLTGHLSSPTPVILVQHFAKAVGSRARVLWHAPITTSV
...................................................
>A0A0A7RE13_A
CSIEWYRDEVSFARIAKAGTPSVFVAPTVSVSVEDGDAVCTAKCVPSTGVFVSWSVNDHLPGVPSQDMTTGVCPSHSGLVNMQSRRPLSEENGEREYSCIIEGYPDGLPMFSDTVVYDASPIVEDRPVLTSIIAVTCG
...............................................................................................................................hhhhhhhhhhh
>A0A0A7RH26_A
SIDRWLATILVEPNVTTTARTYTLFGVQEQISVENNSTTKWKFINLIKTTLSGSFTLYSTLLSEPKLHGIMKHGGQLWVYNGETPNATTTGYVTSNYDSLTMTSFCDFYIIPRNQESTCTEYINNGLPPIQNTRNVVSVSISSRNIIYNRAQVNEDIVISKTSLWKEVQYNRDITIRFRFANAIIKSGGLGYKWSEISFKPANYQYTYTRDGEEITAHTTCSVN
................................................................................................................................................................................................................................
>A0A0A7RI03_A
MSIPGSKVLTHELRVLSPYCTNVKLQVIKDAQSLLNSLDFSEVSNVQRLMRKDKRNDGDLKRLRDLNQAVNNLVELKSQQQKNILSVGQLSSDDLLVLAADIDLKAKITRTERPQNGYMNLTAQLEKKLLEMVGMTRPNLRAGSDGVVRVWDVKNPLLNFGTMPSLLACMKQGSDINDVVQALTDLGLIYTAKYPNSSDLDQLVKDHPVLSIIDTEKSAINVSGYNFSLSAAVKAGACMLDGGNMLETIKVTPQNLDQILKKTLAVKKSVMFVSTPGDRNPYENLLYKICLSGNGWPYIASRTSLFGRAWDNTVVDLNSGNLTIKPSDQHRDKVPGLQTVGLTYSQNHVSQDIMTGDPTVKLCTLRTDVMLSISSWFGGQYIHFYEKKCKQFKQELQSHGIDIVDLFKVQPGLTSAVIESLPKGMVLTCQGSEKLRLLDSQGRRDIKLIDVMMSKVDARKFENEVWDDLKTLCNMHTGVVIEKKKRGGKQEITPHCALLDCIMYEAATQGSYRTPKLTPLLPTDLVFRIGDKVLCNRVPP
............................................................................................................................................................................................................................................................................................................................................................................................................................................................................................................................................................
>A0A0A7RQ07_A
MGVRGSSAVSTGGPILRDREVKLPPEVEMQEYTTGTVPGIGVSGARTGICLK
....................................................
>A0A0A7RQ12_A
MPKARKQRSRRPKNQRPSTPWGFHRCKRFFCSQHRRPHVPRSGSQTASRSRDTGVHHGHSPWD
...............................................................
>A0A0A7RRQ9_A
MPKTRKQRSRRPKNQRPSTPWLFAAPLPALLLLFSFSPITQQLLLLLGKVIQPTLPIIRVLTTRS
....................HHHHHHHHHHHHHHHHHHHHHHHHHHHHHHH..............
>A0A0A7RRV4_A
MAFYFDPTYHALGLNADRMMLGEALFVVKVAGCFAAPVLISGVATVLRGIFAVPPPGSWSPRGFLTDIGRRFATPETDRSGCGAIAPSSAVGITRRRRRARWVRALQDMLGGPDGCVGRLFRGRWTPDLPSSKRTDVQNYLLASIENGVKILGGGSEKVAPDRPSLDGLYFVVETSERSVELVFPALLGRLRQYALWRERDDTLLGALRTRAVDWCRAVALRPHVADLAVASCVSIAFEPSLHERSTRPRVDRHMLRSPGRLSIY
HHHHH.................hhhhhhhhhhhhhhhhhhhhhhhhhh.........................................................................................................................................................................................................................
>A0A0A7RRY5_1_A
MEGQRININNIESGVRAPDSEFPRTHNNNGENKNGGQFVPHRSTAIEIERRSADGPALGYWAPSFTRSTGPSPSEIISPVVPMIDNSFESNRRMRDLDELLQPNWNNAEGLFLVVESTSSRLLLMESGGAIERLSSQARTRSITIGRADVELSPRRQRLLAAHVISPMAFDFSSLMAMSRSPVNTAETTPVTCSPAAVRSKSFVKLQEDAKAFAGMLKDITVNRKHLKTLSSQAGIDLTSSRNRMTYMAWMEQTTGSFAHITNGMKHIGGENIDHLVRSFLCGFVQPLSTFSTAWVVRACYDKLDPRMGFNVKPLTKAEMLLVAQRETGTTKFRCKISLFQHWINGTMYVGAHVEEGDDEVDLIDFHFDFIFGKSNDIEKVLKNHIIGDVATAIKTQQVRGNLDLHNSKVINQLVKANAMRDYQIPSNTSDAIVDALSLAWPNRTFIKSSNKADNGHAYHAANRDLVRENLVMRFPKSGLVVDIGGAYSSHIRSGFWNVHSCFPVLDENDAKRKMENDTGIKNYIHDTETMMQSSKSVVSADRREAVARIKSGKHAYWCHSKAQNCGMVDKSGTSFGVSIDTLFYMKPEDMVAVMKAHNIIYGLHAIIVPPTFMYETSGKLAFNEGQWRISKGTFEMVTNGCSGAYHSSAAVMKTWLTTPLFVGEGFGLYVRNEGYMGSHMLLKIMRVPYGTIMQHMVRHCLWLTGNPDEQIYNIPIIDPEKPVTLLWKQPFTIERLCVNSTMLSMLKGRLSMDECNWDQLSIYARGLRHQVYTSQTGRVMQFNMSEEECRFHMILAMMEHHKLMRQISPLIPHVENIGSKGNWWTQAFKVIKNMLIKMGRTFDPTDDEYLSKVMKEHNTLDEYKMSHVTVSEVLKDVSMYTSGMQSMSKQNNAAISYHGQNRINATWVSKLLDSPETNFNNPNGAKVHAHYHSKFKTDQATQCKPQLGCPHDHRGMHEHDIGREEAKRGNCLCCGILSPLFANLCEVCRTIEKCHNTSSTCKHQHNFVNEHCCGASDCQCVRNTVCICCGKRSLSSPCLLCDDYQPHEEADSINYREQIKQAGAEIFQNAKATTIKTMSQHSRPISDWAEHVEEMEEMEREPEIMIETTVQGGIMTEDATKTDRVRLLTLAE
.............................................................................................................................................................................................................................................................................................................................................................................................................................................................................................................................................................................................................................................................................................................................................................................................................................................................................................................................................................................................................................................................................................................................................................................
>A0A0A7RRY5_2_A
PLEATVTNIHGVHVVKYVDTPDDGTCGFTALEQLPYPSKLNMADLQRISHRDDWWSGNDLGMFCVSQGVNLLVVGTSTSAYYQGDTKSNQYGAIVHMTTISGEVHWNACEARIMSVNADGDRDLDRRNIIGSTAKDRTGKEIDEMDVVSREEFVTNLLAEKQWLSTFPASTELNRLMRTKLVNGMLEAESETIGFHSTNGMNSTKRFTADAGVEKGLPIYITDNRIPMNGSDKPTFVKSVSSCDDVMSFMSPGVKFYFYGFEMPTPTNAAYIVPDDEIQGLQGINNTVVNNTKNVSENQTCTLELFELQSCPATVVLGMARAHRRIDFNEPNAIGLDRKRPNWKTFVDIAISARNLGVKEVYLPMLDDDFDVDEFDALVLSMLNGRSLPHQIKEKRGKAVPKMVVQPLARKALNHLINNAGFADVDMDILNFVKRESVGMSKASGKFMKIVNCGSCGLRMLKITGTECSSCGPTFNMKVSDAFSEGEFIIMPSKVGVDKTSNYLNGNWPCTADPVRLNGACMDYWREQYQMGTNSMIEATMTVHENDSYHKKSCVVGSCHVKNGQLTIRANDIKECSAYEPFVVQTDKTWSWAFSMPDGTIATAARLDNGPVRVIGSQDNIGYCLVMACNFDSGRGCVTEELNQMVKGAKAFVGVPGGGKTRGAKIAYPKATIVTKQAGMLKTFRAEGRDAVTPAQLIARKTPTDCVILDEAGLCNYTDLWPMVGKVNQLIITADINQNNTSLMASNVLTGDHTSWLSGVQIEQEFFKSYRFGPKTAQWLKRFNPRIEGVNSNDKGITWVHTTAKRVEDQLKELVGRNVDVVLVPTNADKLKLRKITNIKIETMKRFQGQQADRIGVFVTKFNPALTSTKAMYTCLSRHKTECIVVTGPQTASLSSYMFGQNLDQVAGSVSRLAFERFLNLPGPIVFIIKLGAKITWAIQGLLRALARSAQHSYQALKRIMSELWPQSADIDDDLLYDYELERVLSQESRLMSQADDEEHDGSQFGPGPTIRDDATSVAPSDIELNVIDPTPELEQEEFKDSRTEEYAQMSARGLFLSPDQLPRHTTPKDLSDDVGGAKVAEWYTKTYLWSKDQTRQAIGKESRFWNMADSCANGATEVMTWIEDLVMTVWDG
.............................................................................................................................................................................................................................................................................................................................................................................................................................................................................................................................................................................................................................................................................................................................................................................................................................................................................................................................................................................................................................................................................................................................................................................
>A0A0A7RRY5_3_A
LVRFVGMMLQRTGRALKTIRRWFANVLSSESRKSEEAAWEAAKKEAEHNRFERVPETIAISTASDIGQMQHEAGSYKKRRPMPTKDKWLKEEAGSVASTRNPSSKGQASPTSVKSLVQNIEKGRVGRTRKSSKVLNEALAASSETRMEAENQLFIKIGEKKAGRMIEMNWDLLQNFDFEVSWEAFCKEWDADPSCTTFSKHSSMFKGKINAAKHEDHDYESIIIMTFSKHIVALIVKLDQTFVYCHDVQTAQNSDSVDEVLTSLMEDRAGAKSVMSMIYAALWGRMKIRIIYWQWYLRTWFDFSYKAMISEKIELDGALNLHEWAAKNSYLTILKAKKRVTVTISGTDALILLNGQGLSGTKGARPIHLIRLRRGSTVNEVLVEEIGDVRTSDYVRDTVKKLLYPSYFRRHARARSNASFGGAVDILGKYWSRLLGARSGNPVQLSETWNEIKHNLPLMVGQEHQNSVKQGRKYKAYHTIRDTNNLIDIDPVTARGLVACCIPSGAGKTTLCTKEPDKYQDIDDLMTTEDFADINDINLNEGMFLVTKRYRSKVQEWIINRPTKRILLCHHPEQVEGLINNVLVVIPKWDLGKAWSDVNNQRLIKCTGEKIGPSNHDEMETMIDLWAETRLRLSLRMGTYDSNEPNATAIDWFLNTDQTAYNEIKLPTNGSTKSRLPVYDNVKQHVTVIGHAPPVTRPVIVKYINQLYNSITTRIHGEVSYRKQVVDPVENFERVAKTFFKPGWEAMVEEFVENPVLPGYKLTEEWLSMKGDPEPTMKEIKFNILDDFNRMPYNKCKLHLKSETLLKEQVDRFEDQIGRVIVWHPKPFCAVLCPVINLMKERFKLLLDKEKIVYTDGCDMNEIQFHVQDLHPDKVIEMDLKKQDRQTDMHELENEFVLMTALGFPSYLMPLWRAYNENWRYKASDMTESWQVGKRKTGDEMTSLGNTFKNMSGIAEPFVRYNTERVLILSDDMIAFGRTDWDQRWVEDHLRDKFNVQCEWAGGKSGKFCQLVVSPVRGFGFIVAADIKRLADKFRVVKSSLTREDEDWDARCYSYLSLIGPCDATNITASKMNLPRPVQWARSWGLRLQANAEYHKVTGEELDRDVNALCHNMMYSGLEKRTFNVLGTHKFKTK
..............................................................................................................................................................................................................................................................................................................................................................................................................................................................................................................................................................................................................................................................................................................................................................................................................................................................................................................................................................................................................................................................................................................................................................................
>A0A0A7RSI2_A
MRDCTVFLTGNTSQDMIIVVGCSNQVINFYWELFPVLNRTAAKLMVVNYYDVSVSNGRTGINLQDLRAVSYMLEFSPDLEMCKALQQFKV
..........................................................................................
>A0A0A7RSP0_A
MVIIFIVIILMVIIFIVIILMVIIIMVIISIVIILMVIIFIVIILTVIIFIVIITYEIVSWLMR
................................................................
>A0A0A7RSR2_A
MKKLLANQLGFMVSARLFPLNLGDRRTRCGYLLSLHFFTKLRLHLFWVFPIIYLVGRQ
..........................................................
>A0A0A7RSW9_A
MYRKAIFCAGYFLPLICITKSFRLGSTECGFKQPAGSPLTLLCTSWLFNQVNVPSSGLYSRILFNSSCVIKTNLLN
............................................................................
>A0A0A7RTH5_A
MGFWEIAYINEWVTAEQLKGAVKTKKNPFGEITPEEYKEITGIEFFKDLNYIPNKSTDLIK
.............................................................
>A0A0A7RTN0_A
MKKLKVNNEYLTNENNKILEFEKIIKTNDSIICFSNGVEYCRFRGVKDFSVFKLEDGYEFDTLEDELQQEINAKLLKDSANLQAELNKQRELNADLLLKIAELGGDVNA
.............................................................................................................
>A0A0A7RTN5_A
MSKCVANVYIWYYCIYNGINYNRGGNYMKKNIILIIGAIIIFVAGYFIGDASAIKRVNAGINKSQKVSVNNKDNEKEEKKEEGNNIYKKLGEEGTNNSFSYKVLEFKNTKEIKTGSLESEIHKTNQNYCMIKLQMTNKGSAPAEAGDKNLFALVDIKNKQLYYPNTDITIALNSYNKHILHKKAGYILEDLNPNVPIETTFVFEIPTEVKGKDFALCVVDAETKNERLYLNLFK
................................HHHHHHHHHHHHHHHHHH........................................................................................................................................................................................
>A0A0A7RTU2_A
MVVDKKLIQLGAKIELARREFFFYCNLKAPDFYKTNRKYLLELCNEFQSFYKSGDEVLIINEPPR
.................................................................
>A0A0A7RTW5_A
MLERIKLAWKILISKGGEKEMVLIYVALLMYGEMKFNEVPGPMKEVVANALKMLNLEHLANGKND
.................................................................
>A0A0A7RTY2_A
MAAIVRIIEPDISDEENERNLQEVIEVLERIADSISISKSTKDE
............................................
>A0A0A7RTZ2_A
MAKKADEKLKKVKALVNIKYDESCFKIGDEFEVRSEDSEEMTKRGYVESLEKIEKGETKEGE
..............................................................
>A0A0A7RU26_A
MAVDTVAIAQEIYTVAKITKDWIGWEYCKVIS
................................
>A0A0A7RUE2_A
MNQFQIKELMELYQELDNKQKEIGTRLAKGMENYTEEDVYMSMSDDEEVKKLLKRLENIKNKLNG
.................................................................
>A0A0A7RUG0_A
MVIDESVNMYSVVEKEDKKVLTLNANLNLNRAFNVSISILNEKLIKEYKEDIQKEIDKFVDNVKEKMKELEYEITI
............................................................................
>A0A0A7RUK9_A
MKNEEIIKKVLKIYSIGGNWRMYLKEQVKKRESINIKNIGEEQ
...........................................
>A0A0A7RUQ9_A
MKVIALINCTGIGYEDFKKDEIRELPKELSEKLINFGYAEKSTKK
.............................................
>A0A0A7RUS4_A
MKYTSNFNIPIHEDDDAYDIVTMMQGYEILDKKVPELVSSIFTSIKNITINKDNWKQIGNEYEYRFLDSSITDKMVAFVVFEKDSLFNSRFLYPVTKTEPAKVILYSKKKPEKDLKCEIHLLREV
.............................................................................................................................
>A0A0A7RV26_A
MAKFLEERLEDLENLVLELRAQVKETSDALDEYRRMSRTRLESLGSVATSGNGRKGGPKNTTYQPVRDTIRELCEEGGSDHFIATRVELAARAAVSAPSLMSSLARMQVEGLIDYWTVPGGLAIKVLGEL
..................................................................................................................................
>A0A0A7RVL6_A
MTEARWALLVSVLTLVVNTIAVVQNRKPRPGKRRKRRGRHRKR
...hhhhhhhhhhhhhhh.........................
>A0A0A7RVN3_A
MTREAPGEKGARGPSGQTPRYPLQKGRITSMDLLKRNYDLVATASTGAVFLALDTTIGIPWWLWAAYAALVIVQIGNRVARGWAR
SSSSSSSS.............................HHHHHHHHHHHHHHHHH......hhhhhhhhhhhhhhhhh........
>A0A0A7RVN4_A
MIAGALRYAADFLDAVQQAYAERRAGFLEREAGDYLDASGITDATVPDPRYMTLREFLATATDAERAEMAAQRDRVYAIPDSDEVVDVEVHCTDCQCPTTCRCGRELYAEYDGPGAPPIWFHRDDDSPIGVECGHYIARIGEDVTCRCGEIFGDGYSHAKHLVDLQRASRSVVRPEYLATHIAAIRTTCERNGWAEVDQAIAADLLSDYHITRKK
.......................................................................................................................................................................................................................
>A0A0A7RVP8_A
MTQPLTGTTPAAGGYTTVDNRLQGGHRTGLIAVAFRDALGTSTNISPHNANGTVRWSPLAQDGQLRDDLFAHKLENGVWVENTNPNEGWYLAGAFGEGNGPSSRPSIDTDDQMIEQSNWPFESDITKQDEPFTFQALQNLYPAIQRLANNLPLSDANGNPLVELPGEADGFSQPVDAEKIGRQFLLYGIRKKEGRYLYEVDAYDLAYLNNKGERKLGKRGTAAELTFKPEPSGYFMAMVDGEYKPIIKHTFIGGPAWDALAGDGS
.........................................................................................................................................................................................................................................................................
>A0A0A7RVT3_A
MRRTLAGALIRLAHKVYPPKVTIEQDKAHEAAAGRVFAAELRVDKARRDLAAAEAALAEARARRIA
..................................................................
>A0A0A7RVU3_A
MKGEVMDINNNLTLDSREVANMMEIDHYKVLRKLEGSKDRKGYIKILTDSQMGVSDYFIKSSYKDESGKENRCYLFTKMGCEFIANKFTGEKGILFTAKYVKIFNQMEQKINNNQLVLANKQILELKNTVSEFKRLTEEAKQQYKPSHKAKLNYNKMIKTLTNNDEEVQVVKDWVFGLLGISKWEDTCIEDSKKIIETITTVSKLLTIKKFEQLRIF
.........................................................................................................................................................................................................................
>A0A0A7RVW3_A
MSDRIEPKEPSRDEIDAELELAIMGYDRRDTYPEWSNASMREAYRAGWADGRDAAAREMAKPIRELHQHLSAAALFEDAEVEHGMRLVLDAIAPLVYTGEELSAGSANNDLGAAVRKARNIAYHELGIESELPGLRALPAAKPNTPTPED
......................................................................................................................................................
>A0A0A7RVZ7_A
MDLNKLAAIEESVLKEFFENNIVDTTNPELVKQIAKISARISIITLSKLLESK
.....................................................
>A0A0A7RW57_A
MWLFKSYVDIEGINPFAKSGNGYWTVGTDRTPINKIAAVVKYGHSTLNFTPSISISSNPLGFSFNTTTVISGTQSATLKF
................................................................................
>A0A0A7RWE7_A
MADRRMTLAEFLGKSVAAQFGHGDKSEVEYLRDRAALYWGPRLGPKRSLSEALSDLGLPEDFSYDDNLIRNDDEEGDNDGEVP
...................................................................................
>A0A0A7RWG4_A
MKKPRRSGGFEVLPGLPGDADVDPPVDIHHPVEPDEGPIRLDAPDYEVLGSEDGACTGDDGVADHDLGGGDGDQVGVHFELLSSSDSPTDERGSRGTAPGEVTQVCDATRLRVKRRVRTPIGYGSKALDVDAAGRLLTFRTADTGSRCSRLSVDVGRRYGAFRVEA
......................................................................................................................................................................
>A0A0A7RWI7_A
MSGELRAVLTEAISAHKPTVKRVNHPRRKDILLNLDACKGCEWTEQDGGDHDEHIADVQAKALAAAAVVATEEEQP
............................................................................
>A0A0A7RWL2_A
MRLVKRQEFLALPPGTLYARMQQPWCFEGLALKSDTIMHGDKPGDFWSIGLGWVEADDSGMALDRLDAMLADSALSYPMEWGPTRGSDFDDDSVYLVYEEADTRALITLIEHSQHVHVAIDLEGNSARSLVPELIAEVERLRSYKSLPLDMVWQDYYSPDDVLKIRQPLDAEIEQLRAEVERLRAQETRIRELCVGDWIMVKNPLNDDKRERAVWVADVLDVLDTEGEA
.....................................................................................................................................................................................................................................
>A0A0A7RWM6_A
MKVKELEGILREGICILNKEKKELFVPLITNAYILINHNDEVLWEKYGEKRVKEIYNENEMILVEIE
...................................................................
>A0A0A7RWS8_A
MMLEWTENAHREHVANHGGYVITRGWKLPDVPRWEVHVTSPELGPGEGGLGVLRYIGSRDTLDEAKAFAQADYDGRYAI
...............................................................................
>A0A0A7RWT2_A
MPIQSLAPDRPTLPLAMRGLSVPAPWCDDCRCVHARPCYAQQRINRALDALGFALLILTSILLGLAAGALTL
...............................................HHHHHHHHHHHHHHHHHHHHHH...
>A0A0A7RWV1_A
MQAIVVRTRFNKKTEEIIEEKIIEKIEINEESFYEPVVEYLGSNILADKTMKLKTTL
.........................................................
>A0A0A7RWV4_A
MDGELVAKVRDAIEAELKTQVWCLIGVDGRVDCVDGDIDTHAIAEAAVDAIEGRS
.......................................................
>A0A0A7RWY1_A
MKTGIEISLTDTDKFLGLINCIKSLLTDNRVPTEVKSDLTRKVFSIMEEK
..................................................
>A0A0A7RX46_A
MTTRTCRTGRHTINGPADLRPSGACIHCNREGQKRYRQRLQDARRIVKELEESGASLGVDAIEKFSERNKDTQ
.........................................................................
>A0A0A7RXT6_A
MTQPLREGLGRPHDGEVTHGRLITAYGLPISCAIVILVSVHPVVTPGALLPGAAIISGVLLSLATMSYNRVKDLGGSEPWEGTDPMWAAVVFARASVAAAQISVVASAGLVVALMIPSCSVAIPYVTALAIGTLLHLFIRIWYLLAMIRHQVGVTAGQRSAGVPR
.....................HHHHHHHHHHHHHHHHHH........hhhhhhhhhhhhhhhhhhhh.............................HHHHHHHHHHHHHHHHHHH......hhhhhhhhhhhhhhhhhhhhhh......................
>A0A0A7RXX4_A
MCCDRRGNAVVPCSPPHPSQRVGSSAPETTRGATTTSGETMSDRFATSIAEAMLNMPSPIAAEEFEPGFWRSCATWEQIVEKATPAILAALKANRIALVELPEPSSDEYGNTTFADGTVVTFKDGWTQLRLEDIGRDDTYDWDDDQLRDFGAALIAAAAEVSGE
....................................................................................................................................................................
>A0A0A7RY08_A
MAASRCGSPDGLHASRLHVQRRARSRPLPVRSVAAVRRCIRPARQDRSVSRLPAHPARVQVWVSECPKVRLTCANLAMSHAIATDDACTETPRATGRGVRRWR
.......................................................................................................
>A0A0A7RYC7_A
MSYSAVGLSGDEHHVVTEDAAAYRNWLSVLSHSDSEPYSTH
.........................................
>A0A0A7RYM4_A
MDKREWMRRGVDVMMAWTEADSDGAAFTTERVMEYVDDPEGVLPLTVGLINLAGILLGNLGRWDSEKMRAILRDLAARSV
................................................................................
>A0A0A7RYQ9_A
MRKWIAGTAVALVVALGAQVAAGVGIVVGLGQVPGDLNDLPEPPD
SSSSSSSSSSSSSSSSSSSSS........................
>A0A0A7RYS5_A
MTGERLRRRLELRRSNAAVPHRNRHRERQAGQEQLDEPCPVDGHPCPCARRYRCR
.......................................................
>A0A0A7RZ88_A
MALKTKIIVQQILNIDDTTTTASKYPKYTVVLGNSISSITAGELTAAVEASAGSAAAAKGSEIAAKESELNAKDSENEAAISAGASEESASQSAASAAESERQAGLSKGSADNSAASAQESEGFRDSAELAAQNAEQSRLLAEQAKTAAQQAQTAAEAAKTGAETAKDGADAAATTAGEHAAAARQSELNAKISETNAAGSATEAGDKAIDATTEADRAKAEADRATQIVDSKLDKVDISGFIKVYKTKAEADADVVNRVLDEKVLVWNQTNSKYGWYKVAGTAETPVLELVETEQKLTSVNNVRADDAGNVQITLPGGNPSLWLGEVTWFPYDKDSGVGYPGVLPADGREVLRVDYPDTWEAIEAGLIPSVSEAEWQAGASLYFSTGDGSTTFRLPDMMQGQAFRAPTKGEEDAGVIKDQIPYVVTVNGISPDAITGNVEIDTSLQGTVSINQGGTGATTKEDARIALELYSTTEVDSALADKADIATTYTKTEVDSALADKADIATTYTKVEVDSALADAKTQSDTDYLLKANNLSDLADRAAAWLNVRPIGSTPLAGDPVGDYDAVTKRWVENKINTGTVGPTMNGVMNYGVGDFHLRDSRAYIQPYEVVSDGQLLNRADWPELWAYAQMLSPISDADWLADPTKRGQYSLGDGSTTFRVPDRNGVQTGSISALFGRGDGGASSTGGTILDSAAPNITGSFGRLVYASTGTIYEANTGTGAFSAVLSQAKYKRLSEISAADGTAATYPSGFEFFASNSSPVYGRGSTEVRPKAFTGVWVIRASGGFVAANTSWSVINGDATRPADGTTADGGEIISRYNVNGVREAQMSWRIRAQIGAEHYARLNVYNATANRTAVYDFNDLGTFSAENLHSKGAIYSDGNLTIQNQGWPGINFKSNRYNTPATQIGGSTIIEVSGTDGNVSGVNLIRRRGDGNQAGQIIVSFPTTGGAIALQGTSGIEYKKDVTDADAQEAMDRINGQRLVNFVYKDDEQERVRFGVIAEEAELIAPQYIKHNQVSYEDILDEEGNKIGEKTRDRPSVDVNPIVMDLMGCVQALNAKIAALEARIAELESKE
....................................................................................................................................................................................................................................................................................................................................................................................................................................................................................................................................................................................................................................................................................................................................................................................................................................................................................................................................................................................................................................................................................................................
>A0A0A7RZG8_A
MKYLVLIAALTLAGCTIGTSLDCTVTVKDGYGGTKTLTVFAIRGHGTLTEYKVNGAYTGGWISDRTILSTTCNKD
SSSSSSSSSSSSSS.............................................................
>A0A0A7S069_A
MSKKKEGDIMNFTPWNYQQYAINHILDHNASGLFLDMGMG
........................................
>A0A0A7S078_A
MSYKIKVICNCFVVVGILVQLIHASIENKKKNTMGAIYELLWALIWILLIK
...hhhhhh....HHHHHHHHHH..........HHHHHHHHHHHHHHHHH.
>A0A0A7S0C1_A
MKVTQRQLINKMLFCPKLTLKLDGEKASMSYMHTHEHRGWFMNTEPIKGLTVDIVKKLFEKYSEIEIIWSMRMY
..........................................................................
>A0A0A7S0H5_A
MKIIIMNVKNNTRYFGKVGKVYKVQAVSKNDAEIIER
.....................................
>A0A0A7S0K4_A
MGFFKAEDTISGQEARAYITVNGRNEELFYAKKIESKVEKQKTEVKTLGRRGTQNKQQVGKGQAHLLFIMQLLYLEN
.............................................................................
>A0A0A7S0L9_A
MKITANYGLKKPEGHDAVNIEDLNYNSDIVDKKINEIEAKAEKAFTHASNGKKFIRDAIAGKDKNIIIPSDPTFEDLANSIRQMSIGAKMYAGKSIVEDFGIIRGEGFDFKPEIIFFTRVSKDGDRWFNYVYWRWNSEFFVRSVGGNSSMGKIYTYPTWFEVKVSSDIAQVGSEFEWLAIGKDPEGYGRYNE
................................................................................................................................................................................................
>A0A0A7S138_A
MCRVDMLLDKALKRIRVNLRKEFKYKKRCINRNKLYKKRIKQGRKGI
...............................................
>A0A0A7S191_A
MEQNYIEKIFEDLFFNSIANNKKFFNNEEYKRTSKEYTLLYKKIEKELSPENKSLLDAIYDKRMELSVYENKFTYRQAFKDSLEILKKLKFI
............................................................................................
>A0A0A7S1D3_A
MGISNVDTSSDILSKCDLDGTELYGVDGQTIVDIREMVTEHIKSLLEGEEW
...................................................
>A0A0A7S2E5_A
MTRPPTYHYQRADELVAELEQADPRIGMSLPHVQLKFRLAELHALLAQSPWWTGIEAEGQFAVETRAAKEDLL
.........................................................................
>A0A0A7S2I7_A
MPAARGVGDEHHQTHQEGNTMSNMRIGVLAGRIETARRAIDNLTEVFKGELVPLSPRSQAHRGRTFRAIVVVDPDLWPLSDELSRELSPCLYASGGGFSLWLA
.......................................................................................................
>A0A0A7S2P9_A
MTRNLREAGMTVTITADVRDVTGQPDNQQWVFSTVLRQQDGSILTQKQVRVNPVDGALSVELEPGFAIVVYGEYRWFIEVPETDAELWPLIATSVAVPPDTSAELLADAINGYLDANPPSADWDALSNVPAEFPPSAHDHVAADVTDLDSAIAAYLVSNPPEAGSVSWDDIDDKPSTFTPSSHTHSIANVTGLQDALDEKLDEAAVDARVALGTAALVDSAPETLNTLNELAAALGDDPNFATTVASQIGAKADKDTTITAGTGLTGGGDLSASRTLNVAYGTTAGTAAQGNDSRLSDTRTPTDGSVTNAKVASGAGIALSKLATGYVAGSDNSGARTLTIWVGTEAQYTAIGTKDSNTIYLRTA
.............................................................................................................................................................................................................................................................................................................................................................................
>A0A0A7S2V4_A
MTAALVIIAFIPVILAVIAGYGLVSAPGNSSARGLDS
hhhhhhhhhhhhhhhhhhhhhhh..............
>A0A0A7S303_A
MTNINTRELVSLLYEQRVRGASSAAIAEKLVEKYDITEKPEPRDPIGTVRAARIGRSWSVYVKTDEETWLALYSSGARTELSDNDGPWGNVEVFRP
................................................................................................
>A0A0A7S309_A
MNEKEFAEHVQKAVKAHMEKEWAKNPERTERIKAFVRKIDARAKEMRAAGASEEEVQAMYDNVVNTDEYKRLKDG
...........................................................................
>A0A0A7S324_A
MTNWMISDSTTGAWLALVPAEDATAALASASQYAWVARRSAYELSVARFER
...................................................
>A0A0A7S3A8_A
MPKTARNPREAAHTRPAEHARARLTFTTGGAGMHVRLAILGTEVLSLHVGRGLVLDVDALALDDLDEDDDPEPCQLVSGGASHNFERDPDPLSADGEVPWSEADFGFGR
.............................................................................................................
>A0A0A7TVX2_A
MTKSHSGFAIVSNLRSLETLSTEDYRRSAIQTPSLKHQELKTKYRLAPYSKLDLSTLGTYLKGTSRTAASRKRVLEELLDLIEEDSQPNWQTQAQDVSDFSTTPGSESEESDVSYLGYWSDEENPGGEGPPLVPPTPGPKAPEYPPHFLFLTLQ
..........................................................................................................................................................
>A0A0A7TWN2_A
MSADCDTARGPDLCHPQLYKFKEAKWKQQVSKLHREFCGCNNFLDHFKWPTGTGGRSGGTGEGTEDGGAGGVHHRHTWRPFRRFGWRRRWRHPRRGSAVVRITRPKNISTLL
................................................................................................................
>A0A0A7TXF0_A
MAFSKPMLPDKGLNAALENALMQHWFSVRNEMENVQIMTGLDLIDRFLGTTDFTGGGLSRGNSVLRFVEKHKLKHWCVLDDAGAMMYQYPTVIVNGRTGINLQDLRAVSYMLEFSPDLEMCKSLQQFKV
.................................................................................................................................
>A0A0A7TXI3_A
MINLKDITLDTRTITLSYPGMPNFKLELNYMSRATSKRVVSSAKRDEWVNGTLIQVQDDDKFIEAFVDAAIKGWTGLTVGDVEKLMLIETDADPATEVSFSRDNAVMLMQNSAAFDSWINQTVFHLDTFRSSKKRKELLDAVADFADKCIKSSASKMTKQQYLILCESMGIEPDPKAMPVELEDFPPIVAISMNIYNSLVDCFIPGDFPIFIGKDKAALGVLFDIYGITDPIEKEFVLHIINIFDAKAVDAARKRAEKHKPQNGRIPNVKPHAKSRA
.....................................................................................................................................................................................................................................................................................
>A0A0A7TXP3_A
MVTCHFKIRINGTPLAGCFKGEAMGLDSALQEFNKRLRHADFGGLSN
...............................................
>A0A0A7TY44_A
MAAEKYGFSLGEVSTAKHDMIILVDCHTGYCGEGWTAEHFVPAGCDLDAFAHEMAIDNASRFGSDGYEDEETGEWYENENVYASLYHYQLSKSGTYVNGGDPINSVMKLIIKYGGVEIVGNKAVIYANRLKQLVYIPDNSRWDEYAVLQKELKRCFGVETLEIV
....................................................................................................................................................................
>A0A0A7TYD3_A
MSHRIEKVIKRDGTVEDFAPEKLNGWAEYGCKTVDVSWSAITMAAQKTLPKGVVDSDTLMDALIKAAESLIKDNPAYDVPAKELRLAQMRKRLYDSFEPPSLRFFHDHMVSVGAWEDMSAWITDEQFEALNQVIDHDRDRLFTSGGLKQFFDKYSRRNIATGEIYETPQFAYMGMAMAMLSQPNWTILDAIDLYNAMSLHKINVPTPPLVGLRSSDRGFASCCLVDSTDTLDSIDTAEHIVFKMVAARAGIGYHLESRSIADPVRNGAFPHSGKLPYYRHIDRSVKANTQQCYSEDTEVLTKNGWKLFSELTGDELVAQITDSRGLEWVLPLNVFEYDYEGTMLRFEKRGVDLLVTPNHTMVYRQVSYNNKNIQRKPGYQKILAEDWQPKRTHALDFGSAQKTNGTDTITMLDRFRIALQADGSIVETNTGRAYRFGFKKQRKVDRLVHILDDLGLKYSKKLNEQGVTTIHIGHGQLYYSKDLSFLLEKDLTSNAAKEALKEIMEWDGYWKSENVGEYSSHAGQQHVVQALAAIAGLRSNTSTKDRCYVYFDQLDMTAEGIKETEVEYIGKVYCVEVPTNKLVVRRNGHTIVCGNSRGGSATVSYPYFDPEIIQLMQVKQQRATDENKIDKMDYSLSFNNLLLKRYLKNEDITLMSYFYAPEVHEAFYGEDEAKFEEIYVAAEKRVASLTKIDHEGKTIPAAPRISAKEILDTWLRIRMETGRMYAHHIGESNRHGNFLDPIRMTNLCVEITQPTRPFHHIMELYKTQDQLDDMRPEDIGEVSLCNLGGVVLGRMESLAEWEKTCYILLKFVDTIIEIQDYPFPTMEYTAKKRRNVGIGLMNAAGAMAAEGLAYEGVEARNWIHREAEKLSYFLHKASVRLAKEQGACDWFNRTKPSQGTLVIDTYKKTVDELVTVGLEMDWESLRADILKYGMRNSVLTAQMPGESSSVLLGVTNSIEPPRKIVSIKGSAVNKVIAIAPGATDWDTLMSYKLAYDIDRVEYIKWNAVYQKFLNQSSSFQSYYDYSKFENEIIPGPVVVRDFMIAVKYGIKTWYYANFNTENGGGAGEEAVGCASGGCQL
........................................................................................................................................................................................................................................................................................................................................................................................................................................................................................................................................................................................................................................................................................................................................................................................................................................................................................................................................................................................................................................................................................................................
>A0A0A7U2I7_A
MAWYWRWRTRQWRWRPRRRFTRRRRGLYNRRTYRFGRYRGRVRRRRLRRRRRRRRAPIASKVIVWNPERVVKCRIIGWHFGLFCNSLNSMLCTYVPTVEKKRPILGLHGGGVTLIPFTLESFYRDFLYRRAFWTRSNEGFDLGMYLGTRFTFFPHWQYPYIVTWLRDFSTPQPHHIRDMHPAISLFQANKKVILPRSFGRKKKFSLWLRPPPLNERKWYTIQSWCNVVLAKIGITFINITSPLLHKDTPYPACFAGWSNTSGNFEHRPLWDSQIGNPQTLGNKPEHLATYNVPIMYRPHWDDGKGNYLLVNTGHTPPNIGGMWSPSGGNRVPILSSLAIDMPYWQWFYGCTEISGVFQTTRTEMGPIYWPNVVGILWYADVGTYLPGQTKLTPDYRTYAPEQLPGTKDNRVWVILSHDPPALWGDFDSTRPATADKWPNLLTIEEIGSKISGTAGFALGPGEMPTATASIPFFYKSYWKWGGTFADAEIHVRDPCSDHPMATSTDRFGVQIRDPATVSLANIHPWDLEHGAISKPAMLRLLSSIFDPGSLQPAQPLQPAEHPKAKEGDEEGSPEQSSSDGDSDTPCSEETSSEEETAVWKRKLQRMAKRVRRERQFRRRVKQRLEDLRSSGPSYASYTH
...............................................................................................................................................................................................................................................................................................................................................................................................................................................................................................................................................................................................................................................................
>A0A0A7U3E0_A
MPTEVDHDNRIPYDNKWSNLKDSSHSENMKNRNPYSKSGYKGVTWNKVKKKWQVQVCRSDGSTVYGGLFPYEELELAINKANELRAQHLGMDSRQELFKGYICRREDLDK
..............................................................................................................
>A0A0A7U3F2_A
MEAQEVNNFVDPNQIEIDANQHPNFYGVIVAPPYP
...................................
>A0A0A7U3H8_A
MSKNKRGEVYESWINSFGFGFVLFFIFVGFWLAAMAGWI
............HHHHHHHHHHHHHHHHHHHHHH.....
>A0A0A7U3K0_A
MAVRILRYVERKETDIMQHHLTDGQYAQFLEMQKSGADTATLGAWINSVSTCTHFDSYGYTPAETVQIFDDYEKEYITD
...............................................................................
>A0A0A7UY54_A
MTSYSPMEMRSPMEMQHTDYETVRLMNLINTPHVPHNNYDDSDCEITDETYEPFNPNSGYEEIPEPFSPNSKNDALQEDDNNVLSQLRVILDKANEENIVSDDEENIDEDNEENIDEDNEENIDEDNEENIVSDDEENIVSDDEENIVSDDEENIVSDDEENIDEDNEENIDEDNEENIDEDNEENIVSDDEENIVSDDEENIVSDDEENIVSDDKENIDEDNEENIDEDNEENIDEDNEENIDEDDEDKGGSDDEDEEDKMSLDDNYNSDDEENLEYNHSSDYVGYLNLPRGYAVAYKDNFCINGVIVNLSMHYNGDIYVDGDIYDFYELPSFLRRFLRKRLIKMIVREIQRGDSGQTSFLLLSKSFLTSFVATMVHAKFDPSDDRDYYLCVDYNNYYNKTQMPLSTKGTQKQIEDGYAVMRSLKKDLINKIWKEIAMSGTNCNTDKTFGASFHFKVRKIIHGRNFRLKVNDDNVEMMDQEVIVID
.......................................................................................................................................................................................................................................................................................................................................................................................................................................................................................................
>A0A0A7UY96_A
METYTPNTSICPEKMYKIDIFMRKWQGVNLCSEFVEGGRYFVMFGKNLKILISKSKTFEEHKTDKEKNRKRGKLNHCFLKYGNDRKELIKAYEKLMYQPSMKCNTKASFKNLCIRPRKNRYADRQKFSFFTLMRFKCNVCRDKCVHEALKIFYCRDDKCVKHVDDLVARL
..........................................................................................................................................................................
>A0A0A7UYA3_A
MNRTVANIILDKHKCNEAEKRLRNLIITNGFFLIPNEDNLFNSIDLDSLNTETLLITYIKRVNKIIRKINIQNSEENDIGGIIDTDHQTMYNIDDRRQKLAGNLKRLRLKLSDVQSVKDFIITIGKLAIACHPELQSYSEDIVIIAHQYGISNPNVDAESIRNRLKDSEKLVKEFSEENKRFNNMILDNKKTLKRYTDNLVQCESNLEKSENNLKTSKLDLEALQSSKRILENDYALLKDENSKLLEDVKNYMVEITNLKHSMEVDNVAEEYKIKLDKCAAENTTLIYEITDLQTQKQNIQAEYDNLKTTTESLQKQLDECIYKLQNKNRNNYYSIAFADQSEEPVVDLDDETQSEPVRIISLDNNDNNQLVQVSDLEKHLHDCINDKHELQSQLINTQNTLSECNIKLQKSFTDNDLLQHQSQECSDKLKQKIDTNNILQQECKDKLSILEQNINLLQAQLQKSNQEKQDYIDRAEQDINLLQKKLKILEQDNNLLQERLKECDDKLNNRRQKRRKESVDESTSSKRRAKRSANDANINKRTVGRPRKKPFTSKEFVEQSDDDDDYSHIEMEIDNELDNDANDEYVNSLIERELNKNEIVIEDLNEKLKECQELNSVLNEKLKNCENQNDENTDEMRILKNTLETKTNELQILNSKYETLNYNFTKVNNLLKDKTLTNTANESQCQQLEHEIEIMENKLLTYADECHNQYEDLLKKVYIKASESTDINCLSSIVDLFSESDLQAPKNIVLNDDINMPKVKLNDLEIAVLEFLNIEQVQRPLVDNIRFYFRLIHKKLNDIYKIINYKYNRKYNLVTNIEHAQEQFNIYLINLSRDSEIVIEQLHEQISNYKRQLYAKSNLVDTYDDDDDNSISY
..........................................................................................................................................................................................................................................................................................................................................................................................................................................................................................................................................................................................................................................................................................................................................................................................................................................................................................................
>A0A0A7UYC0_A
MASSLTIIGYDNTPHTPMTTIKNKIIQQQQLEQDFFFTSSLSSYASSILILSRQLSQQKPIIFDNDFYLIIYIY
..........................................................................
>A0A0A7UYE1_A
MAIFSLDLFDILQSYNWQIVDNQLIEIVPNDREDAWKDLFLLVLRNTPRSCRKYLRLGTLIHFDYKQPIYYDLKTRRLGLMTDEVLQSLNPPRPAYFNSRLIRPISIVCCFILIALSYIAAKGVN
.....................................................................................................HHHHHHHHHHHHHHHHHHHH....
>A0A0A7UYE5_A
MGSIKRLNKSYNFSTLLEIEENFEFVFNLIKRTNVVVKDKEEEMLIALCQEKDIMRPSLWNRKDTLLMLWYFRWHIDDYSDPVNENWVISRLCSNECKKCSGNTSTPYRYITKSCPNGCKQKRIKIHKSYETNYLYEYFGNINNYCRSCKVCLLSLECLDITIPLFSCECDFDSDTD
.................................................................................................................................................................................
>A0A0A7UYN7_A
MKTIILISIFVVLCTNGDKIDKYIKIIKVNETGFHYEYVGKLGFVVNSWHFIFKIDYTVLNVQLQKAKDILNTNNKLNCTSQATKKEISYLLNERIVTIEEIHRSIEYLLGKKNRITRDVDNYMLGGMLNFVGRTWKYTIGVMDDRDADTLYELVDKMDNVEDHIKVLTNETLNLSKFMENNYYRIDINDKCDSLDLTNIKNNINEIEMQYNKLITGIQTSIYSRKLSSLIYNPQNLLMEMKNVDSNVWDKETEWVVEPQHSRMHAIMNLIQCDVFKDAHNMLVFVINVPRMDKSQFSLYKTVPVPKCLNEICKFIAPDSKYIGFNEDNQYVRLDDINDCSQLNNLVLCYDSITSKKIDYTSSCDVRLFKNNKDLHKCDVHATRFSKEIFYNLNNNNKWFFIMSDPVAAHLNCGSGKYDIETQLEGSGVLIMLKYCKLKTSRTVLIGKHKKQKKFANFQVVNFNFSKYLFNDRLATDRIVKNLDFETISHITQQLSKLQNTENNDTILNVHKYSHPYSDWYEIFFNFDWWFDLKILFYIVCALIVCIIIYNVKKYCCWCIPNTKPQLSIFSPNY
SSSSSSSSSSSSSSSSS...................................................................................................................................................................................................................................................................................................................................................................................................................................................................................................................................hhhhhhhhhhhhhhhhhhhhh.....................
>A0A0A7V0M5_A
MRLTHYNRNLCLYRQARVFILIKAIDNESWSLIRRMSVESLFTALLLWSWSSSRSLRQ
..........................................................
>A0A0A7V0T2_A
MEDILNNILSDNVTLTNNKYLIFYIKKDDKFGRHCYGTFDTHLHPVNLDEKTLSSSSGSE
............................................................
>A0A0A7V4T9_A
MSDKNVARQMDKLVATKRYVHRTIKRLDTLEKLDKKNSNQVKNISINLKQNYLTWIVDNI
............................................................
>A0A0A7V4U4_A
MTPSSLQPFIYPALSISPHVRHFISHVRIQRSKISLSVTWCTPHRSRRPKDKMLSLRLDIGI
..............................................................
>A0A0A7V4V0_A
MRNCRSTISNRNRRHVKHARQTLQNFIRKQHTTSGEYSFRTPFKTGFKHFICMELFIIKSTTNFVLIANNKCYCRATIISFQLFLVFVTTLFSSSLSSL
...................................................................................................
>A0A0A7V4V7_A
MYIVETLQVLSFETLIVNDNIDRVPLRLKQILRKRYDDALPEKWNWRQINDPVPIEYYCFLMLNRDSYCLELAHFPRTTTLIKLLYHRNDNKNYCINCKTPNNFSTMWLDYQDTWYCVLTNKDWWCCVCRLQPLFVLY
..........................................................................................................................................
>A0A0A7V4X1_A
MLINKCSYQTNKLERLTAITAKAKDLAMIIYCYLSKLFNSIKEKFFVNPIDVNNKLINIEEKLDDIIKNQHNYNNNCDMTDASSSDYETYEETPPGVQKLGIFVNPSANNTQVRYLTGTCYEIRREVYVEKMTLIKEILTKSAHGVIEKIKTAMEEAGFEVAKTNYDCSVVNQPCDVVKNFILDCIKD
............................................................................................................................................................................................
>A0A0A7V4X6_A
MMLRSNEDANVDICFLCGKSVTFNYDYDKNLIRFVPCTVTRSNRCRINFCKDCVL
.......................................................
>A0A0A7W4S6_A
MYFKKKYISLIDKYCEKKILDDSSTIKICYILIGILIGTNIITLIYNFIYWEYYITCNQTDKTFYCPKDWVGYNNVCYYFSNGSFSKNYTDANNYCKKINSTLANNNTNLLNLTKIYNNQSMYWVNNTVILRGDSVYAQRKVNNSDLLFICSK
..........................HHHHHHHHHHHHHHHHHHHHHH.........................................................................................................
>A0A0A7W5C5_A
NDVFDTTYQVVWNQIINYTIKLLTPVTPPNITYNCTNFLITCKKNNGTNTNIYLNINDTIVNYTNEDVLNYYWNISEFNNFTATCIINNTINSSNTTQTIDCVNTILSSYDFFQVASYMFYMIIFIATGIVASIFISIITFLSLRKRKKHVEEIESPPPESNEEEQCQH
......................................................................................................................hhhhhhhhhhhhhhhhhhhhhhhhh..........................
>A0A0A7X6I9_A
MAKMASCMGATIVTKDRGDLPVNIYAIALATSGFGKGHSVISLKTGS
...............................................
>A0A0A7X6L7_A
MSIGDVIKHQDGMKSNQGASPVGAFQINQATLKDFAPKVLGSDWQSQPLSPENQDKIGKAIFESRKNGNLKDTWAALPNSTQVLIRI
.......................................................................................
>A0A0A7X6X6_A
MAQITWRNVDAPNFSGVGDSIRTFGSMIGNATSGLSDALGNFQNAAKQEAGNAVMMNAMQYQDPNEYRNALASGALFQGVDPSLVNQRTLQNLDERAGTLLTQQGQQGTNDYIAYRFGRLQDTNTALDNASPAIRLLSEAYQSGDQNRINAALSQTRDALSALPADQQLEMMGRLQGQGGQAINQAQNRFDLGVAQRNDADSQAAMGVMSQITRGAENLMMPVCWQKHTVRTCPQLHRHVYRVYWLVLTGVYGNGVGAASAPGTAGTRQGSPYDVTYQFAGTSTLLLK
................................................................................................................................................................................................................................................................................................
>A0A0A7X7U1_A
VIADNQAKWAVPTTRTDDKVRMETCFQQACKGKIQALCENPEWEPLKDNRIPSYGVLSVNLSLTVELTIKIASGFGPLITHGSGMDLYKSNHNNMYWLTIPP
......................................................................................................
>A0A0A7X8G3_A
MATEAFPPDPTYPTLEAVIAGYQAANDAVDAYVEWWNRTEGHTIGTPPPLPEYPVIPKREFRVHSNKHYKYDMTIGWNYVSETTHSGQAWSGAKQGQLRARYAGDITLTRKNIRTASNSGSAKKLEVTTTFYSMQEYELLWQDGNNTYRKLRVLGLNHNNRVYKNKSVHIDVAEAMGDAEESGFIIPLHTNIYRSMSLIRSTQLSTACSYLVMNSYKKVKQKWYQTSAFKIVVVVVAVVVSVFTMGTGGAGILGAYGAVGASLGFVGLAAVIVGAVANAIAAMILVSIITKVSTSLFGDKLGFIIAAVASMVAMNVGTALSTGSSLSTLASEMMNAQNIMQLTSSVGNGISQYINASTAATIQKAEKVMQQYNTDMMAINKQYEEMFGTAGQGVIDPMQFVSMESMDSFLSRTLMTGSDIADMSLNMIGSYSDMTLNTDLV
...............................................................................................................................................................................................................................................HHHHH.......................HHHHHHHHHHHHHHHHHHHHHHHHHH.........hhhhh.HHHHHHHHHHH................hhhhhhhhh.HHHHH...............................................................HHHHHHHHHHHHHH..............
>A0A0A7X8H4_A
MNIIGASNLVVQAAPDTLAIAPSRETLSNQKLTDDGITTLCVDLVDRMEKEIKAKIPEAIKQVEEYASKSSTRFWEYPSFLGAVTDRTVQRYMSSSLWAKQRKHYIKHWRNLSNKALLARPEYAGLKKLYGKAMRALKDTREESTYSPFSELVYRHLHLPQLAALKTSGIKWSGYIMNQGNRVDLVKGKLTDYFRIYNNSHQSIGIFTTKNVVVTRRLSDCADSFSYFPEYDRGDLERTAFVHVVGPKKGAAEEAVAKFTAMGYRVIDLTQYNEWDKPTNFRREKAKIAAEKRSKTIAANKTKAGGKTNSLISLNAVLGATQIRNKNGDWEPKPYIQKEFADPSRHDKSGFVEVEQPKYYVLANQVGSGSPVTARIGTMWKWYELSDEMRAETVVCRNQIEANKAKRRGAIHIDDVRFMELMPVITSKGFKKYVTEHRIGILEYVGLDDREYWEILDILV
............................................................................................................................................................................................................................................................................................................................................................................................................................................................................
>A0A0A7X8H8_A
MGRTLAATITQAQRLNLIHVQDVGGEIRSKIIYKINYLESIPWSTFK
...............................................
>A0A0A7XDM7_A
MGCIKSVDDLEPYAIMTNPRNHKYFKILNDYKELFSYSWNKNDILQTLDLGSLVKHLKKNPEDIPGFKSLYRNRLNKLKGN
.................................................................................
>A0A0A7XEC4_A
KVSSTLASELGITAEDARLVSEIAMHTTEDRVSRAVGPRQAQVSFLHGDQSENELPGLGGKEDRRVKQSMGEARESHRETGSSRA
.....................................................................................
>A0A0A8IK91_A
MSELGHHSFKSDPLTTIECSQRETCRFSARWRSTGIRAAERIAMTTIDRLHDAIAAAEPGALPGLYRDITMIWGRGEIADDAAARLLAAIDARRVRRFAPVAGGLPQRTSKGTARVFSTGRHRPRSPDRVASQARRRRMALAGYLPGAMAAEGELTMGASAVLAVIAEALITTGRCALPIAAIAAKAGVCHRLAQSAMRQAQRMGWITVAERRRAGRPSLTNVVRIACRRWADWIKRRVAQRKAAAGSAGEGAENCARPLSRYKPASETAAAMAQWLSNKSGNAAHPAAPWPRGARHPYAALRVTTP
...................................................................................................................................................................................................................................................................................................................
>A0A0A8IKA1_A
MLRVRPADLLDAAKRERERRTIALEAARAAEHRSIAAGGAPGATYWHARHRAEQTLQAAHRLEAAIAEAMAG
........................................................................
>A0A0A8IKB2_A
MSDLEAAERPPVPDVIVVPRKPAIRAIRAAAAAFGVEPAKLIGHRRWRKAVYPRQIAMGMLRMTPYVDGSQRPFAAVGREFGGRDHTTVLYAARRYARWCEEAGLDPVPVDFDVSARILARHLGVVPPADVTSEALAAHFSPSQPDDGAAPMPETIPPAQAVAETPAPKPRPVLEPLLGEPELGAFRIALEDWLDLPAAMQTDGALLAVEHAGSIEAASEVTGLPQDVLARCFGLRAQPHDLPRIVESKWTPADEPAPRDSYAPAPPSACDAGLLAFAQIHLAAGAALHVPDAYATYRAFCAGRHAAVMPRASFGAALLEMARRHGGSRSGETISGLVLREGRKAPASEAVPVRVKSGAKPVRAPLTLGIAAVRRAGRRVIEIGLDGSRHEQWTQS
............................................................................................................................................................................................................................................................................................................................................................................................................
>A0A0A8IKQ9_A
FTPPPPLLHGPPDAKERRGGHPGCVPGRRRQVGPGHGRHGHPQKAPPGAGPQGSRGIADHPLWAHTSEPLRPDLEELNERVEHALELGYSLTGALRRSVAYRFRDYTFARLFQPPAIDAERAEAIVRRDARPPPVFTPAPRRLLQGGADTPPPLSMDDILYLGKSICKALVDVLDHHPAAPETTPIKTYTPAMDLNPEQITVTPRSPSVLAAFARTARVQTHHLVPALTDDSPSPVGQTPPPFRILPAKKLAAILLGNGRNASKRRASRDLSPPPHGRWRAVLDSSPFSFSSSDFSDQDEGEGGEADLRGVPGGGGEGAYEEERERPSDIDTAARAQKVETSCPRRRSPRTTPSPSRRASGGGGPDRGEAEAHTYPPYLSAAAAASRVRPRTRRGATRRPPRPTAEDE
........................................................................................................................................................................................................................................................................................................................................................................................................................
>A0A0A8IKV5_A
MASAMESDSSGGSGGADAQPPLAEVDGGLARVTRQLLLSGDDPAARLRALMPLELGIFGLGDLAQPVLVRDFLNTLTLMSGHAYPAAVLRHHAYYLLRAASFSRRSFGLGHLEAALDVLASSLPPTTASPATDDPLDGSRLIAETRALAAAYRRIIEEGSGEVLAVSGPTATFAFVEELVADTYLARWDAFPREGLSFYAFNAAKTTLGRWLVTVYAETNRYPWAAAGQGQPTAADIKAMAVELVEHSGGGAGGGEGEESGGGLFHRPESLSSVVASLPLARRRAVEILGVYAEASGGQTPPVAAVPVLAFDAARLRLLEPSGALFYDYVYEALLWDQTYGVPDSVIEAFLAGMAAEMEALAARVQEAAGSRASFSPAAIEQVATVLLSAGLNETVAGDYAMMLASVPRVSRSRWRWLEATAALLESLSGFALHFFRLLPTASPTSRFARVARAAYLRAEAEAVDRRARRTSGPSTPAAAPAATAVGVGAAADPWDAVTPLRIFIVPPPAAEYEQVAGDLSSELLRSLLWVRYSRLWQAPAPAPALPCKPPLLPGEQGRRQWTAAGAAAPRTDVEAYCRSLRAGQTARADPAYVHSPFFPAAFIEFQIWPALRRVLSNELPKTRSLAALRWLVSFGSDLALPSPELTRARRPLELIYATVWEIYDGAPPMPGESPQAVGLRPLNLEGEGKAGDAGAEGAEDEEGGGPWGLSSHDAVLRIMDAVREVSGIISETISASERAAEAPPLAWPTSLFSLLFTLRYSTTAESLGLATRRFLVSGETLSEDISRLTGAAWRLCSRPLLYDAETGGVQIPLATEE
..................................................................................................................................................................................................................................................................................................................................................................................................................................................................................................................................................................................................................................................................................................................................................................................................................................................
>A0A0A8IL02_A
MPDHCTLWPDRLGGIDWSACCKAHDGAYDLGGDAAARLAADLDLASCVAAVAGWPMATLMFFGVAIFGWLFWRRR
...........................................................................
>A0A0A8IL20_A
MIAFEPRSTTPRRATPGASKALRSPAESMAADMREIAASDGGCTEIDLLRRGWLQNELAAHGDAARALAAGRRRP
...........................................................................
>A0A0A8IL79_A
MVPPFHRDVDPRSLSLLPGSDRGIRAQEAARFAIALGAALAFALACVGMAVLLMEAGR
.............................HHHHHHHHHHHHHHHHHHHHHHHH.....
>A0A0A8IL83_A
MAPGRDPETEAFVDEARRVDIMTAFAKGGGSVSALRRQGREMVCPCPVHGGRRDKLNIHETDGVFFCRGEDGGGDAIALYQHLTGADFLDACEALTGRDRPRSDPSRSPEEAARRRREAEDRIAAQRVEADRQAARAAERENRFRLDEWARCVGDWNEAVPIPGTPAADYLAARNVAAPEAAYVRCHPALGYFHDRKRIHVGPAMLVLFVRPGASGWEPIGLHRTWVAPDNAPKFRPEIVDPASGEVLVSKKMRGSKAGGLLPLAGRYSTARRFVGGEGIETGLGWAAREGFRSDTFYFAAGDLGNLAGRAAKGSRVRDTTRRKIDRNGRRVAVFVPGDEPDLESPAVPIPDHCEELVLLGDGDSDPVFTRFAMKRAQRRHAREGRVIHVEIAPPGTDWAEIAAYEAAERAAAVA
...............................................................................................................................................................................................................................................................................................................................................................................................................................
>A0A0A8ILC4_A
MAGGPFKNAMATIGAGGLLVLVYVGFHTTKFQIAAWEVRHFPVLADVTVCEGEMDRRSGQCLGSVVTYKGFEQTAAFCDGQDAIVAGVMSKVRRDAVYAGGDQFMYFGDPDGRFRRAFWKPLDQPSNVPRNRPAGVQDWGQWRLYDGCASQYRQWFSTVEHWPWHNLYPLSTTIGPFPLPRPR
.......HHHHHHHHHHHHHHHHHHHHHH..........................................................................................................................................................
>A0A0A8ILC6_A
MTHPEKMVTLAEAAMELERRPADAAALLIDAAAMIGLEANMDAATLRDRMAKSAQTLASAREAVEATGAAASRRQ
...........................................................................
>A0A0A8ILD0_A
MSVNWGYILEGAGRPPLKSQRTILGIANVDMSEYGAAWQDRLPPRATRPRTALPGRELLLKAIAAGDFVHVVDMLCLGVSEPDVEWFVAELQARGVTLVVHGGVKALAPDEDASELVKEFGQARHALHMRRYRARKS
.........................................................................................................................................
>A0A0A8IMR0_A
MESFEGQGDSIQSPDNERGDDVQTTGEHDQDPGPGPPSSGASEGLVPEESDSRDQQPWGQSRGDENKGWMQRIRRRRRRRAALSGHLLDTEDNVPPWLPPHDITPYIARNIRDAACRAVKQSHLQALSNLILDSGLDTQHVLCFVMAARQRLQDIRRGPLVAEGGVGWRHWLLTSPSQSWPMGYRTATLRTLTPVPNRVGADSIMLTATFGCHNAARTLNTFSATVWTPPHAGPREQERYAREAEVRFLRGKWQRRYRRIYDLIELCGSLHHIWQNLLQTEENLLDFVRFMGVMSSCNNPAVNYWFHKTIGNFKPYYPWNAPPNENPYHARRGIKDHVIQNAFRKAQLQGLSMLATGGEPRGDATSETSSDEDTGRQGSDVELESSDDELPYIDPNMEPVQQRPVMFVSRVPAKKPRKLPWPTPKTHPVKRTNVKTSDRSDKAEAQSTPERPGPSEQSSVTVEPAHPTPVEMPMVILHQPPPVPKPVPVKPTPPPSRRRRGACVVYDDDVIEVIDVETTEDSSSVSQPNKPHRKHQDGFQRSGRRQKRAAPPTVSPSDTGPPAAGPPAAGPPAAGPRIMAPPVVRMFMRERQLPQSTGRKPQCFWEMRAGGEITQMQQEPSSHLQSATQPTTPRPSWAPLVCALSVMDAGKAQPIQSSHLSSMSPTQPISHEEQPRYEDPDAPLDLSLHPDVAAQPAPQAPYQGYQEPPAPQAPYQGYQEPPAPRAPYQGYQEPPAPRAPYQGYQEPPAP
..............................................................................................................................................................................................................................................................................................................................................................................................................................................................................................................................................................................................................................................................................................................................................................................
>A0A0A8IN67_A
MAQLVNQPTKRASRKVNFATAGGAVGVMAAVIVGGLLSRFVGVPFDDPLVVSGWPVIGAALGARYLGYFARERAPEPEA
..................HHHHHHHHHHHHHHHHHHHHHH.......hhhhhhhhhhhhhhhhhhh.............
>A0A0A8IN77_A
MPISWRYSDASLSLACSQLATGSVATKTANVQNAVGCGEISAEVICPLSLDHSSTRRLV
...........................................................
>A0A0A8IN83_A
MSAADFAAGFAAAEARLRALSAMIKDAQDTPADRLRQEIAAAYTLGAIALADFAPQAGTMYRPSTDGADK
......................................................................
>A0A0A8J824_A
MTVGQSGISVYTAEWGFWDSAIITANFTPPVGGLV
...................................
>A0A0A8J827_A
MIDKIQILKMFREFFKLEFGLIDFSETLDNLCEGIRGDKEDRAYIRRMVYGDYWFQGHQEVKPFTVGQQMRIMDFFMRIRAHILRELQRAGFIHQHVSFIPSDSFMSLKFEVIE
..................................................................................................................
>A0A0A8J843_A
MTKGATSGIIKFLDNEYTIEGLEKAIGKSNATYIEPASPIHELVKFDQAQLPADWKDKYKMPIVTQREGKYVFIFMPDADLDFSKGFKAKFVTKYNLNQAKPYVAPPPSPAPVVEAPKPYEKKSYGSKSYQGSGGYNNNRNQGGRWN
...................................................................................................................................................
>A0A0A8J851_A
MAEITEVAQNAINGAMHHYFHNLTIKGENRFNEASFLGEVLLQTQGWLVFTEDSMQNLYDMIYKDTLYINLVYTLTSLFRTRFTLPEEDYQALIVHLAQAYNTKEADDPKLSFMGAEYRSRIPDPDAVISILKNNRYLVMFAVFFTYGSPEIIAGVIE
........................................................................................................................................hhhhhh................
>A0A0A8J884_A
MKKKILLAAMIAAVGLSGCTTVQYRDKYAIMTPNDNLLQDNSTPAPPYTSIEYSKLSCDAKEAMWTQYSTDLLNVIGKEHADKAGLREWKAQVAKKVDELNKKAQSDGNASN
SSSSSSSSSSSSSSSSSS..............................................................................................
>A0A0A8J887_A
MSSSVKIVENVTNVSNGKKLPVLEFVRTHKPLAAAISKATPGTDRVTRDGQGNRKVSSPDYASMISVHRTISRRNKDAKMTFQMLPDLKLAMEMVISLIMSPKDMFSDEVLILSDSSELLPASLMSSMLQVTTDYFKKNHNLTEFIQHMLEETLGLQGALPVAVIPENALDDLINNYNTNLSLEKFSTEFDVERNIPHPLGMLGVPDYLTPRVNNTRPVSGRMKFGSKVSFDLQSYETYRSMNSSKPTSATSGIAFSKLFNDKVDEKEKDKPWTFKIPEGMSATPGSEGNGNEIDADNLCFVTDNISILKLPAMKEQARGQRVHEVLKKRGYNKFQASLESMTLALSKKQKEIIKTDAEKQGRTLADSEVESLLFKNRRFAHTPVAALRTNGNLKRNSIGEAMIKEFDTACFMPVSVEGDPTRKLGGFIMLDEDGYPLTTHNADPEEIVDLSTYAGGSGNFVSSMNDRSNSIMNGKTTEGVSQFMLKKFFNRAFAEMVEKDLIDRVKNGQYDNGVQLASNEDFYWLMFTRCMKGQRTHLLWLPNEFLVYFALDYDEMGFGKSLLDDIRNITSMRIMLMVSGIAASLRNSIGRTKVTVKLDEDDPDAEKSIEDIQDEILKSRMNPIPFGINNVADISKYLQRSCYEFEISGSSAIPDMQVQFEQYNSQYPKPDEDLVNQLKELSIHHFGLTKDMIDAAEGVDFAIQAATNNLMTMKRVQRWQRKVEPLASEYVRKVALASEKQIDDLRALVSNNFKQLQVEKVKRYFDLKDDSLLNDEDFKKLVTEQCLNVFLNNLKVELPSPAATTLEAQKQQFTDAAEFYKDAIDYIINESFFDTSVMGEEMNGHVDMIKNIILSHYMREYMAKNAILPELADLTTIGEDGKIAINVMDSLEQHIKALGMSTGNFFKRFKQFAQLQTSLMQGVGESSTSGEMDTGGSGGGDSGGGDDFGGGGDDDFGLGGDDDSGLGGGDDTGGTDDSGNSDEDSGSTDDSGSGDGNANPDENEES
...............................................................................................................................................................................................................................................................................................................................................................................................................................................................................................................................................................................................................................................................................................................................................................................................................................................................................................................................................................................................................................................
>A0A0A8J8A0_A
MSGIMFYRHKQNNKQVRYNTAKFVVLADNQDKKRVKAVQELNKTLRHKLDTFAFEGRGMGAMIVAQRIAEEVFYEWLNHNFSLFYCAMADSKIEIYGTHNGFFQYRLPQQLEQYKG
....................................................................................................................
>A0A0A8J8B2_A
MWRRQMAEVVIIAAKPQDSWDTQHKVVFYLKDKNGEPKSLQDMAFGIYGCDSIHTTDMLRDACTDLLQKGILATKTSFPNVSYRLHPEMTSIIDLILSQTMTKH
........................................................................................................
>A0A0A8J8B6_A
MSNKDLGKVIAIQIAPWKPVADGSPEGSIEIQPDGADQDTEGYGVYARHENGMAIHRRDFVTEAAAVVVARELCKEFGVKVEPYGWQVGLVHMGPTVIVDDTKAFESFARKQDFIKDTQRYDLDHPDKNYAGKYGHYDTRNAKVMWDGAVAWTLAVLGYSGMSTDYLNGGDIRVTIEGRTGRGKSALAGILCEKLKSLGIPVTWNEQAYEEWRQDRTWETELQELCIGGTIKIVEKNLVPSQVAERFVEFKDGEIVHVGDKHFLKIDDVSQTSGHKGVKLQPEPDHKQLLLVRQAVESFLSMNMFHLEGSEEQRAAQFESIKRVLISRLWDTFPGVTMPDEPAYFIGREQVTKEQYEAAGQSNNGMKSSIDYPGPDGEQQ
............................................................................................................................................................................................................................................................................................................................................................................................
>A0A0A8J8C4_A
MTAESRGLIAAEDTKKAADEAFRRFQIHAEMDQDGNPLTREEVFKLKSVSYSGFRGTSSSEVYPDRFMSGQLEYSPCNNFI
.................................................................................
>A0A0A8J8C8_A
MKVSMNDKIEKQLRAVLGNDAMDALEGLVSNERQEMMRRGAVNSEFMNTILDGGFRKGEMVIFSSPGPTPFVPRDPDIHRGSLYPLIVHPVTERKSMMALNEAIKAGLTMKISLEMPEVEVMVDRNISEEGMEMLKTRAQPIAIDCQMNPDGSMSFGVIPPDADHPPMMEVGGYSDKFKGPDVNPNVPMTRGEGDPLNIHRKMLVGRLRPEHKLDEILTKPLPEGKVAFSNLDSHSEFEDKKEEK
.....................................................................................................................................................................................................................................................
>A0A0A8J8D6_A
MANLTFVIRLKRSYDAYENEIKRAAREPWPEYLRFLRAFTFYAFIEEVMTACAMFPRSMNACEQNLEDLSYSIISQFGIGRYHLSHLDRDRLRDLVLYCGNEVFGELQGAGYYFAPHQLPRGHERDPHFTSDLTAVTEITKINNFTFTVEVHESHFDELNDFPQNAVTAQRLSNWSY
.................................................................................................................................................................................
>A0A0A8J8F4_A
MNINAYVKSLKGVTSKDEVLSSLEVVQQDLSTKVTPIVSTAAAAFKTTKPKSEMVLGYEERYREAFRLGRNAAVVEDLKERLHKVAKNLDILAQEIRKTMPDTVSQATIDHRSAVMMQLVDNASFLNRFCRKFIEAVTVYETEAIGMYEDYQKDNLTKGEASWVEDRFPFFLEVLEALSDDKFKSKFDEIPNVKVDVDSDDNNALFGRLKMDPFKMGFIPVGLNPFFHIGKWIVEFQAWRYKEAQEDLRRIQSRILLLEEAQAGKSNPQVEKEIKLLRDKSEGLIYKINKAEEEMQ
........................................................................................................................................................................................................................................................................................................
>A0A0A8J8F7_A
MQNLEVQEFAGKVSLMLPDSTKRRLILPVIIGMAIGNHLVPKIGNELNPMTVFADAHTANVARTVSFLNEEMLIDVQAACEAAKMMFLLRSRILNGEACDYNVNPEFEFLATALGIAPIMSVEVWNAIKEVGMQASAVLQMANLLICKLRECNKISLS
..............................................................................................................................................................
>A0A0A8J8G2_A
MASDNRFWTVEGIDGSGKSSISKYIGEYLSEKGIPNVVVAAYPKDEEASFMRDAWIHQKIPMPAVLSCILYLRRRVLTETIIPALLAGQVVISDRWNDTTWAYQHFTQGIPKKLCDQMFDYHLNLPNILANYPLSQRAWLYNQIKGYATIFLDIDLATSRARVDERVKAAGDVKDAFETKPDEFFENLIQNFRAQFSQRMLQEAGPLFTIDATRSISEVQKSVDNIIQYIG
.......................................................................................................................................................................................................................................
>A0A0A8J8G5_A
MPLASAADEAAVAEIEKIVSEGRQKDLVQFFHGWSRVPHRLGEWDIRVNIRKQDEKEVGRTIVAIPLSVRTREIFEQGCLTTLAEAGYSVEDAKRYYKAAWKKKYVWVDSVIAATKEMIDAYQTTAPLESYEEAGDPRRLASTVSVPKNPYTTSHAHFLVAVDMAICIIKARQKAASDESQEAANSEEIGSHAA
..................................................................................................................................................................................................
>A0A0A8J8H2_A
MKKLPQDKHILCQVVDEKGQAFNMFFEFKEIPNNWDMIQLRVSHPELKDLYNIKRD
........................................................
>A0A0A8J8H9_A
MKMENAVMSCKIFDTFETKEGRTGVFLTHEAAERVQFYLSYKNDLDGYRIGSDARTIDVPVQVAQGRKTSIPIHMVDAGWGSLLRVVQGLRKVYLAHMYLRPLYRSMRGEEKKYDPTTVFADSELMLIEGAYRHFGGCDIHDVLRENDYQYERFGVYTRFHDDDGVPNPTIYNTPRTLNYYPDMNTIRVSWAVGGTPMDVVQYNDPTGESMLYIKSQPFQLKIQRVYQNEGWLSLREAMRQDEKLHAFVKQFYANGYGKSGERSIAELTQ
..............................................................................................................................................................................................................................................................................
>A0A0A8J8M3_A
MHRPINWYVRRATEKGKSYSSCHIKEILPLIVEKVFDLTSDHSQLQEELDLALNLDCMINGEADFVKQELEHLVLGEVLAWFPNIAAELPDDMYWLTERLELIINVPERYEEQRGYFF
......................................................................................................................
>A0A0A8J8P3_1_A
MASKKKRGGRDDFDFDSDLDFDIPDFGGDNPEATSKSRKPIATGLKSAAAGFGKTFANEARLRKTLTKSLPKEYEEPISKAFEIKDGFRDLYNTSSSQASEIVRETKRSVGRITRNLESALPKKLAEKLKAWGDSADSDTVGNLSKSEVEQGTIDSAFASIFAQTQQAQADNEKKRDARQVIQDQIDQKRHKDMTSILGSVDNSLLQLATFQDKVQTNYMKKSLELQFRSYFVQNDMLALQTKFFDEFKKDLQAITKNTGLPDYVKKAPKEALMELMRQKTFDSLSNTISKKRNQWLSGVFKKAQGKITEKMSGIKDGLGMILDAAESGSSMYGSGFGPSGEELAGDLVGGFAGNKAQDYLAKKIRAHMVKNPKAVKFGNKANQVMSNLPQWMGNQLENGKYADKIPEWLKEILRPDTESSGVSLSREVDLDRAARWSDKNSRSLNVVIPELLSKIHHELYVTRTGDVGAKPLAYDYEKGKFVSSKERQDQLSKTIVSDRAKDATKHQVDNIFKEIDPNNEIHPKARAAIAKQIYGANKRNVYFNRDNILSHEVLGDHDDARRKIEEYLEGDETGHKERRLTNMFGRVGADNGEVKDVIQDLINQGRHGELADMGILDLKTGRINMEKVREMELSHVGKTVKSANGNIFSDGNVQMFAKGGAFTNKIVRKPTAFPMKGGKTGIMGEAGPEAIMPLSRDKDGRLGVKVQKGKTEQTVEEILGILQRFEAKGFGGGVMDPEMLEAYMSGKMGDVAGYFGKGGAALKKLGLGAAGSIWGGMKNSYRRGRIMARKTGKMVFGGGSSALDWLGKQKDKFDLYIGNEVEPRLSKMKLEAGRYVDAKTGKVIEKYEDIKGDIKDLDTDEIVLRATEIKDGILKNFETGKSVLLRLTSWGKSAIKEAYEKTKKTIASAMGLTKSVYGMAWTGLKKAYEMYTDGPQDVYLKDQYETPVLLKRIMAQGLYFDKATLDPISKVSQIKGPVVDNEENVLITKEDLANGLYDKEGKEIKTGFDKIASFVGNS
...........................................................................................................................................................................................................................................................................................................................................................................................................................................................................................................................................................................................................................................................................................................................................................................................................................................................................................................................................................................................................................................................
>A0A0A8J8P3_2_A
IKGAIGAYKKLLGKGKDMGMRAMAWLKNLFGFDSPFTVFSSRTNDILTAMYAMLNDRLPGERSPDLDSMIGKASSSGTAVKDTAKKAGKAAGAFKEGFMKRWNKGKDQAQGKYDELKERLPGDIENAKQKARDLHGQASDKVNEWKDEHWDKAEQQVREKLGRGKDRVVDGLHAVVDTLRARLPEQKAKVEGDTNGDGVRDGSIDDIRAKRAKAKEEKEKEKKEAEQSAEKGSTKGAWAALSAFFKNKKGEDEEKGDHSLLEDAEDLVGGGGGKAEKAGKGLKKASRWEKMMPKGKGLGSRLLRGGMKFAGGAAKLGLKFGGALLGGGLLSAETLLGGLSLVGSALGMTATAIGAIISSPVTVPLLVAAGVGAAGYFAYKWLTKPDPQPIEKVRLVQYGFKANDLEAYKKMKSLEQQLAPAVVFKGEKAEFDPKKVDLKQAMKLYGLNPESKDDAEKFVSWFADRFRPIYLQHRALIVTSKSPKPLEDVDDNKPDFKQSYLDQCLFPGGHYNVTTNPFKGRDYLPTAQYSVEQQIKASKEEVEKEGSKKEDPKKADAAKPAGGVAAAALAKNEADKKAHEADQKKNDSTLTPAQKDPRHDSDKVMAQNRLAAATVGANEGPGGPGRQPGDPITGPSGSDGSAKPAKSKPGVKPMSGAAALVKETLLKDMPKYGITSPNQQAALLGNIEHESGFMPISENLNYKPSTLMKLWPNRFPDSGKAQQVASQGPQGIANNIYGGRMGNTDANDGWDYRGRGPLQITGKSNYAAVGKAMGKDIVNDPDKLITDPQTAADSALAYWKLNPALGKNADAGNFQKVRQMINGGGIGADDANARVQSYLDKIKNGELQAGSSSGAGGTITPTGTVDSPKPSTANVASNPNSGPAPDAYKQASKAEPTATTPSQLVSSPRPSYDPSSGGGAAMGSSSAPSQNAYVQRNTQLNAGDSMDIMKQGLKESQTQTGLLQRIADGIDKLNSRFDKNMGGGDTPTPAAGSDEKSNYGKSAAPMTAPSIGFRRQLAAV
........................................................................................................................................................................................................................................................................................................................................................................HHHHHHHHHHHHHHHHH...................................................................................................................................................................................................................................................................................................................................................................................................................................................................................................................................................................................................................................................................
>A0A0A8J8P7_A
MKTPRFDDFLFVHEGYYVDDTAVKIQRAVELIDTYHEYMKNADMELHGPMEHNHRQLYKYTQTLTGFINALLEHFGE
.............................................................................
>A0A0A8J8Q1_A
MPRYIEKNYQFSGFNKDCRIMSDGKPIRPIRRDELRKFKNVVVVFGSRKNVEEEIFDACLSGFIRDWSLTPENTVFVSGMAREGADKQIVDWAKLKGWRWSEFPADWDNIDVPGARIKMNAQGKQYNALAGFMRNQDMANVSSHGLGFWDGHSPGTKDMMERCNDKKIKLRMIRLKDEPNGT
......................................................................................................................................................................................
>A0A0A8J8Q8_A
MLIGNSSNMANTTMNGYMDRLRMWQGWQYWNTFTPARGAYPS
..........................................
>A0A0A8J8R5_A
MINLFDRVYLRHDNVLARGEGQRKLIISPKVKEIAYVTDKLQQQQAGILGTYETLDDAIHYAGDINAFWGQLLTKAKIIIIADRVTVATLLVQYWKAIFKDPSFSALYLLYEVTVNNENMHTHRPTEKRTHLFSPNSTDGEIEKVSQEEFQEIFDKNEAAMIDFSSDAQLPSIPFEYLLMSYIADPKDELVKRVLFQKLDKIMRSNIVAKLIGGREELMFESHNYYLLNGDGPEELIVDPIAYMKKSGHLDWVMDESFVYGNEDEILKKYSLDQIKFFFEQIKRLVLEDESIFVAIDCVKNKQFARLIEFDIADHQGNFFGTGAFVNKINGLLVSFAYQLKRMGNVNLLKQYELK
...................................................................................................................................................................................................................................................................................................................................................................
>A0A0A8J8T2_A
METEGLTLDWNAHLPTVEVAYGLTKNSLKMWKSGTTATSDDYWLYTDGTVWNGVGVLGNNPETSTGFEKITPNFNASIKTYSASATDGQTDFNIPFTFSTITVFVNGSIQLPGLNYTVSGSTLTFTTELEAGDLLYVFIGNPNISTNDKLNRIYTANAMQGQTTIQVPYDFSTAIVYINGVLQNPITAYSIGADRIITFSEELYQDDEIIIMLGDIIIQSDEYVLKQELLDVNASSYINTKSGNSIQEEFDILYNSNSISKIIYSDIKNINWDEINEIFVCGKTLNTTEGAGYFYYDNNDTITVEDGGTCFVINNKRIKRRYIGPALSSWFTTIDGINTFLSTGNVSLRFDSNLTLTKALTIKSNTNLYFNKDVFLFPSGPTIQGLICSGSVSTTITTTLTSDVSSSSFIVNVTDASKFSVGDYVEIRSEKLVEGVNAQGVKIGIMRQITKIDANQLYIDKIALYDFTISDNTLISKMDIVKNVNIDGLTFNNINYTTLFPITMNMVYCDNIVIKNTQLYGSKEKYTGDVSGRTALKINSCRNVLIENCNAYHQGWYGVEILGYSEEVTVDKCFFDDCRHGVSINWSSIYGEPNGILINDCTSTSSTLSGFDTHDIGRNITFSNCRAYKSGDDGFQIRARNVKYINCLADYSTLDGFGQGDGAINTRLIGCKATNNGRNGFSLVWEGGNIEDCEALNNQYGYAMLGGRIINSRGIDNSSACVDCGSNSDPANQFSLYIDNCDFPYSTIQTRCLYFRGSSGIRPELVSVKNTNMAGYGNLWYLLGGYSSQPLSPMLNNNTLDINSTTAPTSGMVTLTAGTATINTSAVKLSTSSTASTLRYVSNIDLKRILSSSNIGTLSISNIVNGVSFTITSSNNLDASTIYWQISL
........................................................................................................................................................................................................................................................................................................................................................................................................................................................................................................................................................................................................................................................................................................................................................................................................................................................................................................................
>A0A0A8J8T7_A
MFFHDFDNEDVYPQNGTLEEKAVFSLEQMRTRFWWEKKNYLQNRAGGARHTATLLAYGKRSAEQLAHHAEMAMNSFLKQAYLTLEGETTDPKYPTDKMINTELRRIRALIILNVSQYMEQFDSMMPEDLSAWTKDMIYFNLYPYTTKYINEIYDQIDFVIPKKKLQARSPGDLEKFIDEQAAGFADEVTKRNFTHSVLVQRIRDNMIDFMLNGLPFSNDRLKKSDDLIQKPAEEGEAKPVLH
..................................................................................................................................................................................................................................................
>A0A0A8J8U5_A
MSGLTDWVKAGFTTHASRLAALEGNKITVATFATLPTTNVGPVLVADLNEIWTWSTSAFYTGYRAFDCGEPILSAKSVHSPRHLDLIGQGGISKTTYASLWGFAKEQGLVVAAGSWAVGLYAFVDLGGDNFQLPDLRNTFFRATGTNKDTSTARAIGSSQADAFAAHNHNYLTEAGTPTSNDILVFKDGGVPGDTSPWTPTSVNQNNTIPSSSYPPPATTNTGGTETRPYNTAFAPRIHI
................................................................................................................................................................................................................................................
>A0A0A8J8X4_A
MVRDGDDFDYVLCEFLDDVEIDIRERLGRLPADVMSYLLRVEETMYYFKKYLEQISCIPLPERMIIKSGTALSVMEIRL
...............................................................................
>A0A0A8J8Z7_A
MDITITFDNYNGGTEDGVHVYRSDTPMLDASMPAPLATIAAGSTSYVDATVVRGNKYYYRVGIFKGTDETLTPNRAFRAVAAADTGPGPQKLISGDWDLGYFGYAKSTSDLISYANLGTALGLSTAGTALTNDLDWLKVAYKGKVLFVARTMYKYNIAYTTLYSAGAVFGTNDNGLLVPGGATATNQYHPQTINGFTLIPRILKGLPDNAALPANVALTGAAALPTNEYDDILGSFMSPIKYTGDVTNNVLGRQDWDLYPAMGASYGITEHCQQTSGFTNANLGLLRGGRATNVLPVYPGSLSNMAVTAGYAGTTLWNALGVSNIYGGWRQVLELVL
.................................................................................................................................................................................................................................................................................................................................................
>A0A0A8J903_A
MFALIVVIAIKAFFSWKRPKKEKKMSRKDKRELKRLLYAAQLQSSRERSAQQLKYDTFKDSLQKFIAASKNQNYSLVRFTKGVLDQIEDEMIAYEGACTKSHYIGQYMPNYYAVIMMHGMQAVIEYSGRKGLQAIGMDLMQFVEHHFRIKNLNGVLYRHRQHLHYADRCECMAVAILEFFGRPISQSVIMSCAVPFDMCKEDEDLTTWDNVRHEFFERGIDQYFAGAVKHVERENYATQARLDNQEHQKNRRQRSARIKKQNRKARKMNYA
...............................................................................................................................................................................................................................................................................
>A0A0A8J949_A
MYAGDGFEFAPESNRNNRSIVVKRFETPFDD
...............................
>A0A0A8J958_A
MLVFPKYSGVSRTEAARALQKHVAKIDSSINLQSIAEDPNSSDKKATAGQMNAIKQKTLEDFTVNLTKLAQEGKLDPMIGRQKELQSLIEVMARKNKKNAILTGDAGVGKTQIVDGFAQAIADGDVPDYLKGVEVLSLNVSAVTAGTKYRGEFEERMEGIIKELKKRENVILFIDEVHIMMGAGGSSTGSMDMSNIMKPALSRGDIRVIGATTYEEYRQNIEKDAAFSRRFTKIDVVEPSINETREIINGLKGTYEKYHNVTFSTETINSIINLSSKFLQNKKFPDKAIDLMDSAAAKIRSEKRSDLKVTVRDIEEVVSRITNLDISVISCTESERMNNLPDVLRSRVFGQDEAIEKLVDNVMVARAGLRDKSSVQGAFMFVGPSGTGKTEITKALAEAMGSELIRFDMSEFSQDHTVSKLIGSPPGYVGHETGNGQLLDKVEQFPNAVLLLDEIEKAHPKVLLTFLQVLDEGRLTGSQGKTVYFNNITVIMTTNLGAADSNKRSIGVSTVDSAQEKAIKAFLPPEFINRIDSIVKFNELSSEAIDSVIDKFMGALREQVKERGIEVVLTKRAREYLAENGVQNGMGARPMKRLIEQCIRVPLAKEMLLGSLVNGGKVTFDVIDGKIAIKQKVKKSTKEIDSAELEA
.......................................................................................................................................................................................................................................................................................................................................................................................................................................................................................................................................................................................................................................................................
>A0A0A8J966_A
MLTLEALNSSKDLVAVLADKGVSLRPKAGSPIAEALAATHVWGSAIDCLSEIDKLPAQIYQGNETQIVDGEVQEHMHDVYMESASSALGTALAGHVAFATTVVIPAVHELHNKLKEVLDIDERTGVRSYTVEMVTGSPLFDVPAIVNKLEGFASIKPQENQALVLDYPELTDEQMLGLLKIGAEAYDTAIDQFVANEGIELIREVWNTVFAHQSTSFKTYDDFRADRVKGTARNFATYLFADRLLIGGEGVPTGTGVNGLSSSKYTFALKNLQEVTGAALYIAMEYNNQQMKHGKLIEKIDNKTVFVNKSVYDRYMEEGGDVETVLGAAISGDRKTYLEDIVAGTEKYKQAWAYQVTLAKQNAESGMLISVRRAIGEFIRHYVRTTDDEVIRANVNRILDNAEEFISRVYNPELKDIDILAMKAVCLTMFNHTDAISILRGVNEAMAANEQISTEDALNLAVVDYVADWFADQIEIG
...................................................................................................HHHHH.....................................................................................................................................................................................................................................................................................................................................................................................
>A0A0A8J981_A
MMVDMCDQENMPRFTRRPQFDRKKFQSFTDDDIKNGAMDAYLQDYMDRQNKYIDQLLYVITKTRQRVEQCR
.......................................................................
>A0A0A8J988_A
MLYGTAQRFAYGTYAWLNDVIGVAMDLTGKKIQFYKNGVAFSQIDYTPYSSATLFYPMISGAAATGTNSSATLLAGTDLVHPLPSGYNAW
..........................................................................................
>A0A0A8J9A2_A
MMAEAFQGVEAKTLLGMASNEAEDVSGRTSAEIERVIYVRVKDFAWLERATGAERQEQWSVKIAKTDKNAGSGSIRVRKSINLREPGAAVSYVLTSKLDIGSRGSCAETPEQSSLDQFNIFKYFGDAGMIKDRYTFNIEGSDLNWEVDCFPKPGAQYHDWVKIDLERWPRGKELPALPMEFMEMLDGSEGLASPEAEEKIKQMYETMFLTPNTNQPLADYGNSDPNAGATDEDGENKQNDQGNGAPPADDGSGDTGGGDDQNGDGSGGSDDQGGGDDDQGGDDLQKQVKSDTDDLTNATTENFKAGQKSNEAFSSMGQVLVPMIPILGPLVTAIYGHRGMDMTSQHTKKSVSHIDKSGHKTTRNTDTGSYSLTDMTDAKDYIGMMESAAREVEHNKKNIERIDMTLWPQKDGRFGVINIKTDRNGETRIFTENNPGQLKWFSMSLAGKRVIRLTGDDVSKFKFNGRTVSCPFQGETVEFDVGQLRKLAYQTKDDRNGFDITEYNFDA
...........................................................................................................................................................................................................................................................................................................................................................................................................................................................................................................................
>A0A0A8J9B0_A
MSLIQLSPSNGDLLLINSGSFSTGKVIRTRNELVFYTDQYGNSTGYRWLGNLPHVINGNSPQTDGGISSTSWESYITSNLYDKLKSENITLSGTAHLPTVEVAYGLKKGSLKVWSAGLVSSSSQYWLYTDGTVWSGVGVLGTEPDVPFTQIHLQRDIIKYNYIVQTDGETLINIPYDFTSIDVFINGVLQNSNSGSYKIIQSTIQFSDVLNKGDNIQFYLSNVPISSVRFALSSDLTNYVLKSDLSNTSGANNVGFYPGGTVQDAIVYTTPEMFGAIGDGITDDTNALQNAINFSKNKTLLFSNGKKYRTKNLIVPHPMTFKGLGRRQDGAIIPYGNVSSESFIHTGTLILLTTSSTVTFYDLTVDARGITLSFVDGQRLTGVGAADNNSGVYQSGLQMYNCNVSGFSGNNLYGGGSKSFGILKDCQFESSGKSCVRIDGVDWRISHCAIGRSLESYGIEILNENNFVSNCDSYFNKLSGIFYQQPTGMAFIKLIGNTINSNGQHGISCSLPYAQPAGTVITNNIFWNNSTELTGTYHNIDLNYGRGHIVENNVHKAYQATAGSDSARCGYCINLRNGATLSGFINDAIDPLYSYVIDKINVNSQNFANQNEISIGTGLSLTKTVSSDTSIGIKLNINSESYDRVQINPGKILLGNGSAEPTHGIQQLAAYPGITMGVLGLGVVGNYSSSVFRIGTHRIWSGGDNTLRTKYGADPTSATDGNILSVKVSVPSTATSTGIVGQWAADDTYLYICTAANTWKRVSINTW
...............................................................................................................................................................................................................................................................................................................................................................................................................................................................................................................................................................................................................................................................................................................................................................................................
>A0A0A8J9B1_A
MQSAPQTNMAILANGAELTRNTVASMMTNENVRNFFGQPAARDTVYRVFMMKVHKKLEGALRNMPSGQFNKSVRTGEHQSGAVNPNVIAK
..........................................................................................
>A0A0A8J9B2_A
MKGLPLSETHERDADGNYVLKEKYAIPYRESVKAQLESWVAGKPVHNDYADECCPDFSCCSGSPWPEEKRKAFAGAKDSIRHEMLMGALSELTTSAEAKVHVAGTIPDNTSIH
.................................................................................................................
>A0A0A8J9B3_A
MPTLASSILSRTPDEKTVVEDVYKKVDNSIVNSFQDLNLTGFDLSDKFGFLSKFTSGNLLKTATDGVLGLNPESLTDKISSAFSEEYSKAKSLVNDVVSGSQAAISAVKSGVNEVTGLIKEANRVYTTVNGIVRAVQTGNFSDIRGIANTINAVAGKAGIALSANGALGGVFTALVGEAGAQGIQGAFGVIADTIQSSTTLVNKGSILYTVATGSLPGALARGDLASVAAMTSYIGNGAVGMLQPNAVSQLAKNDKTAYTPSDISGSNGQFVQYQGAYQKVDPNWNTSSFQPQGSSSTFRDLTSLLGASVQVKNIFTTGAMTASNSVDKTYAALQVFNKPLSVNDELTKRFPQTVSTGSNQVARDVDPRVEYDPNIGAPRNIQWLDDMIAGKAATLPDASNIGSTAINVP
..........................................................................................................................................................................................................................................................................................................................................................................................................................
>A0A0A8J9B6_A
MKTPITYAKAQVFRPGFGLAEHSKIQQHIDVLVQEPDYKNKKVSVVIAKRDLTRLFGPDHPREFYISANGFLTYIALNTETGLEGEDRFCTAIALNGTVLSAIFGGHDEVWVNEDNMPWLRFIVLANEFELAETAVEERIVKIEADEYKQTVPMFKWTADQNVWIPNTDPIEAEPEPTKPKIHLKDIPLNTRASRRMVRQAIEQHRETLEQAHVRSGSSLSFDEWMVQNQHVNIVALQQMEGIDNLPDDEYVDAMVKFKQAEVTGYHNVAVQKKETDLHLFDWCLQNFGEEFQHVGRKDAQAEIDMMAIDPEVEDDQGIEDEPAVFVVSFDGTIVEDQRPSTIGPESPFAIETLKALKKNGHHIFIFSGRTGDDRYAMLDFLKNADFVPTGTVKCLMPDDVLTREEAETCAGVSSEIEEWLDSPEGMPIDYFIDHKFFGAEMVKISGKGPATLFWTPLVDQLRGEGYLTDEDVEHIQNALTEKAQSL
.......................................................................................................................................................................................................................................................................................................................................................................................................................................................................................................
>A0A0A8J9B9_A
MDHIFQSNIYSDRDPDQNMVQMNSLFLNLISTSATADCQSMPLKQFFGDFYTKARFSVENTFDKFLSSAPIELRPAKIFERFVDTRPYADIMQYRAEIPEGLIVTYLDYLKVLMPAQESANNIVKDVIDPFTSFVSKMISDEIFRNQAGHQIKEFAKLEPEYVHVNKEFAKCFGKNDFRASASFGEVVKRNGDWHSVFAETEKLRKAYQAFPAQELTKKLNRLYEMLDELVDQIKLDHYAQVEKEVTQLLGNGMYFVAKMVELAALTTFRSRTFIESINTTIKNVEALPNVKG
.....................................................................................................................................................................................................................................................................................................
>A0A0A8J9C6_A
MAEDCIRYGRELKPEDHKLRLIRYIIFTKPATMESLVAEYRERDLDPIVVDIWLDWLIANDIIELKADKTYTLTDDFYKLVREKHYFLFDHGSVKAVKLPNV
......................................................................................................
>A0A0A8J9D2_A
MTTKEEDEMLKYAFVPKTVQKVYAFRYRGYADEIPYLFCKHLARRKLTSMIGVPNAELHFDLAGSVDGSLTVCKKGDWIVSIDDTTQILTDEQFQEQYVRLSDLNYQN
............................................................................................................
>A0A0A8J9D9_A
MQEWKMWQEMYNNLVTDHSDAGHKHLREIRDLTVENALFYILEQAGYGIYPAKSYMVAIIYATKLQEVYGEDFYEVLDDPELLYGQDDFFVPYSQNKAFYDELIEALKTIPNWIEKGWAPKTVEYFHLECTEAGVASIS
...........................................................................................................................................
>A0A0A8J9E1_A
MDNKLMKELSDLSNLNPFASEVGGSRKQMFSTDAVEEDRAFEDFLRKRVNNAMGLPKDLVLGEKSIALSSFTRANTAYMQTGLKVIRCIEKKIARGGFSDFRGGMLFLQRQVLAVKLELFNKHLDMWMQSSIPDPQEYWNTVIFNPRFHRTFVERKLGIYTSVDGWQIAQEDIPGEENWVMHNPEGKLVAELPWIYEYEEKYPITLIDYETRFRRHGRTEMDIKYGPAHFPKGTIVEVDPELPDHLGGNRFTVDHIVVMGARNYLLVMKEIKPGVPGSVRIVDEPRQYNMHHVWKIVKRGDGPVDLRDDVGEYEYIDLCLLTQQSHDLICDFIREEEFQMPKLRKGETLFNSTSRLIAAIRQQIGIPADHKAKWIDDSKFHRHMATGGWGRFISVFNPISVRFDSFYAIDVKKLVKFMQKHPDRLFMTLRQVEKLEEEMDRKDCEDLARHFD
....................................................................................................................................................................................................................................................................................................................................................................................................................................................................
>A0A0A8J9E4_A
MTAKPEEPKEKEHNSTDDLLDRVENALDIDREDEEMKERLKNPFVRKIVTALIVLLFLIFLTYFLSFILEKPLPEAKLVEKFIDSIIELMKIFLPG
............................................HHHHHHHHHHHHHHHHHHHHHHHH............................
>A0A0A8J9E6_A
MLLLVSATAWADGPEYAYDVPDQNGQPRQITPEDWSRNADGRAEDPDNPMSTTARAFRNGWIQRGDYDAKQMQAQQPPPLPPVARDYTRPLPRMQQRQDPYQVQEVYADEPSYQQQYVPQDAYYQEPPHLVRSPAPQYYQRPPAQYVQQYEQPWYGPTPIVIQPAMRGYSGQYYPRGYEPRYDPPNYAYRQAPRYYSYR
SSSSSSSSSSSS...........................................................................................................................................................................................
>A0A0A8J9F1_A
MAKTQIRKGFRPKQDGIVEYSAKKFEYSEDDSTTMTLNCYFRLLAYRDGFANLGDRITLKIRMYVGLELLKNFESVGIQEILEEAQAIVHKSWDSKNKQIRVLSREEYDKVGTACSIIHTLIEQSSLWDQASAYKAAEDRCIPNADKWEYVLITQD
............................................................................................................................................................
>A0A0A8J9F3_A
MQEPQKVDMGFHPAGINLIPMLEDAIRTFVADHSAIFNERVHQLFELPDASDSCLISHDPKVHERYSRLSVSLERSMTRGKEYMALVAAAKGIIQLLANQSIGRQFPMPPNFPQLRMRIPEATQLILSLVGNASRDMSQHEQVLLVAFGEFYDNFRTWKQALESEHVPRSVY
............................................................................................................................................................................
>A0A0A8J9G9_A
MGENGLSVEIIDNQERIGPRYMRLLGKVMRIDAVKNALKRDGVYLKYRGLMTTSQGPVEDIVDYIPPEAMPEAKWLYRSFAEARTAPEHEVELGFELKHLDLQGKKTAAETSNLKAEQDKEKLELEHRNAQLQAQLEEEERRTRHFENELNRRYAREDHATKIEQLRTKDYFEERSIERKDSSEMWKFIPTVVMGAGAAIVALKSLFSN
..........................................................................................................................................................................................HHHHHHHHHHHHHHHHHHHH...
>A0A0A8J9H5_A
MLASTLLLKKKVVVASTATTWDPNNKGTQVTLSNNNLRATISPYGQAVKATLSRNSGKYYFEIIATQFEGSISYSPLIGLGTASTGLITTPWTTATGEIYWYCSNPTSSLIYGNNNRVAYGVTGFTQGDYVGAAVDLDNKILTYYRNGTNEGNINLATYCPGQSTWWPMVCSPYGSNGFTVVDWQATPKYTPSGYGLW
......................................................................................................................................................................................................
>A0A0A8J9H9_A
MLAAGKSKQIYSDSGPGPQTLAGGDSTVGYFGQVSNTDLFSAADIVAQIPELAAATISNDNTPWLKFLYYGKYLFIKKYPIFYASASGSITSWAGLYAAGMLAGVDSVGAPGVAYPTWQLRFLNKGPYKFKIRTVTGDANPTPTQTVGTSTDTTPRRSSMFTELLYRCCNISFSLYTEQKFEQFLSSDMLGTSAIGEVNRENLVNTTYPNGAPLFHYNTTVSTTGISGYVLGARSPIYSALYRPVLELVPANQLFTIRPSTVSVNNAPPLVASATQAAVATLSTSLKRLSAIVPSTVIVTKTSNPTPTVNTPISRLQTIVPVDVALKRSANVGYTFNP
..................................................................................................................................................................................................................................................................................................................................................
>A0A0A8J9I1_A
MMYYLHGLNDQILTYVHDLAKYQTVPPLKGE
...............................
>A0A0A8J9I6_A
MPFEIRPIEHKFYPLEQATQKAAEQNAYRDYRLGIISSDTFTDLSEVDQKKYLDEAARVLLEYGVNYIPTAPVVERIHVAKEVFLNYDEALRKIAWTQVKYWREHAGLKVPDFNDMSEEEKEKYLETARMTLVRNGKFFIEGFSTEIIYAK
.......................................................................................................................................................
>A0A0A8J9J2_A
MTELRDRTKSVSTEYTLPDPTVDVEDFIHYSWMPLEEVEHGFSGERIGDHWITEEGLKRILDGSWEQFYRQCRRK
...........................................................................
>A0A0A8J9J8_A
MGGSETVPPTLESVKVDTDGTIAHRRLGFKDVAIYPTQVQPGWLLEIEQLAIARGQMAKLLQDNVQEVQERSSDVEFVKALNETTAKVMTKLSMFSYFNANAMFQQTPIPQRLCYEGLQVLDYLVQLAIVQRDRVPCSTDIVDDSDYPIGLFSKIELDRVIGSIHLAEMNGLFLDPEKQAKYYGLIDEQFYCECAMAYSFMTQTPIPMSYRRDTGKYYQWAKKVLREQYDEIPNLKVRPKPQNVVNLFKTK
...........................................................................................................................................................................................................................................................
>A0A0A8J9K8_A
MNWFTRGIIVGDVEHKQKLIAEDSACEHVEADVNLATVIRREMDSFGPVSSFVCCKACDEKADEEEGNEECHCADCKLTVKKKDGFEWRWYDFYAAQGDEPLFICNACKELDKHKARVARDDADRRAEFGDDNSDDSDDAWYSAQDPNQDDLDDDSGQYEFKCHTCQKTVVQDHIFYDHQHNFQCEECNVAMNTPQ
....................................................................................................................................................................................................
>A0A0A8J9N3_A
MQQISVGKNVVRILNREFPIDSDLSMINIGRGDKAWRVNSIRQSHVFTPIVDEEVSAEAFREYNVALGQSKAFSSRGKLRQLFDKKEEGVKVIPGHGVFILPSKMVVQQRGQRKVYIRVFGGTELAKDFWNTDYKLMVLEAANYYFDNLRFLTDEVNKNLWYPVKYNRNHQLLVEDLLVPDGVFVRTYDNGHVGVGYSSVEDGGSKWMGTARNQSELDSLLHQADEIRRKEQARAAMYRFVNPSYVPLSLYMRRV
...............................................................................................................................................................................................................................................................
>A0A0A8J9R4_A
MSGPNFRYINQFKRNGHEPLPQAKPQPIKEIEWLPGGEWVEKDAEAAWARTGVLVQHPSNVGKSLSMGRYSKIIFEHILAGQLNAYPRPPQGTPRFWPKNSIPRGISDKHPFGDPSIRYRGHMSFGGMIIRPLEREFLEDWIKNIASMR
.....................................................................................................................................................
>A0A0A8J9W8_A
MIISLPDDIILVHVNYNSRTPWEYFNDLSKRLSKFNIKFNGFIIEEKWLGNNTLTSITHDNITYNNYRINKLYRYLRNIESKKFRKPSLNKLTPEILIQNVENECIKRGGTLEFLGFDEYNKTKTYLKLKCNDNTKHSEAYEWNTTTYDSFFSNNIGCLKCSGTHKYSINELNENLKIKSKETGIKFELIDEKNFNGVFSKVILTCKCNYTWSMTYDNFMRDKGCPLCNSVSYKNGYKSSDFSSGIYILEVSDDYNNIVGYKFGITKNIKHRMGSYKNKCKYKLNVVYHKVYENCNDAFNIEKEIKRTIKARHLTKELFGDGWTETVSPASLNEIMTIIKKGS
.......................................................................................................................................................................................................................................................................................................................................................
>A0A0A8JB27_A
MKKTNRYADFRMAQAGDRNDDQEVLLWEPQSLPEPPVAPKTSQHTAQVQKAAVTPVIEEAPIAGQIRVVPKKPYDVGIKKFSETLRRDLSGCMDLMSRFIQDDREIIAEFGYNTANNQICLGMGYANGHQLHGGKISLPLIVKNNLEENVIVLEKLHPMVYRMSMDRKNLVNIEEEPFSGVLLEVGFYSRVIGSDKKDYLGKIKAFFPKTDNEMMFYLDLSKIK
................................................................................................................................................................................................................................
>A0A0A8JB48_A
MITSFEELTNFDDHTEDLIIDQPARHHHNDLSRNSRQVVIRFLMKEDWTDEIFDGTFPPDLVCAGERQLHGVRIDLHQFEFLLNAKESCSI
...........................................................................................
>A0A0A8JB67_A
MEPKVTFYKLLDEVMSHPAIMRDVKVGSLRISDRKDEFPQCTQFIENHLQDELKGYVYQEFGHRVKGVRWSAWIHTCFRGTGLVPHYHMGDEHFASVLYLSESKASLIIRDPRANMVRNFPQEILKTNFADYKLDPRPGDFVMFPTYLDHYVMSDEPDFRVSIAIDWCLDD
...........................................................................................................................................................................
>A0A0A8JB70_A
MMMSKKKGINTVLLLRFNGNVVVDASGRHSPSVVGGPGFSTTNAKFNTALSLNGANQRITIADALSDFLFNPTQAFTFEMWAKFNSWTPSGGGSQNTMFGMFKTSSPGTVGGNRYSMNYSSSGNATIYNQSSASNLIYASSPDTTGVYHHYALCRDTSGNIAYYIDGIVRGATPPYTDNNTWIADVLDVGGSSAFNSTPNAYFEEVRVSRVRRYTGGNLGAANFTLPSGPFTLD
..........................................................................................................................................................................................................................................
>A0A0A8JB78_A
MGTSTGSSLYANFHVYGGANLWFGIGTSQIGPNILNLTQTDGTVPAAAWFHMALSRAGNTYRIFLNGIQKASGTETTKTNLIFPGGVQAIGCMYQGNLTACYGPINGHFDKTILTIGTAKYTSNFTPS
................................................................................................................................
>A0A0A8JB82_A
MMGRGLIGGIADHDVTMTQLHNGTHEDAVLRRFPFHEAMTRPAALTQYRYAVQYMFEIVPEEHWAAVMGRFSRKLVKRYKQLESQANVRK
..........................................................................................
>A0A0A8JB89_A
MFIILFMPVKHDARHNCRKCSAHTDIHQRVHLFLILKVSYRPLGMVVKLIIYQCKKI
.........................................................
>A0A0A8JB94_A
MDIVEQIIIQMSQGLKYQRKWMIRHATQHFAVLYQTTVWLSNDPDDLRLYDALDIIKQKFYYMHGTFVNIKKSRLRNNINMEMFTTSGDLLTSVEDVSQYDKKEQGGGCKIRITLSVVTPMTPRNYDYFRYL
....................................................................................................................................
>A0A0A8JBB1_A
MATKAGRAKFEDFKKGAKLYLVNGFSMSEEILKIYVTVPYAYEDHRSADKPFEELYEWFEGKKVVGRKHTNVMESHHFADFGVDTPQQKADCNAVPAYPEALNLIFVTEWHALQYIRRLKKLYPDRIPGKYPEGSFEAQTLKDREDAKRGEDSAHDETFALAP
...................................................................................................................................................................
>A0A0A8JBF2_A
MLVFLLVEKADDAFDYVFGQCCEGFDSQHLGFEFVENFVDDAHDFSLKGVF
...................................................
>A0A0A8JBP4_A
MENFTPLWDIKSESEFIQESADILVTTNINKDPDDKNTSYVLKDGEYILIQFLIETKNKDDTSFVAEDHYTLYAGEDVNNLKNITTGITKNKSIAGNHYAKLTKEQFDLIDENTSPIWYFKLHCKNNGTFDSIEITTFTIVSVTRVSPSDSITIGTITTSSQSITYNSTEFWVTPGVVVGDDNNNYCIGDISFGNDSTLFVQAFGRKVPGTTPRVFYPIYRLMSITEDELPQTDITGKRAILFPQKEEFPITGNNKEVKVNILDETTKTYDTGLVFNPNGQFLQAFLYDSSPYDLYFKVQIQDIESSYTNDSERYAISQSFKSGQMFLCPSEFDFIYSNDVPVANHLYQLKSGVTYPYVVDSDTEDGLEKPVFNSDDWVDLGLYDKTLGTGIIGETKIFRMLANSGTSGKISFITDSDLGTIHVGEYFGHSTYPVIETDSEFNVSFKIVSGSDITKYGLELKPNGYLCGTAYAKSTDFTANDDIPLEFEVEAYDTSGLRNTKTFQLRIIRGFGENYISSHLVPSVQFEREWFKCISSTIFGNQQLFRISDERYGLQKVPRILLKENYVSQDYNYNTLKELKRVLRKNIIDENNIPQGTFNLVMGNYKVLSCLDNLGNLQYDLLFREVHPSGSIISVSNNPRSYSIKNYTSLTEVFGLRQNLFNAIGEDTTNLITDPDDLNNRGLYVTGLDSSQMLDTVPRFMNHPYEGDGLSSEFMVLIPVAYCLPGKGDDLFYNLYQNNEHKLMVGTEFEVPAVEFITHVGYMKEKFQIILQKS
.......................................................................................................................................................................................................................................................................................................................................................................................................................................................................................................................................................................................................................................................................................................................................................................................................
>A0A0A8JBR2_A
MSLSNLSSSNSNGAFLDYGEFRSGVYIQTSNQILYFTDENGNKVGYQWKGLLPHTTTTNDPSTDGGISDTAWCSIVGSGFIEKLSKEGIDLSWKAHLPTVEVSYNLPHKSLKIWEEGTNSTDNDYWLYPGDGTVWNGIGVLGDIPDAPFKQIVPQNNVIEWSAIATEGQNQFTVPYEFTNISVFINGLLQNKSTGGYVVNGSTVTLNGSLKAGDDIHVVISNIPIKNINYITDVELSQPDAAQKIGLLHGGNIQNLQNFLSFDMFNIDKTGSTDVTSQINNIFSLANQLNIPIKQHDGTYLVSGSTIFTINTDCDLSGVTILPSSNFTGYFLYTQNEQPTTYNSSSSLVTLINSATINANDSILYGLINDTTLDGNAIFMKGNDPLYVARGTTKNWWCNTRISNRGKMDDYLKYGVSGINEVISLPISKKVTTIKLPNWDFINQPANNGVIRFNNISRYRIHGGSVFNRPLNDINKDPVIISINYAYDIILQDFYDEYPSWPLVGGSIAYAYTINFNYINRVTFKDINSQGYGWGIVGGQLATNITYLRCNINRVDMHDPFMGYLKILDCDLGYYGVSATGMGDMYIERTTFNIDDLAFNGWREVDGIINTRPDFGGWFDGGVYIKDITIIGDASKFREINNRGVSLFSAYSYNATLSYIPNGSPVEPWGFKEIIVNGLRCTKPITGKRFSSLVYAASVQNVDYFPRHVKFNNCDFNSSDVECIDLHGWKITPDNSSKTSISNTMNFKSTNFIEFTDCSFVGLEILRPYSSYDYMNLELKLNNCKYIGSNISPISFYTDQVGNYEFTNCDINFISDTTKSTSSLSNRQSSFVINGGQINSVSVPFSILYNSGYSTPVLVNNTIFKGSFSQSSVTSINLNVAEFAQLSNCRFYSNVNNSYISPALWLGSTSNSATSITVMRGNKINTVITNTTTVSGISIKTDIIPFGVASGHINGSFYVDATGTTGTYQLYLNSLNLKSQIGKIVSNGTISGIYLQ
....................................................................................................................................................................................................................................................................................................................................................................................................................................................................................................................................................................................................................................................................................................................................................................................................................................................................................................................................................................................................................................
>A0A0A8JBW0_A
MADDDEDTRMSLYQSLVWINTVYFVVWVVLTIYLKGEGIKTYAIKLTIASLPFLTYNLLVMLFILWSYKREQRRVNSVI
.............HHHHHHHHHHHHHHHHHHHHH.......hhhhhhhhhhhhhhhhhhhhhhhh..............
>A0A0A8JCA3_1_A
MHNRDNGRCYEGVLRSAWDFLLARTGPHTCYAGLRHLVKSPPSLGAWPTATQVAHALTGMFAPLPVGLFFAWHSRTSYRVARTTSTTAHICRKWQTRFGKSETIYEMSSLGDIRVGGSRPPAGDVRVRLTGLAACVHTLLLHEGRRREADVVSYGRQYVGWFKTTPTQAASLVEEGRVDSGGAHALHFCRKCGVSRTVFGPTRPVCARCGGRVAVSSLVCERTVTPPSYGKVKKVVGPDGWTTIVKQGRSASPISTRSEPTKVSPTLPTLRRAYSVLEPNPGAVSGYKAALLRSRPQVRPAKRPNVQVPRDPLFAVYVRKGCTDGSPSVIRDMPRQAPVRGARIVKVPVVARCAKRGEEVASVRTGDIKVLRRSDKNALYSGWARMSSGEVLERPFVKLPVVPGLRTVSVRPPKGEVLQAASTAGRGRTRCPTKALPKDKGIVKSPSIIEKEVGTSRFFTQTPNFPGQKWVAIKGNVRYYPVVVGDEEVEAYSVKEPVLEVATSSVPVGLDNSGVVGEVPVDNGSDSLPTKEEVLLELDEIEEEINNLLDSDDEKSDESLEGLLEDVVECVELKHSLPIKKRSFELKKDNIRAGERGNVVDSLDTAMQIVELSQEKENVRRNYIASGRPELPSYIPKRGDGGPNVDTVLRVMGNERHTNVGLINNKAARDASPPLFWGDVSSDSGKSSTSSSSAKKRRRAAARKAGLKPTPVVPDASGSPIVELTLEQRCKRPLTLLPEVVSVLEQERKINPSVHRFGKWAPWAVLWAHHKCGLISSEEKLMRTRISKGLSPRANVQEVSGLYDPGCGNKFPSRKRFLETVAPFRYKEGPEGSCRFCFCLECPSVNGAKGGASVLNPAVNELLSLQGVVPDTRRDKSVVSADNQLLRGKLEKGVRGTYLTAIHKKEMNGYCYANLFREVAFLKSFYLSDKRVREITRTLGPYPLCVDISCVLEEMGFDPNPVIHINGDARSVFDASGNRVQVIGHFTASNFYFKMNLLDNPTMALGGIGNTDESSTEAGHIDVILPQLRATVIDQISKSRISECMYARELEQQCLRVEKEKEMFIKGLPRVTIPYFLESADRSKLASAFPELNLDFKPSKFSQHTMAACVRLCFNEVYASKFRETDYIDVGGDIVYHSMRGHENVHTCNPLADFKDASRCAKRMQTWATAVPGTAKAACSVAAPLRCCYKRAEECDSEAPVVTAVEVYDISVHVMAEILIKKKAHVAYVTMVLPGELLSMSDGSCYGSALGVEISMRGEDISFNYNGGLGYTHKRSTMMSWILNPCFVTGGCMFTVEMISNRLGVSEITITRASYYPPVNCTLTVAVPMIERDMTVLYLPDYSLDTGLFDFNRKECIKVDRRFFSEGLVYVMNNCVSVSDKHLEWVCTWLRQNKSRVVISGRVIHNNVYLPEKLVSKVAALLLVVGVKSRITSSKYAKGLVRAYDTNDSMFYQLWTRIKESVISLGRTIAEAIIKFIEYLFPLFKGLNSGEIDD
......................................................................................................................................................................................................................................................................................................................................................................................................................................................................................................................................................................................................................................................................................................................................................................................................................................................................................................................................................................................................................................................................................................................................................................................................................................................................................................................................................................................................................................................................................................................................................
>A0A0A8JCA3_2_A
LYKPIANFDYKSIPVIIDQGNMEEWAGTVEAQAIEDFYKRNQKRFVEKTVREIAGVTEILESKITTPVQLKVEKGEVKVHGSISSSKVLESLHRSEDPFRPPKGGLLGGNRPFSVCVSLLEKLKSLASDAKTRVASWCKDLLARFKVAFSSLVEGKPIKFMLDQLTKMKGYLGNKCDQVLKSVSRMLAVYKDSTRWDVAFFVTKGAVSMVSEFLLDVVAGKPVFLTMVKVSLKYMFACWQVDRLRFDGTSTGVDDSFEMLQLITDFVWEGLNGYGIRITLPRVVIFSMVRSICAVKIAKLFSDKSVEAGRVSCNMVLDEVVNVVRRMTNRVCDHLTSQISLFICDLIDQPNIKGRVNKFVDEVVARKSGDVKEAVFSTVRGAGLACKAKVTNTFRVPEVISRYFRSMPADLSVGEDVAPNEGPGAESASVDDEVYNVGEFFDVASQLSAVDSFIEIYQSAYDDSILSLMREEGYGSELELADEPGLRGGGLDEAFLNISKTSLLALESLRRFLRISFNTMKRLLAVLFAYLSRRFVRVLRSKYCESRPVVAPFDSWVCDTKCRGAVAKRDGYKFDILATDLPRLIVIPTIMRVLRLERTSLVRFPLWEMTERELPNITYHDSRYFITDGVDSDLEIKTVDLEVEDHPVTLISGDVRDIENDLLAITLLINGVPKFEKWHQFLNFLKEREDGFYVMDGSTIGLKGGSVKKVILESALLYLIEDFLCDKFVNRSLFYGASFLLRPRSWLLVRAVKAIIERLGRIKANFIAAKEKRRTAKSKPYEQVILPNEYSPVKTRDIAAALNGIRDVAKNPVAACFPNSVIIVQNDEEEEKEIEKGKIEKEGIVLSSAQKSTKGKEVLDSGDHAESSSHVPHCESFIGDGDLPISGRALDRVINSAVSEASLLTEVPTTDELKGTVNEIFESSEEVNPLVTKVAKSKELKFSLYCKSLMGNLVPPLAPECTEDGTINARNEYLYLKKQDVYNILYDVTLASTQLEEFGEYELSDSAQNSNLIIYDKVKKKFCGKRADSHFLEYNDKLDSDLYCACGKNYCTFSQALQSTARFIVSHEQMAVFYSDKMLMPLTAGAYIYSPIVVKAIKVVETPPGGGKTTEIVCLITSMLRRKAKFLCCTANKNSCTEIRRRVACRYLNLRPLDKKGLLSICKVLNDCVRTMDSFLMAGEERAVAVLLLDEVFMVHSGQVLNIFSRVNCERIIAYGDSNQIGFISRTDHALNKYGHIGNMIPDFCQEYRTISYRCPRDVCRLLSIIYGREIYNPYYKEKSSVSLTEISCLEDVPLVNGVKYLVQTQAEKLELTKRVKFNSAIEKRYYPQTVHEAQGDTHEKVYLVRTKANDDEPFVSDAHNVVAISRHTHSFVYFVIRSKADDIMSTMIKKCVEIQELDECYVDKSPENVVDVEEDISTTRENDHVDKHSPVGSAPYSAIIEFISEVVPGSTSVLLGDMSEALNTSEFNSDASGVTISAGKVVPATREQRVWRN
......................................................................................................................................................................................................................................................................................................................................................................................................................................................................................................................................................................................................................................................................................................................................................................................................................................................................................................................................................................................................................................................................................................................................................................................................................................................................................................................................................................................................................................................................................................................................................
>A0A0A8JCA9_A
MSLTRICLRKIFALVLVHTVMSSLPTLSKQGSGGTYGDSTAQGVGGTCYFWDALGNKIGTTIESDENESVRYYVSKNYSAKCGAGSTLIEWTYNAGKTYYDISCVDGYSCAVSSLCNNDTVYFSHLDSSVDECNSKRNECGECVSGCISTNEDAECCRNSYNSVTCKPQWSVWLHDTYASKFNGIYTYAYDDKAGLHICAGRVEFSTLPKFSLLYPGATYTVSEAKRTCTNTVDRFIVVIAIGILKEVLTFGTDLLFK
SSSSSSSSSSSSSSSSSSSSSSS...........................................................................................................................................................................................................................................
>A0A0A8JCB6_A
MDVLIIHTNNSISILESCIPYSSGMFLYLELESGRYHKVLPDGCISATSCRNLASVLKHSGAESFLAITYKYSLDSYDYNNIADILEGKKLKIKTYFIDDVVLSTVEEVQGSEKDLEREIIFNASTIDLVGVRFVIPGVYK
.............................................................................................................................................
>A0A0A8JCD3_A
MNRLDVDIDGWVRFAYSEENYLYNLPHHLGEDYIKKLSILIQFVEDFAQMLSRSCYLNDHIKSRRYYHDLFELRTILVQLKILVAFKYDWDEATRVIHKICMDNRSTNEETTKQAIVIACMREDLSLKELEHSPMVIGCITHSTLVEYDDLLSVREM
.............................................................................................................................................................
>A0A0A8JCU0_A
MSNDNKTNPQVNPPPDGTRGRKSKDKREREHSVVRVTKAADGTEAITYDIAGTKFNADALLSVTQDAFSVASEDSDSVKSMSDHQREVVDAFLRRVVSEKYPQLNLSDDTNWASAFIQILARFAKRQSVIPKVFLPHDSFTIRVGTGENRKEQKVEDEVLFKAILDATNVYKYNNGVRRYLRCYSKLWIELVTKTPKDDGPGVNESLAAKFGIPAEYDLLTPDWVEPDGTFTDDQREAWRIKVNTANLSKNKGAERSKIVSTLQISGTY
.............................................................................................................................................................................................................................................................................
>A0A0A8JCV0_A
MPVQIRYWQPGHLFRIFFGRQAIEKYVDEAINTYYYRDYTVQLQYVYEDNFRVINLSPYVTSINSTSTAWNEYNLLYYYVIRGNYSAKVVGYQPYILRGI
....................................................................................................
>A0A0A8JCX5_A
MDSKVIVTLNLNGSLSAIHNSDTNVNEQSIIESLFIKNWFRITDDLAVEETVRLLIESESGKYKYLSNKGCVSELALDLNVLLNDFGISTGQKTVRTLVFGSDQSNLLKSMLISSHYYLSVYFLDYAVFSVVKPWECVTNDTYHFVVNNKIDLEDDCAIIPGMRWMC
.......................................................................................................................................................................
>A0A0A8JCY5_A
MITLFLLVMVLLLSIYAATVATYTGIKFSELNNNIAVLHKEGRSEELADVVAKSPLSVPQRGAIPEPL
HHHHHHHHHHHHHHHHHHHHHHHH............................................
>A0A0A8JCZ1_A
LTKRVKFNSAIEKRYYPQTVHEAQGDTHERVYLVRTKANDDEPFVSDAHNVVAISRHTHSFVYFVIRSKVDDIMSTMIKKCVEIQELDECFVDKSPENVVDAEEDISTTRENDHVDKHCPVGSAPYSAIIEFISEVVPGSTSVLLGDMSEALNTSEFNSDASGITISAGKVVPATREQRVWRN
.......................................................................................................................................................................................
>A0A0A8JCZ9_A
PYNAIVEFLGEVVPGSTSIILGDMSEALNTSEFTSDATGVTISAGKVVAASREQRVWRG
...........................................................
>A0A0A8JEM9_A
MRGVGSVTMPVQTRYWQQGHLFRIFFGQQDIEKYVDDAIKTYYYRDYSVQLQYVFEDNFRVINLSQYVTSTSSISTAYNEYNLLYYYVIRGDYSAKVVGYQPYILLRGILEKDITTSNLLRLIDLPKERLWANMKFKPYESPFKELEAEDRLFYVNLSVVTGEVVTKISSVPVAKDVFPDVAVSEIVSSGLPLKYILPKLFFHGVRVLNGNVATKLYVQYNHVLVVLSNILSGYNHLFMLNSSFTKYAVTFFGWMAMYFDNYSQQNYNTGEKWEEVMRFCTNPLTTLFIKFDDYDLHRVRWITPDKFDKVLQYVNYVSYGGLALSDYQELVWTPKVYDKDSFCTLSAIFIGLVSTSVKVDPVLVLGAIIAYYSIHGTCKWRMESRPRYFSFYSYGNKVTCDFKYLEIKFDMMQNFVKGYSVRRVYLGSAGDLCVDFLRLVGLELPLRWKRVSWLPYKDVRYVDYHKHVTNKNMLKKNIRASIGAYGNVVTTNAFEARKWRDLW
......................................................................................................................................................................................................................................................................................................................................................HHHHHHHHHHHHH.....hhhhh..........................................................................................................................................
>A0A0A8JEP4_A
MEFSVFDLVLIVVFYVLIVYVYSFYKDHYSKLSRVYGILKEVKQEACDSCLESTDWDFPTRRERRRRTTVRVR
....hhhhhhhhhhhhhhhhhh...................................................
>A0A0A8KAE7_A
MTTSGTNKEGVRFIVDVRIMENMKIFIHMRILSTKSPSLSV
.........................................
>A0A0A8KAF9_A
MQSSSLSKDHCTQLPIKVQHREAKRRDRRRRVDLE
...................................
>A0A0A8KWT6_A
MSETIQRSTTSDEANDDVFIEMCRMVDNLLSQSETNIRDANQDSTPITIEEESSDVESSDSWTYYDFTDGRDYHHDDNDSDIYELMAECNHGEWGN
................................................................................................
>A0A0A8KWW8_A
MQYTGHGAKTGGLQQHSIGPEYPYITYKRGDYWRILDSRTGNTHYREFAQSETAHKWARSFRLADDSGGKARIGKQGEFTTHKEEW
......................................................................................
>A0A0A8KXA8_A
VGRFSSKTRYAAFDFFFGVESTASLEPADGLIRLPTQAERVANATSKEIQMYRIRSMEGTQAVNFGEVTGGKIGPKPVLSIRKYLFHASFHFQLPYLCFFSKLNP
.........................................................................................................
>A0A0A8KXC7_A
MNVNDALALLSNEVKYAEWDSRDHIPSTGGKPVQVEYSYEDYLSKITSLYDLGPMENADIAASFIKLMDSIEKSTLTEVEIAMIFRIAFQIKNIERSSERLLTNAKQHPDGKSNIVKSALDDVKLAGEEQQTAAASITIPAGGVSPQPKPTPSSSDVAVSGPYICMALLRLVAKTVESFQRSLPTLKSSFGRFYGVQSQAVNSFSPPTRSLIQIIQGLDTYTAASQTLSWMLGQAESTIPRSDKNHGFMRYLIYQHDEMRGMQVYKMLLTTLAGLPAITPAKFLRAIEIPDAVTTIKTIVDIVKKLDLPPERVVDHHWKYAKYVDQSYFVNLSASRNTKFIYLIACIMEKEGLITGPAYANPKNIKVLESIKNNPSTSAYFERMADNFHMVYEGLESLSGEGVGVVMRMSNPHRPMKRPAPEATTSTAKRPAPASQPPPEAEMQVDGSTPADVPPQQADPGTAAAALEKGGFLSGL
............................................................................................................................................................................................................................................................................................................................................................................................................................................................................................
>A0A0A8KXC9_A
MDKLSVLCIVLLYSSLSTQSFDFGKLIQEGGRGPVIQSPPSSHDIQDEYAPTFIPNPAAKNLYNDPGLQAYSVTHSDTIYDMVPVYSCNTTDEGFSVSEWYGICKAQCSYSSDMRHTALSIFQYSQKIDYIPVMGVETFTITKKSHVSLLGTCMVYVESSVPTVLNISEFSPYLDQIIQLGEDPRKTAIEYQTMDDPECTYWEDIEVSGYKFIIYPDAWGVSSDLEGNLVVKNPYTGNYSSLSDNGVFYGSTWHLWNSSYAYMPRTCPLLLASVEDCLLNPLLGVYHCPDSGVLINTNGVIEKSDTCVGSVNISSNGIFYVEGNKSLSLAITGRVSTLIGSQNPSYTGITDLLTTISDTIGILEDTYCGTLCDLADRSFQQMIYEEDVVDTANGPWLPVQNGGIMRVVPCRVDTRHTFSIPLSYCANKNMFMIRNIDTGDTNWWNPVYSYFDKSDMCNISSINPYKQMMDQGSPIKFNFWRGEAVLYPPYTGPLQWTPRANPNSIRSSKWFPQIKNVSDSIGMTIDKFSDHIVFNVNKTSSQVSQNTPYSTVVTSPIVKILTKIWTDVQMIAGGIWSFLTGFTKWVYILVLTILVLYATRIFISFFRRTNDPGWM
SSSSSSSSSSSSSSSSSSS.....................................................................................................................................................................................................................................................................................................................................................................................................................................................................................................................................................................................hhhhhhhhhhhhhhhhhhhh...........
>A0A0A8KXG5_A
MADPIGIRQNNPGNIRFGAGFDGEEEGDKGFGAYPTPVAGGTALIKNLVAYDVKHGLNTVQGIVGRWAPRNENDTTAYINSVAADLGVGSGDVLNMKDPGTLAKLATAISKHEGNGAVFNGDFYKALTGNNPELAAYIASQKMPSFSKQQARSAAYRANPYSPGEPGMNHNDTAAIDAVWNQPDVIGQAATLQAGREIAAQTRWAGLGESFVDSWVNNTVTGRIIDMTKRGEVDPNFKIEQEQFDQMATAGVLQNKQLSDFVSGAYNAEDFQRRLELAQERNDYFQRASNTAGLASAGATTMQLIGGMADPVAIIATLGAGWAANAARAGAAASVGASAMGGAVGNIAVGEFVNHADNQQFSWGELISQGIQGAALGTLGHLLSHNKAAAGERAPAPGTPVPEIDPVLRPIAAAVQESMQSNLNAAWEAGRRVAANPLAAFSRDGLSAELHDVPTSPAFSLKPKLAGAAVSEEHAALSAGDIGARTGYTPVSTLLDSRYNRLHDQGVIMELRTASDLNAASPFHAKYGEAIPEDAKAFYSPQDDRVYVFRDRLSAAEAADPTGLIMHEVGVHYGLERMVGTENFSKLLKAVDDAQDPRVLEAKTRVPKDTPEHIKLEEALGYLAEKHPQLAVTSRIVSSIRNWLRDNIPAFRRMALTTNDVLQYVRGSVKNARKHGKLSMDSTFPFVWHGSPVRGIEQMDLRFAGTGEGAHAYGFGHYVTSEKGTAIDYRNKEATRRGLAADEGGLYRLRVNTTQDRIMRWDRPLSEQPSIQALLKGHVPFEAGETGQAVYERLSKKLGGQKAASEYLNEAGVHGLRYDSGRSRGTPNPNSNYVLFHDDHLDISNRYSRGAAQVFPSNAARVQLRMSKVASDIADRASKWVEDTSPESKAQREVVQRAAREPRRGQGCYVDRLAGSDRTA
..............................................................................................................................................................................................................................................................................................................................................HHHHHHHHHHHHHHHHHH.............hhhhhhh...hhhhhhh..........................................................................................................................................................................................................................................................................................................................................................................................................................................................................................................................................................
>A0A0A8KXK1_A
MASLPMNSSDASKMVRRQPPTSARPSSSTIDLPAPYVCVGARTCGGSSTASCKDNHITASIEDNEGLSDLRKKLEEKMAKRGAKVVPLTRRAVPDETDINDVLDSIERSAM
...............................................................................................................
>A0A0A8KXK9_A
MLGKVENWSNRIGRGVEPRTFLKNVLTYLVYHAENPSNLKYPTHKTEAEKRDARNRKARLARRKAKEAV
.....................................................................
>A0A0A8KXL6_A
MRVRCASRASRAFASTRRRLTLSDFRHQVTHDPQRNLVVITAITTPDLRVLTEFEVIPFTEIASLDRPALTQRAEAAARMNEERIKQRI
.........................................................................................
>A0A0A8KXM6_A
MAANELIPWINSAGEGGVRNSMQEYPGKGTNGPFEFNFAGGYIDPSHVKAYRYDPVSARTYPQTLTFLGPNQVRTSDVIPVGQYVVLYRDTPKNQPLVDYSEGAVMDEANLDKSNDQSVFIAAEMLDRFDAINATSSEAIDRSVTALNTANSALSKSDTAIKTADAATATAGSAVITANGAVTTANAATQTANGALPDVPASDGGRGPDVAVGVQRQRD
SSSSS......................................................................................................................................................................................................................
>A0A0A8KXQ7_A
MALPSLKENLVKGFTPMEKAQYMMGFAKAAEDRVWRQVAEERLAHRAANEAGVKFESSAPDHIRAMAKTLDDFYDKVTADGRLAGNPYADAVRGGGFVGFMPYAWQWERIADAHSKDAPRFAALHENLTQQYAERIVDPAIDELLKKNPAAAPDEIKNLRDRMNEKVGHLVDTKLNDLMADPQSRINHFDQKFEVIAGDLLKENFDGAVIDANLLQQFKEQLADIRTDRNRTELDLTRKVNNVSLLDFMDHNGERMVTHGSHRFAGLNALARKGFIDEGDATAALEAARKDGASRETLQALDFGFRSFGLGQLRNHERAAFSTLRNFTYAATMGKLGLSVLADAANVIAASGVSGFMRAIGGSFSKNTEFLKQMAVDAPSLLGQDYRLHSLTPDVSATGRVMLGEGSNLNRMSQRATQLVSWLNGSNVVGTMLHRGFLPVFAEDLLRTIKGENGGMSLRRMADVGLDPETMGRIKAQLDQFDKGRERGGRINWDQWEDQAAADKLIEAMHRGTERLGFAVRAVPPLRHRVVREAACAQRRHR
..............................................................................................................................................................................................................................................................................................................................................................................................................................................................................................................................................................
>A0A0A8LEL2_A
SSFSQVPVLGKFYRALSSTSTKSEHTWWKRTGVDLGFKQLTSNVGPVQYDETTARSSFYKAFGILPDTQMALERAIDEWYISPTPPIEHVHKFSSEYPVVEGWA
........................................................................................................
>A0A0A8R634_A
IEQAALAAANSALANAVVVRPFLSHQQIKILINLMQPRQLVFRP
............................................
>A0A0A8WDY4_A
MYKLGEIVTNYDYTSTTKGSTYNSEGQVQMYILNSQKGKDVSKYNPKEQEVLYKRGSMFKVIEIERIKGTIHILLEEVY
...............................................................................
>A0A0A8WEM0_A
MAIYSPYLTKNVEFILNKLNKKSKMTVYSPYLTKNRFFKKTK
..........................................
>A0A0A8WEV7_A
MLHVIIVLWKIKYVSTSKACEKKLMSFFYSLLKGGILIRSKKSIEAYQAYTRSARYSRISKI
..............................................................
>A0A0A8WF79_A
MFKYKTDFNNSDFIFNRLCYLKLINKLERCMVLKSSNKLKYNSTLGLIL
.................................................
>A0A0A8WF80_A
MSDKFYKICIVLVLITIVLNIVSIVLNSSTSNMLGLVFSVVLLLFFVIQQKRS
.....HHHHHHHHHHHHHHHHHHHHH....hhhhhhhhhhhhhhhhhh.....
>A0A0A8WFK9_A
MNIYQKYSFYKSAYFFEIHQHINYQEHYSTHLKIDLNSFSYTKLYDIIKK
..................................................
>A0A0A8WFL9_A
MNKRIKMKKRLIHKKCDERCVNYDFVISNNLITCNVCRMQIQRKYG
..............................................
>A0A0A8WFX3_A
MEIVAVYYIAKFLLDLYKVKSHSKSEAKSGFIFNLTINKLIVKIKYKKY
.................................................
>A0A0A8WHS9_A
MNKRIICNWCGKLFYISKQSKKIYCCKRCERKANRSNREQQN
..........................................
>A0A0A8WHT0_A
MNKYRALRFELLKLLYDTIKLIGALLLLYYVINSIF
..........HHHHHHHHHHHHHHHHHHHHHH....
>A0A0A8WHU4_A
MLSNNRMKEKTFLTMLNLFSLFFLLLSNLPIPVPPFFYFFAFSPPSL
...............................................
>A0A0A8WHV1_A
MKLKDIRTKLKGHGKIENEVDVIKTIKFTGKQFNYALLQE
........................................
>A0A0A8WHW4_A
MSKLDEIEKAFLNNEFDIGFKIEKEIELVEQLEICI
....................................
>A0A0A8WHX0_A
MVSYFMQNLNRSKIFVAESAKLNIKKRSKEQESREIDYFKEELKKS
..............................................
>A0A0A8WHY1_A
MTILIILEYNSNINDINLYHRDIKKRLQTICCRV
..................................
>A0A0A8WIC5_A
MLNLFWGIILTMWYVKEIARIIVSIGAVGIILTMWYVKNLKKCIYNIFKQVLY
.....................................................
>A0A0A8WIG3_A
MNVRVLIAYVQFCNDKQIKASFEGLRKYNRDIELVNLYLPSKLKIKGD
................................................
>A0A0A8WIJ8_A
MSEFVQCCCCERTINIEENNYVQYEKEALGLVFTLYFCLNCVDELSEME
.................................................
>A0A0A8WIR6_A
SELLGYTMHPQATAFEDVQFILYVLNTNDVACAAEWGGHVLWQMKDDANTPYELQLPVVPKDGARLDVWRGPATFAQGSFPSTTNVNLGFAEPRTVLTGYAPITSFHQAALSYFISYGGTMHGRLVKIGSGLVQVDVALAMWHDNADGVEFKE
.........................................................................................................................................................
>A0A0A8WIT9_A
MATPISVCIQIIKYLNRAIKSVKSLLALFFYAYFNEIIYTIESFLYILLI
..................................................
>A0A0A8WJ58_A
MYNVSTHLFLLYFVFYINIFFKFIGKYKQKCCLIRPVML
.......................................
>A0A0A8WJK6_A
MRIIFYIKECHIFNIGHEVIKEFKIIFLIGYMSYQIAIIIAILL
......................HHHHHHHHHHHHHHHHHH....
>A0A0A8WJL3_A
MAQKCDQKAKKRHRNVTKKINLKSYNIEKEKYEREKNRINIFRRFR
..............................................
>A0A0B4KJH6_A
NEPKPGTSKMSENEIQDQQPSDSMEERGGGGSAVGSVGGGKGSGVGISTGGWVGGSYFTDSYVITKNTRQFLVKIQNDHKYRTENIIPSNAGGKSQRCVSTPWSYFNFNQYSSHFSPQDW
........................................................................................................................
>A0A0B4L7M9_A
MNTAAVRSNNGTRRNRRRARRTTRRVRVALVQASGPTQRGGRRRRNRRRVNRGGRARGGRQGETFVFSKDNLSGSSSGS
...............................................................................
>A0A0B4L907_A
MQIHYPWIHELQVYMYSYIERFGEEFPALYAFIFFGQY
......................................
>A0A0B4L910_A
MKLINPNELAKQLVSVQPIDDNIIKDLIETIGDGELIISSKPTQTSSDDYEPCGQCKHKGAK
..............................................................
>A0A0B4L961_A
MKNMKTKSFVVKFYKRTNRRVEETREKFEVVLTQYGEPAPFSNEHYNNLEKQFMKMRIPENALLEIIHDCNIDKCENSPFGMVETLLSQKYIFPEFNFSEALCHTDGYGTKIFKKFIVNTPEHIVELEKFIWHHFNDTGIRRNGFEEKTMSVTAVKYIRGM
.................................................................................................................................................................
>A0A0B4L982_A
MMGIKFLGGSLLSRLKLKSETVRNGQGRIGSII
.................................
>A0A0B4L992_A
MSKISFKKPKTVIEPELVPIETGDILNILIDPSGTKKYEIRIVGKTCFGEFSDVNRQNYIFGTVVGDPDAIIQLDFKDEILYYNGSDFFKVEHFSVVEYKGEELVFDPKKYTLCKVVNKKKFINRPVAVGDMLSKPSSSGYWKVVYINDSCSAVVVENENTRKIEMINFKDTNALDAYGLFWG
.......................................................................................................................................................................................
>A0A0B4L9B3_A
MLIKFTSEHGDKVFAETESDIGRELKEGGQIMINGYFYIIQSIFLSIDMNRSPVKVVVLIEA
..............................................................
>A0A0B4L9C8_A
MNKYKITYEIGGGTYWVEIFARDIPNAVRIFIQGTQGENKHGLFIEHVVKVEEVL
.......................................................
>A0A0B4L9I1_A
MDGCVIITSYQINGKTKTNLENKIMAKFNTVTIDKVTNDFGKFDRFRAVLNTGNHENHVTDIVEAKELNLIIEFITKNWSFAKIVEGRTI
..........................................................................................
>A0A0B4L9X2_A
MTEFNNLQLSINCTCVRNNRNFHQNIETHNPVTSWKSPQISANVLATSLSRRIFIAIGRNSLT
...............................................................
>A0A0B4LA12_A
MERSARRKAKPPKTTTIDNSPATKTGLAYQRKTASEIIRATRIAPPNPS
.................................................
>A0A0B4LA95_A
MVFRTFKKNYVYTVRKQIIHVNVSWKNTSVKLRLYYSTNKTLDKNKEADYGLKSSISICAYWNYVCSSTCRHV
.........................................................................
>A0A0B4MYV9_A
MELRQLSVNNIENLTKKIIDLKTLTFKPDEFIESSMVCSEELITSTLKVMYEFSVKWDLKDKFYIDFFYKILNNRNDELHIKRLKFICYCWLNTEK
................................................................................................
>A0A0B4MYW0_A
MKQPLKSEKQTILFDGFILSVYRSFFKNLLHKQQVKNKKGYYYQKSNNAPKNTIFLKSYLKAHYAYEDFDYIMELYKFVSQEFDKISINAFYNLCNYLEENKIYSLSSNALYDCYEKSKNRQNDLENLNTIITPLKFLKSTNGDKQNG
....................................................................................................................................................
>A0A0B4MYW1_A
MTQNNTTATIATFLKSRYRNPVTGRLDGLAVDENGEFLHYNTIIDQTYNELFKDMELVNGVSDNFKKEFCKHFYNREIGLETFARFQIALEEVLNNECFNLFKYLAEIRNKAIKDLNQSMNIDTVGNQKADGQALQIANTTPQERKEIVFTERYGVIEYADNLVENHQKNNADTKSNVSGWSGSSLAERLQANAELKDIQFQIFNICDKLFLQVF
.......................................................................................................................................................................................................................
>A0A0B4MYW3_A
MPLETRFSTSTTANVENFGTGVAPWTEAYANAWQFSGDTDYGYMTNGNTTYIQYGQNDPSVWASMRFWGESVEILEETKNDDNSITAKIRVKALFWWSKRVSSNAGYRVEYDIKINGRTVWTFSGYTTDEVIKNDEVAQDFTVTIPAEESSSASALNINVSYPDGQYSDNSFYVGVYLYNTNKKKPKTLKPWAIRKSGIFKTLNRPSGIFQQRKSSWQDISEQPANAVGQAVTAPHSVRKSGQWIGQGQIGQE
.............................................................................................................................................................................................................................................................
>A0A0B4MYW7_A
MNDLNKIFPTEIERVRKVVKQYYFDGFPIISLDYAISRIKPIMDDIEGFEPHYYNLYDVEQHYQPDGSTAYKGILEVTYLSVERELFKLRY
...........................................................................................
>A0A0B4MYX7_A
MNPEEFKDEFFRAYRGRYSSYWVERWGLIPSIPTSFDNANSIYELLAWLQRAFKQLLDDFVALESELEDYKNALTELLEQLIPLLIRRYMESKEADDWFNKKAAIYYNKIIKPYIDAEIAKVNKKIADLEKKVDDEVKRLDGRIDALNDKLEKEIKKLDDRITQEVAKLNERITAENNALKERIEALENANAGLQNALRKIIENLEGSGAWTGGLTGSFNQGRNIATGNINLFGGTPDGSSFIRTNSGSTENDLAGGI
..................................................................................................................................................................................................................................................................
>A0A0B4MZ82_A
MALTPKQRKVRRDYLTRKKRTLQQQGASNAEIKAFMGGRWNFAGMSDKALERAYDEIKSKGRTQVFGNHVYTSDYVKKAKAWYGDKFSVEKLTQGFRSSQRSELNRFHSVKEVKEYRSERDREAKERYIQALEEMHYNTRDAGNKAQEKAFKSMISRIRRMSASNFGAFLTGGASDKVSFDNVMVFVDTDGKETAFEFQDSLAREILDNVDKFSKQFVSDMRRRKKRGKK
......................................................................................................................................................................................................................................
>A0A0B4MZ86_A
MTSQECLAVLDAAMAKVGNDEEIESLTADLIDIKAFVGEIDTVVSVLNEDVERLNLKNGNLRSANNELYRRLGQQDEIMKQAQEDMSVVSAINAVI
................................................................................................
>A0A0B4MZ90_A
MIIINLSETTDTLQIEVTGHGDDTDQSCARVSTVCDCIYLFLKSNIDDYVKKDGYTLLRIFKKRTTVQTLKAILSYIVTLEQLYKNSIKVINKEKEVETNGKDN
........................................................................................................
>A0A0B4MZ94_A
MAEATETLKALNEIKSRVGTTVGSGQCYGLVALYSQLLGGCDIGGGINTPNPNGNGRQASGSDTQRGMSASNIGGDYDWEALGWKVRFDPSWADLRVGCIVCYIPSGSNIWGHTSVISAVNGSSYDVIEQNYAWNGYTTERTGIDTIANIESIIYPPEVVAGGDIGEITGNTGDRQLGNGDYSKTAFDVEALLIEVDEFFDYRPNVYEIPNLLKIAYDQIQEGLRSYMGKDDLEIEVQLLNSEFTEIELYDIYGNSYVYQPQYLPRTIDEAHKYKVIVSGSLGDSNQVHINFLEYNNANNVSYADKNILDSLESGDWAEHNPEHFKYGLNDVTGKSVAILNDAEASYIQSHKNQMEHTQLTFKENRDMLKQSVDLSNKQVATANSQASYNAQFAVDSANINQWTEGASGILNVAGNLLTGNFGGALGGLASGGMKVFNANRDYNDKVVQQGFTSENNALKSQSNALANMKSKIALDQSIRAYNATMADLQNQPISVQQIGNDLAFQSGNRLTDVYWKVSLAQKEIMGRANEYIKCYGVLVNWFTNDALSVMRSRKRFNYIKMINVNLGTLRANQSHMNAIQAIFQSGVRIWNYSANKEDGILFDIQKNNPNF
.................................................................................................................................................................................................................................................................................................................................................................................................................HHHHHHHHHHHHHHHHH.............HHHHHH...............................................................................................................................................................................
>A0A0B4MZ98_A
MIAQFQIILEGVTPLKIQCIDKFPDDKLETEKEVYRNRGYKEVHENYFKNERLNTLIIFEEVKNLKYSKYSHYCLKSAFERYVQGRDGY
.........................................................................................
>A0A0B4MZB6_A
MTDLPIKCSFNATQVTFNLYKNEDGNVTITTEQVTINQRRQLPYIERYLKERFKGYLTIEVVDYEYKSYSASIPFATALEYAEEQQAEGV
..........................................................................................
>A0A0B4MZC4_A
MDRTRTDRTRIREGFSPPIFKGEDMQESTKIWLYAKSPFKNDYANVINFETRESMEDFFTKKNPHIEIVYEYDKFQYTQRNGSIVVSGRVEKYENVTYMRFINNGRTYYAFVFDVLYINEDATRIIYEVDVWNTYQHELKALNVIGQVEQQTLPNELWALKDSQQGFSVGTKYATRAGEVGIDTEWLVVVAKPTIKMTTKANRPVNMSYSGMQKTFKYFFIPVNLKSGASRPFIFQGKKYDSFYLENLYKHLFGLNQDGSSTVNQIVNMYLSRDIGVKYKETTEGDKTYIEILSNITGSVAEIGRKNSRNYRTSGSSSGGGSGSTNESGDISTEESRVRLVTRIIKKLVPDATAEGIAGIIGNFSAESNVTAKKYEADYATGYEYEKMESEPTAENLMGSWGAFASLYSISLNEAGYRGSDGNHWIGIGIGQWTGPRAEELLNFARSQGKSLWDFNLQFQFMNQESRADTFRRVASSTASASTNASDFMNNWEGVAYKEAERIEQANAWLSTIQDELQKG
........................................................................................................................................................................................................................................................................................................................................................................................................................................................................................................................................
>A0A0B4MZC6_A
MKNSYNKLNKKGRFWFWWFASCNLAILVFLVIMSLLTYTIFKQQKQLEQQQSTITKLKRENDSNTASILRLVAYLENVGG
...............HHHHHHHHHHHHHHHHHHHHHHHHH........................................
>A0A0B4MZG8_A
MTCYYAGDFETTTNEEETEVWLSCFAKVIDYDKLDTFKVNTSLEDFLKSLYLDLDKTYTETGEDEFIIFFHNLKFDGSFLLSFFLNNDIECTYFINDMGVWYSITLEFPDFTLTFRDSLKILNFSIATMAGLFKMPIAKGTTPLLKHKPEVIKPEWIDYIHVDVAILARGIFAMYYEENLQSTHQQVKR
.............................................................................................................................................................................................
>A0A0B4MZH3_A
MANKITTFLSGQTGKQISNIDLLNSIRTRASADYQADIPVLEGARINHATVPYQDFQKHANEFFTALVNRIGSTVIKALTYENPLAIFKSETFEFGDTLQEIYVHPAEKKTYDAKSDVSPFKFADTDIEAFYHTLNNENYYERTFERAWIQKAFVSDMAFDEFVDKMFTSLLSSDTLDEYQAVKGVLEKSLAEVSYTDLKGNDKKITVAGTKIDETKQDFVVDFNQSLINLSKRFTIPSRTTFNNPVGVPNMTAIEDQYLVISAEFSTHLDMLLANAFNMDKASVLARTIVVDDFEKFTGEGANNGRKPVAFLISAKSIINKDKLVHMEAIRNPRNMTYNYFYHHHYMTSLSLFENIHFWYVEEA
SSSSS........................................................................................................................................................................................................................................................................................................................................................................
>A0A0B4MZH8_A
MAKTTKLVRGIHSWIKFQKHQGVESLSIEGKQALADLSQDKNGDTTLILNADVDKLNTIHSAIPFISVSEEFSGVDPNQMKTATISQDLTKFPLNNGELVKFNKEKDGISVNDEELKADISQLIEAKLTGFPVVLNYEHILLDNFSKIETSINISTYQPFNDFVEVTLTNPATNEQDTVIISTNELYNGKMIFNRFVCSVLVEKNDKHIIDITVNSHKEADRIHVTIKWFTQYRGQKILDVNEIGQDAHFEGYENPNVELTYSPIPPAVSTPTETPSPTPETTGNTPQPIAEESH
.......................................................................................................................................................................................................................................................................................................
>A0A0B4MZV5_A
EAWGYGDLLREIRKFYSWVLEQAPYNALSKDGKAPYIAETALKKLYTDEEASETEIEKYLEAFYNNAGDELDSNIVVHQAKEGDDDDVTLVDAGKSTVTTAASTPAVTSSQFPPPPFPNLQSTAPMFNPIFTPATTQPNVRPIAPVVTSPFSYGVIGNQNVTPSSSNALVNTRKDRDVDAGTIGTFSVPRLKSMTSKLSLPKVRGKAIMNLSHLAHYNPAQTDLSNTRAPQSCFQ
...........................................................................................................................................................................................................................................
>A0A0B4MZZ9_A
MNSTVEWNPGDTFAGVVRLAGTADGCLTPSTAPLWGEPFLDHYLGPQEGPTPGSPEHWACATGALFCRLLRSRLTQTIRGNPLLIVQVEKAQGGRWHIHYAYEPAGSSAREGADVLRRVTQDAASIMMTVDPWTVMPRKNKQGGWRRVDKSFINNYLLPKQYPECVWRCSDFNFIESSRETDVIEPEPEEPDGGGTSKKGTKLKQTERWCLTHAIYTDKAWLQHSHSSFYNHKATTTGCHMMNQALAAARMQATGPDFINLRLQMNPGWEDEPATEPKNNKVIQLLTYQNLDPGYCAVIFYKWLCKETGKKNCIWFYGPPTTGKSWIADGLARFVANYGTVNHNNPNFPFQDLVDKALGWWDEGMMTIEKVEQFKMLAGGLPTRVDMKCRQSVEIIPPPLMITSNGDITLVHQGNIMSVEHRPAIQDRTMQFCFNSRLSNDFGVCPEEHMREFLVWGRKLSNRDKWYPESAMHRPIPFQVLPCDRALPCLPWRDPAEPDTKKARTEATTPPAPPPSPEDPGEGPSAQPDQDLLEKICKYYTYYFKQKHPMKQH
.........................................................................................................................................................................................................................................................................................................................................................................................................................................................................................................................................................................
>A0A0B4N000_A
MVEWDPTRVIEWQKKAVWEEQMRTKYNTELERNRLTQQIKADEDTNATPWLGFPKFQHWYYFSSQSIWRSQRARHKMPYSARQVYRAYQLWTKIATYYKWRYDNTQDIKYLREYNDMVREQFKDSFETYINDMQKSVRLTLNLADPDDKEASDILLKTLEAPNKYTDRKWPGFPLKDYYLKRKQKAEEEAAKPPDPPPPPPQIIEEVKKAIQKEEDERTRAEEGEGRDAGGGLTVPGTSYVGPGNPVPAGPPSGPVDQAALEHDQRYSWLLSLGDWPYLLANEADKIMSDDLEEKAHTMTSSEKVLANLVRSVWHIKETLSDMFPDLAKTLLHGTKTGTETKKRPYIEPETDAPAFKLPKREDESVSYDGEGSTVVVTGQTEGGMSSSTETAAGDSSVNGGGGGATPQCGGTFWGGSSFNDGFIITRQTRRVVTDGSLDTYKPHRSMTATPEVIVATPWHFLDINKLSCHFSPANFQEMLETGDGLRPVQMRIKIHELIFKDITTSKEGTTTVQDSSSGILLITEDKNYDFPYPMGGGQFTTPGHLPGELYAPPMYSYRTHGYMKPQTVNNYAYPYGPGPNTELFLLENQDLQLIHSGQCFEQIYNFPESLPFQPLTQYPWDARRDDNPTSEQRLVVMQKEKDEDSARQGLNLQLGPQGKTDFVYFSNRLPAAWLANPRFADGDLLHFDHTEWKGADFTKKSEKKARPDQEPARITVRDTTPYGNYEKHQTFQPGPATVDNAVRRPEGDTLITSNALATIDEEEVPFGIPKHRNLNGRLFILEQIGHGAPTDPLHIRDTKFDDIKLPNPGQEIAAGLFPGSLLEGQSPGLESQIWVRTPNTQGGAMLPEFNPLAMWAMKNPPPTIFLRMLKPLGPPMIQDGKIIPSETTVKQYCQFLLSYEIKWEIIPRRRGTKRWNPAPPIQPPAGRDPSQPVYNLNFDDSGNVRYNKPDTVWMLRQRPRFNR
....................................................................................................................................................................................................................................................................................................................................................................................................................................................................................................................................................................................................................................................................................................................................................................................................................................................................................................................................................................................................
>A0A0B4N102_A
MREIIRIALMEHTERNMQLTQISKCLNCSRDVAKELMFAFLYNAEDEMLQNHLIRGVSQ
...........................................................
>A0A0B4N1W9_A
MRPITMRQFWLAKIKWASGGMTMTALPTRQQARDFKKSMFNMDMIKSISIHKAREYSSGRVYISGKVHY
.....................................................................
>A0A0B4N207_A
MLTLTIYYEAGNQPTACKALVADTVINRMAQRKLTAEQVIRQKNQFEWIPVLLKQEKPYKRYVKLIRDKNPMTKQAIGESERLAKRALKKNYVPLYSGTYFQSKSEGVPKWYANPMYCGDLVFDNSSRE
.................................................................................................................................
>A0A0B4N267_A
MHKNVFDLPDIGRADYNMLDRSELSISRLETMQGMISGNSLEHILSCLQANMELLHIKAKNYHWNVSGAGFQGVHGMFDELENYARQVGDRIAERMRYHCVKVDATAANYLSHAWFSEGNADLDMDGMLSDMCMTLMCIIEKMDEFDGDLATYPVDQSMLQEINEGLGKYCYFVKSNMSHSSGDVSY
...........................................................................................................................................................................................
>A0A0B4N5C8_A
MRGIIAGIVASQIRRPKPVLTTITYPQSSSDRGGMTFHAVAGIIQDTVKFADSKDLGNYEMLVRDATLKSMVHILTEVRDNSIWSMDVLSAAVKSVVQFLTPIQENSTMAMNIIAGEHKQSVIPYSRWSEVGSLTMEITEGKVYVP
..................................................................................................................................................
>A0A0B4N5G4_A
MPRVNELTPAQRKRAKTRRQRERRYDCAFRSSVRNDLTVFQEREVKQDRPARVDRLTTPHSEGYKAAAAYLNKSI
...........................................................................
>A0A0B4N5H4_A
MNEVMVWLIANKPLVIGVAFSLVALGVLLTQNNGGPPTAPA
...........hhhhhhhhhhhhhhhhhh............
>A0A0B4N5H7_A
MTARSVKRGAPMPANAWSTFFGGAVFKYHTGGFMAHCQGNAYLCPSLGAARRRLHRMMRQEAKRRASTN
.....................................................................
>A0A0B4N5K7_A
MSKDSALAVQYSLRALGQKVRADGVVGNETRSAMDALPPAQKKAIVELQALLPKAQSAAGRVRFSDAEINGAVARISSEIGVPASYYKFLMPIENFVVAGGIETTVSGSFRGLGQFNRQTWDGLRRLGRNLPQYEEGTSQLNASLYAIGFLYLENKKAYESSFKGRVFTNEIAYLYHNQGAPAAGQYLTSGKLVYPKQSNSAVAVVAAARNQHVKEGWA
...........................................................................................................................................................................................................................
>A0A0B4N5V3_A
MASNIALYPTAIKATDLAPLVIRSATGSFSDIALMGSVIDAQALADMEVADLKAEWPQEIVAKASERRKSETVFISAPTGFQLGAGEIPFEELLGEGGNLISGVLRETPVTEVFAKWGGIATPDSGKSWADNYINNFKQVELAKNFLQTAWRNLIGDVASQRAFCEQLSGFLPPSAAEYGSRWISSGVGSSDLAIALKEEAPAGNTTIFILYRLGVGASNPADGNSNGGLLIRISFPYLPGTTGLRMMLYDSPTSPSWPNGTAYAVYNALATPALGGLGKVVMKNTFIWADQNYCNVAALLRGTPTRTSFKAVTPGATGYGNQIGDSLETCFEPLIVAEPDTLPNSVIPGLRRIPGWGGPAGRGIHVYRVHAYGNPEFALGMTVKGTFSLAQDTIGRTIMTVADTHKMFTWSGNFLADMEDARVRMGGEPSGEDSSEIRALLLRSTVFTRLQTLPTDPLKDTDLFAKASKGDMDLRNEIMIPADEAKKATSVTFGQASQRASGQQVQVLHQFFRYRESLGDLKGVVVTLIGSGPVGYTFSAVDINNVDITDVDEASIAVALGAKVVNTTDLTTDGALTAVFGLGSVDFSVVKEDKTNTELEFNEGILQDNLVFDPMQLPKGQMSAYCCLAYARPRTSLDNAISGFLTMGRLATKKMIRSLPLKPA
.........................................................................................................................................................................................................................................................................................................................................................................................................................................................................................................................................................................................................................................................................................
>A0A0B4N5V6_A
MPFPLVKQDPTTKAFTEEKERSTGTQILDVIKSPVGLFDADAKHEFVTRQEQAVSVVTWAVVAGLAGELIGYRGARKGRKAVLANIPFLA
.................................................hhhhhhhhhhhhhhhhhhhhhh...................
>A0A0B4N691_A
MTNQLTKTVIAFVGKAAITNAIEAIRVRGKELDEAIQLTGLSILNHVDLHGDVTVVKALYEAMPKGSRRNALVEWLTMFGKVQVNTDKKTNKEHPFLFNKFGKTDLVGATDQPWYGFKPEKSLDQEFNLAAALAAVRKQVLQAQTKGKVIVGAELLGDLEVLAAKAAPMVEQAKRAATH
...................................................................................................................................................................................
>A0A0B4N695_A
MRPLRFYSRKAAKRWLRKHRRSALLGSRFLIVNWSKRI
......................................
>A0A0B4N6D3_A
MDTTPIIIIIEESIMDTIFDAVKAPFSSESAAKTTTAKIAVVYGLIGLVGGLLLTK
..................................HHHHHHHHHHHHHHHHHHHH..
>A0A0B4N6T3_A
MATFAAATQKDLRAFAGTIENLIRPLEEAALGSGYNETKLRAELVAHLDELMAAVETAKALVYK
................................................................
>A0A0B4PJ51_A
KQGWSFIMFSPFTYYKCDLEVTLSLNSGSAAGAVVRYVPSGAPVDITTQTMPFTPSLADTRDPHMWLVGAGSTNQISFVLPYTSPLSVLPAVWFN
...............................................................................................
>A0A0B4Q5C1_A
MFGVAKPPPSPIPKPTRGRHFGEKYPESVNFPSRGARQRASTRHRPSIKEVWEPPAPPGAGMIFWGENGENGDFGQSAPSCYERRRARSPGGQGAENAAPVLRPGPEGRRRRESLILLEGDMVRETATVAPWTVSPLRPERPKSLLGRFRSKLTVWREVPRTPGPVAPIPELPGEADDPPTRTPPPPPDD
..............................................................................................................................................................................................
>A0A0B4Q5H7_A
MEDKFLQVFLLGLILLVLFQNMQGIMQGPETSHFPSLTADEKQNLTGLTLGKVETHTNLNKSGAAVSRAPTCAKVSESNFSCVGYFSCVGCYCCCGGCYCSLFCNKMV
SSSSSSSSSSSSSSSSSSSSSSSSSS..................................................................................
>A0A0B4Q5I2_A
MKHILKVARFDDGTVQEIYIQEDVKVESYYKTHVDEERDEVETPFEIELNVPAVEAFDIESVEEKMKGRCENFKCPWQWRRLLVTIAPILANVLLYILLAWAMNPFFTTHYLLNCTSPHLYPNCTLSNYTYAYNSSENNSTHPSISWPPFYVAIGNGGGACAVSVALWELAGNGVLCNNNTGVCVGVV
..............................................................................HHHHHHHHHHHHHHHHHHHHHHHHH.....................................................................................
>A0A0B4Q5K5_A
MAQKMLEDEAMLEDILRGCHDSDLDFSDSDEEEESGSESSSSESDMEVEEEPPCEQGEGSAEQQQPQQPPQPQPSQPQQQQSQPQQYQQQQQRQQQPPQPQPQAAKINERRAAVWGDSRPSPDDARPGPSGQGCGGGGGRQPQQPQQLLRPRMKSQVTIQGPTDRQAAPQQPQQAPQPIPVIGGGCAAFQVQAPPAAAVPGWRHEQAGPSCSLAYQHASPLNRDGRDDERRGRDKKRRDDRDRDTKPKGRNWYRPYSKSASRQGGNCGGGGGRNSGPGQQQQGRRGNRRQQPQPHPYPQAPQPLLQPQPVPPQPQQQGMLRPDFMPHPSQCPPFPREPMHTLRAKPEPGNAVALSNLVKSLQKISVPQHMLRRRDCSPPCIFTNIPQATPGLVVPATPKTEEMKPEKFTDSMVQKMVDRGMSPQDCLNKLISYRKLDQKFEAIKTFTSRTVNFVQWLDQRKETITNSGLMTLVMFLEELCAWAKLNLQHGCNLEERDLILHTSETVCSQLMFKLKPIISCVEPNKAYASMAKQMSYLLSASGRIQDAGMLLREIKVGTPLTTLMGFATCIPVMVTCKTRNPPLYEYCKSFLEMYQPGILCALCNIMTAKLNTTCTEDECYGNVRATIGFTVNTKGLLFAPGV
..................................................................................................................................................................................................................................................................................................................................................................................................................................................................................................................................................................................................................................................................
>A0A0B4Q5L6_A
MADSEKRGPGRPPKKPRDGDGGDGERPGPSKKQPKGDGVKKPPHKRPRDDDGGDGERPGPSKKPTKGDGVRKPPRKRPRDGDGGDREKPGPSKKPKHDDGQKSKQKRRGAWKLPHTRSRGTPPVKWPPKSPGMGYKPWTQGGKKKKKRHPKPKPKEDPKPGPGPGPDPGPDPGPGPDPGPGPDPGPGPDPGPGPDPGPGPDPGPGPDPGPGPDPGPGPDPGPGPDPGPGPDPGPGPDPGPGPDPGPGPDPGPGPDPEPGPDPEPGPEPDPPINFLDFWFEFPPYPSPTHDSTDGPPPPSDPDPDPKPKPKPEPEPEPEPELEPEPEPEPEPEPELEPEPEPEPEPEPELEPEPEPEPEPEPELEPEPEPEPEPEPELEPEPEPEPEPEPEPEDKKDPPPPPPPLPRPPPPPQPQPRFPPPLPRLPPDWPLPRIPFQHQPLSHPFPSSRFPFFAPPGRFPSPWPWIDPFWCGFPYNFGGDGPPLPPLHSQFFLPPPPLPPPPPPPPPPPPPPPPPPPPEPEPKPKPPPEPEPKPKPPPEPEPKPKPPPEPEPKPKPPPEPEPKPKPPPEPEPKPKPPPPPEPKPKPPPEPEPKPKPPPPPEPEPKPKPPPPPEPEPKPKPPPPPEPEPKPKPPPPPEPKPRPPPPPEPKPKPPPPPEPKPRPPPPPEPKPKPPPPPEPKPKPPPPPEPKPKPPPQPQPKPKPGPDVGKWPLPQICEKFGDPSHGVHVGSKSDPGPDPYCRPTTSTGDGGTRKYPRYQHSAPHPDPTPPPSKKYLAGWKFFKDYLNGLCHWIPGCGWRFMVMISGTDPEKLYRISKYCCQDGYCPTGVQASPKTPLTTHDVWNVQVWCQSRDQALGLQGCITAYTTIYPPLLQASIGSFWPPVDLGERNYRPDAYPPGPGEEEGQLGATPESSPESGPGDPRNTGEDDGRDPTNPDEGDGDPVIVLSDDSD
.....................................................................................................................................................................................................................................................................................................................................................................................................................................................................................................................................................................................................................................................................................................................................................................................................................................................................................................................................................................................
>A0A0B4Q5M1_A
MAEGDDPEMPSLGEEELEELKKDALENLRVYLCEKIIAERHFDHLRQSGHLGREDVEDICHRPTSGQRCSLLLDFLSRQPTGYDALRESCARTPGQQHIAVKLEQCFNRQCGDKLVRKWWETGACGRNVEGRLHRRRHHHHHHPGHQDIVEEESGGEGHSGGRGSSCSSGQSSGRESHHSSGTEGHGWGSSLRSGHSSSHRGAGGYSGRGGKYRHHPGGNEGEGAWGGSNLGSGYYSPRHRGGGCGGRGGGKYRHPPGGGDRREAWDGSSLKSECCFSSPPPPPPRLVKQGFGFHPPSCSGSDTGGNNSPSSLHSQPPYRPQNGGYGCPCCGYPGFAPRGRWGRGGRGGRGGRGGRRGRGRKPTGYGHWGSGPRNVGGGYSEENLSAGPRLPSYLDESSKGNSSSLDCPPDQGEPGEEDLCSQGHPPTPTQSQEPDLGAENTAGQLENGDGGEEGGGGDGDEHGHGGGSATPPCSVAYKGLCWLLSALSCLVIHPSCCCCSYHIALKVKKF
...............................................................................................................................................................................................................................................................................................................................................................................................................................................................................................................................
>A0A0B4Q5Z4_A
MPRDEMEAYELGDGEGYQPLRLPRVQGKLEEINPIVAAEVAALERRDRSDAEYEKVKMLYVIYLRVHEIYDEQARIRLGVRRKKHLGDLTASRGAGLRSFEALSSMIPLPPETGEFDTGGTSSSVRSASGASGGAASTAASGGSASAAASGASGGSASQSDVSSRSRSQQAPGTKGKKQ
...................................................................................................................................................................................
>A0A0B4Q5Z8_A
MSHYSMIDTYFSLDEEETETYLYLCRDLLKDKGEFQCTRDAFKFLSDYACLSAANQMELLFRVGRLDLIRRIFGQTWTPDSCPRYYMPICSPFRCLMALVNDFLSDKEVEEMYFLCAPRLESHLEPGSKKSFLRLASLLEDLELLGGDKLTFLRHLLTTIGRADLVKNLQV
...........................................................................................................................................................................
>A0A0B4Q607_A
MENKLFFVWAFGGFVFVNVGNANASVKEPMQTILLPSSVSKQPPRPPCPVNLGKGFPCEGNFQCKNCDKLNCSCCCCCKNCKQICG
SSSSSSSSSSSSSSSSSSSSSSSS..............................................................
>A0A0B4Q640_A
MPREDEEERLSSCSFEENEGYQPLKMPVVQGKLEDLDSNGFIAREAAALEKKNRSDEEFEKVKMLYVIFLKVSEIYDDHARVRLGLRRKPHMAGLASHGGKSSGGVASSVSSSGSGSSSGSSSTSFGSFQGLLTAAEPVDSAAAGGGGGGASGSSADAAQQKAKQQTQSAPKTRKQ
................................................................................................................................................................................
>A0A0B4Q678_A
MTTSPTTISTTTAATTTTTTPGKGDSPMVYIEAMLFSMLVLILLIIVCAGYVHVKNLYYRSRYGVTAIYQQVEAECRGVSLGRSVDEPPYQSIYMPD
............................hhhhhhhhhhhhhhhhhhhhhhhhh............................................
>A0A0B4Q6C8_1_A
MSRIKVEELDWRTQAIFKHYQRFTLEGLASYHQGVVCKFGRYAGMQCLSNCTAYLMYSYYNRGAPLKDTMELDYILYIGSKIDFVLRQGGSIAPNRYVQIQEIPATVVTSHVQCHVYQSQEIFGLLNKDAPLVHDDVMSLRRLLTRNYNNVTQYFICICNAMATAIVIKDSKYYLFNPHCFPGIANTVAHVISTSNADDLVEYVGPKEAEYTGAFLYFVPSDVPLANHAAYVANNYKVLMFSQPNRVQVDVSEADKNQSFIRELPVNSKSEAPHVGDGAVPLESKRAPSAEPASQEKGQKLVKEKHKKGYAPYSKSKPVAKPKVEDAAESGDSPQRRRSPKDHLSTTHTNDLFEDQQRKGGYAQGGDGKGRLGRDRDGRATQDLDSVRDHASRQQPNQDVDLDLNPNLDTIPSNESSGSNKQSDPRYPPKTPVVGNVTSSNEKLPPPTTGALDEKTQNKIKEKKPKGKWSGAIGAAPKGKSLDSRRQPLSADTPARGDDEGEGEDFSQAASPAGPRVPARVHSPHAQRPPTGTDTPAGGDEDDDSMLLDEGAGTEPSANSPGHKCVNDEDASLPHRYSGELAGEHPRREETQPGRDNSAQTPMRDDGGYSDENVPPPGLRTRAETLDGTSIGATAKGEKNPSDDNNNKNYTATLSDEGGREGSPREEDMEREEAASDEEAWDSDGWSSSSDIEDDDEDDEELSDALPGGTRTARAKNSMYSECLTRGARPPPEQPLSSVFQEKGERGEEEPMVTAEAEPLGGQDGRGGGSQSSNESSGSEKRPAENDRPWDEDENPAAEGAGGRRTKKLKTGGLDKSGRDTGTPASTPGPVFGSRSDREPSQGPGEPMEKKEEAADTDDEGEREVYGESHWAGNFGTGRSNEADTLPRPVTKASAREESEGGRRRGGAAATREGRDSRGQQSSGYTDATKKSIVQSSCSSHESDDSLLLSLDDDDDSVFREEDIAQRDDKQDPGNLGLDRVPGVPGSCTPSYDDNISREGGGAGGTSVTDKEHGCTTTDVSRDSAVPHLCSPSIGKQGKVKESLEQGPADGAPVSALPWAEDGLSTTTDVRPPHGNRRTADPPLCENEGEEAPTPPPLLLAMPPAAVATSAAEDMLTEMASLKRKRRPLTTASDSDTDSGAEDYLFHHSKTAHWEGGAVNHDDIWLDDDPGAVSSPDSLGGDGRLFSSSEESLDTIGEGGGGGVGSSDDDEGEEGG
................................................................................................................................................................................................................................................................................................................................................................................................................................................................................................................................................................................................................................................................................................................................................................................................................................................................................................................................................................................................................................................................................................................................................................................................................................................................
>A0A0B4Q6C8_2_A
DDGRGGGGEELPEVPADVDFSPVDTFINNMRGFAHSENLPLIVDKSILRGYREANALHAIDKMVTNIVIEHGVVTGSEHSSRAKNLLKFIVLWGRKLHIPTKDLEAFMATNLEISNLCSAIDDGTFPEGLFLSHVLTKVNKCLPTIYAHTRGDVPKILSILNSETQKMESREEAVDLRGYAGILTGVFDRHGYIISTKSESVEIVEKIGALRRAAAARNNEIASEENLFASLVRALETFGPAPDAPRVIESQSKIKNQIFQEAVGSTVAAVTERVRTLTTDFMDSLAAGHMDTTYMPDIDSLLANIDSTIRLLGFAADKLQMEKKPLRAAAQQLAYMGGELASMANADWPHRPAEPVTPLKEFGELRGRLIELQKEDENARATDRILGDVERMLDDITTSSGGDGGGAVSQTLTIPMLENYIKNAGTLIGEAHNERYLKLKARLKELASSEEFLVNTIHTATLYSLSHTLAKIEDILASSPNLKNSEKVLKAFAGTSEVLIGDAVDAASARDPARLDLGAMASLARFLKHSATPGGEDAGAALYAVAEAVKMEKEAKGRDRWRAIEGKLGDAHTRVARSAIAGSVKKKLFGLLQNLRKAYAAREEEELMEEWKTHVARAPIASMEDVNDILRAAPNKEAEEYAAKKLEERVKEIREAEAKRSKEAEDLLARAIKKRGLHSWGKIQNAFDNRAFEGLAGEDWAAVAAEYHREGSTLSSALPAQLSKLTEAVEADAREIFGNKVASMLPNGPAFEPPAYDWLTPYRQNANFYLKNFPVPGMDRRAEEIEAQINYIKQALEGADVREATANTPLERPTAQTLELVERLKEGATDVKNHIDAGEGGYLRELEKRGPEGELPPRPKMEVPKKLLTYEQSLALADLPDNFQKNVLRNETLLLNRLGEHLTKVNEAMASLESQIKTSKADVNARLAAAIKEQLPQASAAIAARRLDPGDPVGFLEGIVRDGHIVNSEPYATTRESLEWLRRAYKAVLPLAPISLKRRLELLDEEISREMGRATKALDLERRANETDDVGVLTEAIDTLEAKRVTGGKATVEGWVKKRDAFKKMVDDLAARAEVEKKLRPLVDKARETLDATELASLGRDAADLLKEAEAGGLDKTSPETRDAVLELRAYLGFKLDLLRHYLDSQKPVFAAVPPSRSLSPSNKRGDDEPQLRLAPRLAICKSLARQQTAKLPSRWLAARPKVDPATETLLPGEG
................................................................................................................................................................................................................................................................................................................................................................................................................................................................................................................................................................................................................................................................................................................................................................................................................................................................................................................................................................................................................................................................................................................................................................................................................................................................
>A0A0B4Q6C8_3_A
QGAPIHLRPVFENFLEPLLFLPEKHPRVKPGVGEGRGPLYGTNSKRLGVELRDLFSNQWEDVAAHAQEVLTAYAANRIEGAAVRENAFFSMVLFAHAVHVTAGEREARRDRDSEVLPVTHAQWTQLLLAMWPELAASCTHAPSLRQAVNNLRDTVPSLRLLTPALFLADMYFPVKRHRLKHLRGFPAPRAFLMRPERWPVADVASALWGSAGFSLLFPKDELNRARVGFLLWALLTVDEVVLAQLWNTLPPLGRGLRSPLHLLYAVAAVEYPNTVPEVEVESGGGGGIRAPYPYGRLTGDSYSLGPSETTKAASVPVTGFEVAVGCLLCDVYAHIFINSEKPWMADAPGGRGRIDLVSPLLDCTGKVEPFKSLKGVPRKTVEPSAGLLGGLASPEEVHLFERQAAWLEKKKARGGGAAEGEPSDRFIVVLNPNNYLQGAYLGNAEPSRDAAPLELVIEESKTWPRGALAVDSSYDPVPDSEAVQRYEALTAPYKNVTLNQVFAQFPGSIRDAPGPLSDEGESSGEDSLQEGSEGEGDEDETAEVVGSEEELEGREGKTGYDSYQPRAPTRGRQDADSILPTTPTPRKRDEGGQDGDGYRPYFHAKGARDSALLGNVPTVGPEQEESGGASSSKAKSRPKVRLRQPKAAAATRVAGSQEEVGFSPGRAPAPGSSVAKATSSPIFQGEPKDSVGAGSQKRRRQQQEALQQPKVSGKTQAAPGASEAAAEAPCQKTPEPKSIPKTSKESCCPPPARPLPPSNISLKGLFGSAAASGHGPLSPGFPVEDEAKQKLIPKTSKGEEGPPLTSRRPGSAKDDRPVTGPAAEKPSAPQAPPPSWSQKGEREPLLKRPTKVPGAAPRDTAARAPRGRAPQPPPDKASQLEERGPSEKRGEGDKANSTKGAPATGRVKVKLYQRGEISDWDLKPQEAGPSPSSPDRESPSGGQRLPERPAVSVAKPKSQAPRASLAQRPSPTATTEAAKPEHEQKLKSQFETPAQQQPQAAAAAAAAAAAARGPSLKQPPTAPAPHLPPDAKKQGAPPPKINLNLESKTKKHQPVSHRAREGAASGAPPPLLSPVTQAPPPPPPPSPPHSPYQQTLHHSLFDDSDDDVFETATEHSFGDQRLSDHLPPTSGLHSGRPSVSHEPISIDHILRGRYPLSQTTSLEDSLDDAPVQELYLHEERVTESKHALLRLIASIRTRVVQTTRMILNKIQQIQALYL
..................................................................................................................................................................................................................................................................................................................................................................................................................................................................................................................................................................................................................................................................................................................................................................................................................................................................................................................................................................................................................................................................................................................................................................................................................................................................
>A0A0B4Q6P3_A
MRGILLYGCVWVFLMQFTSTLANQTTVATTTSTTVPATVSTTVPTTVPATVPTTVPATVPTTVPTTVPATVPTTVPTTVPTTVPATVPTTVPTTVPATVPTTVPTTVPATVPTTVTTTVTTTVTTTVTTTVPTTVPATSVASTTQAQTTSNQTTHNTSNPTTTTGGENETTIFTSSPITTQNSTESEVNATESASTTSTQTSSTPSDLLTFITGNQETPEPSDDFIDLLPSNISSFFNGGLLLVAAFVLIMLLIVIWNICLCISTHNQLKNHMYQTVP
SSSSSSSSSSSSSSSSSSSSS...........................................................................................................................................................................................................................hhhhhhhhhhhhhhhhhhhhhhh...............
>A0A0B4Q6S0_A
MRVVWVFGFLLAFSKQYTFTQANQTTVATTSSNSSSSSSASSSTGSTSGSSTSSSTASTSSTVSSTVGSSASSSTSIETSSSTTSASSSPVSTTASNTSQSSTPTVTTNSTTNVTTPLSTTNCTTTNTTGGENTTTCLTSTPTTQPMSTTSSTPGVHFITETGKTPENPVSFIPWGPIDVTGFFSSGVLIIMVFFVIMIIIILWNICLCVGAHSEHTRGYAYQKIP
SSSSSSSSSSSSSSSSSSSS......................................................................................................................................................................hhhhhhhhhhhhhhhhhhhhhhhh................
>A0A0B4Q6T5_A
MRLQWIFTICLAVLSGLSVVSGGGGNSTTTNNPTNGTSSPLSSSQSPSTVTTTSTGSSSPGEVSLTASTTGGSVTTNCNTTTTPPSTTRGNGTSPSPTTTSPPTASTADGNVTSPPTTTTTSLQSSLGTTTGTPANNSSSVNTTTADSTTSPTVTHSVASTSSAVTSSTKTTKSSTSKKASPKSTTTRGPRLTRDTVDGVAVALAFLYLCIVFLIILFILVVYCLRKRRRGGGHGGHGGHGGQGIALRSLSLESGLGESFSTSS
SSSSSSSSSSSSSSSSSSSSS....................................................................................................................................................................................hhhhhhhhhhhhhhhhhhhhhhh........................................
>A0A0B4Q920_A
TSNMATPQSNEIRIPGALERRCHIKVRAVLARAFQTPAGRLDMAEAFKELGPSKSPDFKADCPYLNGAAMTLSVTRGEDRTREHMSVYDLCDMIFDELDERDGNQAAFSNIIFQSPSQNVISFCKHVDHSPDSCHNIFIATSQGPIVHRFDSVEDRNSWLLSQIPSLPQAGNVRCCPCKNPDCAKIQFTFKTDDEQIRSQVVNFPGREVAEWWLRFVCGRPGSAYALESEIWPAPPIFIPTAQPIKNESIEKELKKLRKRSLISFTITGISAIASAIGLLIYFLRRRRDPEPQAPYSGAGGRQRQPPQQRPVPQRIVHYQAPYRMPQIYPKVEKNCTSITFHQDSHSFDLTALFICGRTFVCNNHAFSHSHTIESGGHKYKPEELSPELLVRPSGVTDVVICTLPRGDERKNLVPYLLSQKDRPTNDDVLMVSRSKTIAANFECTNLRGRKSVCVKEFDN
............................................................................................................................................................................................................................................................................................................................................................................................................................................................................
>A0A0B4RW73_A
SDLHRLGAEVSASVKKALPTISITEKLPHWTVQCGIAKPEMDHAYEVMSSYAAGMNAEIEAHEQVRRSSVECQYAEPQAPRNPDDEGPPIDEELMGDTEFTSQALERLVDEGYITGKQKIYIA
...........................................................................................................................
>A0A0B4SJK8_A
MYLSTKISGLLQKPRGPMIFCDDLKTFPDGLLQKPRGLKKFS
..........................................
>A0A0B4SJM0_A
MKDLTKPLVEIDIDVRTDYLPHGVLSVDIKTEEISHELKSLLADTFEAMVVRLISSERKYQRGNSYQNEELAQSGELAFRIADRLKNFQDIDAMNLIMFSMYHQAYSGQQIHLMDSCIKDFHRGVVDAYNFIDSTCPPGCAEEAFRTLLMSELVDTTMKELGKGDKSSYKMLGGDTAKISVNPPESLKAFADQLGDEELYIYNILGMNFVIPWWGDTVVANKEKQLLVFPGVPYVDRETDRWRSPDCEDFQKDGLVIGTIEVSKEREYLIDGFILSLSAFNRKPLEGEK
.................................................................................................................................................................................................................................................................................................
>A0A0B4SJQ9_A
MSKSIPFDLFRSAHRLTVTGIEANYEQYVVLSHKADADYLEKFIDNLLNDFPFPVAISEERVSSPSSVIIRSGLMMSEIKKDIKSGKVANMYLSEPVRTRNDNIIIHP
............................................................................................................
>A0A0B4SJR6_A
MTEHKKLTRVYGANLCTFCGRAWEDGEEIPDCVAPQEEAQKTRKKFFRAYFPAPTHFTAWLLYGKNGKAMVAYADHREVALRIGYNWTRNRNDIVKVEESAELTRFAVWQSVPYIEINPVIINKLNQLSKKGDNIIISPANFKKAIYD
....................................................................................................................................................
>A0A0B4SJU6_A
MLLSCDKSNPRVDADNTARIIDKSTRGIFHLKQKVNT
.....................................
>A0A0B4SJX6_A
MLLSGVYNVGAVCFFGLISIYILAFFFRALQNHGFDGLHRTTLVLESIGAILMIVFMVCVAVLVFAGGVALTIR
..hhhhhhhhhhhhhhhhhhhhhhhhh...............HHHHHHHHHHHHHHHHHHHHHHHHH.......
>A0A0B4SJZ6_A
MFFWPYSAHVVERIAMYEPTTAEITINTSNVYFRIFTGFTF
.........................................
>A0A0B4SK03_A
MYLSEKLFTAPPHDDEDWNGRGLPANFFPGNLNLFRPGLVGQGTMEKPTGAV
....................................................
>A0A0B4SK84_A
MNLSGSTPNYEECYTPVNTLPWVYLGAGVDGARLVVPNPSSPGLDGDFFKFEPERDYHIEIKLMKNGGAYTIRPMCSVAIDGVTVSNYSGVPQTNFIEDINDGYADNLADTDRIGRTFISAFQFNFQMNHYRDGSNSAQYFYPSMTEECGPMLISDIVFGAYPQADHATYSFGPTTRVWGESPNTDIKTSFKRPSSFTSNASVVGSPMRDNTPSIDAELSGTVGDSDEYKTDGSSMPDFAGTVLAVQLQTVARANASDGTIVSTFNGEEIGEVPLSASTGTNYSTVAHTVEMTNPLSPVDLVEKPFGFKVKEG
.........................................................................................................................................................................................................................................................................................................................
>A0A0B4SKN9_A
MAKKLNNLEARGAFGFVVASLCAVGFAGAIGTLAVYGDLTVARFCLYGIAFGVVGGIAWPDQDSGEAFISAIRGGGNDEE
............HHHHHHHHHHHHHHHHHHHHHHH.....hhhhhhhhhhhhhhhhhh......................
>A0A0B4SKV3_A
MSRFDTAYNTRYEIPVNTFLTKFLYRVSTSMLGHPKSFIAGKMFIAF
...............................................
>A0A0B4SV08_A
MALPGRAWPIAAIFACALLLAGRGLAQEAEGEASPSPLPPLSLSPSPRPPSPTPAETTNDGAGTLGATPTAPSHSPPATPKDSTTDETPWGTPAPAATANSTRPRSPRPSKAPPRGRKWMRCERETVAAPYAEPLYVHCGVA
SSSSSSSSSSSSSSSSSSSSSSSSS.....................................................................................................................
>A0A0B4SVL4_A
MARPARMRASPTLFAGPLLLSGLGLAEESEGEASPSPLPPPSLSTSPSPPSPTPAEMLLFAAGNLGATPTAPSHSPPATPKDSTTDETPLGTPAPPPANSTRPRSPRPSKAPPRGRKWMRCERETVAAPYAEPLYVHCGVADNATGGARLELWFQRVGRSRSTRGDEEGVPNPFPRAPPMLLFAAQK
SSSSSSSSSSSSSSSSSSSSSSSSSS.................................................................................................................................................................
>A0A0B4SVL7_A
MAHQCARFHFFLCSFICYLVHSALASNSSSTLCFWFPQAHGNTSFELTINYTTCKPCLTSQAAQQRLETGRNMWCKIGNDRCEERDHGEFAMPIPSGYDNLKLEGYYAWLAFLSFSYAAL
SSSSSSSSSSSSSSSSSSSSSSSS........................................................................................hhhhhhhh
>A0A0B4U4J8_A
YQIIDLTSLPSDNLQVEQVMTTTEDSISEEESEFLLAIGETSEEESDSGEEPEFEQVRMDRTGGTEIPKEEDGGEPSRYNERKRKTTEDRYFPTQPKTIPGQKQTAMGMLNIDCQANRRTLIDDWAAEI
.................................................................................................................................
>A0A0B4U7A3_A
MAYKLAGRAAGATLGFIYNNTKGALIGARMAKYARTGIRARVARSNKRKATVYAGTKRRGSVLAAPPAKRRVFKSRPRKQLRGGKRRGGGSKRSSFANAIAKTGASNFSIGSGAKLYSGFKRTQLPTTFNCTVTQRVSGTSSTQSVVLLPTYGLRATGETGDTASQSQFTIDKSLLDTAERWLANNTNSSAAQTYSGPTGRRQGVRNTMKFVVNKLHYDQMIRNMSNQDADITLYDCVMRSGVDPNQAPQLSPIPNQADPLADWRNGLEVERIAAGAYLGATTINSVGTTPFHSSAFCKLYRVAKVTRKTLSSGEVHHHHVTVRPRNMFDTQVDKIGNIPDITQTNLNTRGTYIPGLTGFTILVASGSIGNNPDVATNNQIGMTAVALDVVTKTSASFSQFTRERRQHVNFDGMSTNNITAVVLDDTDAITTVQAAGGGV
........................................................................................................................................................................................................................................................................................................................................................................................................................................................
>A0A0B4U7A6_A
MAGELSEFCPHSNPWRHEPGEGRHEEHAKVCGEQDSLRPADPEHVQPGRRRDLIRCGYEEQRATQPYPRNGNELARSRSVEGLGIRTSDRADSGGPLLGDPIRCHWYHAVHVDGVLQTVPHCKGHEENLVFWCGPSPPHYSEATADVRHSGEAVCGRDSAGPGHNRPDRGFLAWALSPRHEWIHDLSSVGLYWQQ
...................................................................................................................................................................................................
>A0A0B4U7V0_A
DTPSAVPQEFGYTTNNYSAIEVRSFCDFYIIPRIPREVCRNYINHGLPPMQNTRNVVSVALSAREAVIQRASVNEDIVISKTSLWKEMQYNRDITIRFKFANQIIKSGGLGYKWAEISFRPANYQYTYIRDGEEVTAHTTSSVNGVNNFSYNGGSLPTDFVISGYEVIKENSFIYIDYWDDSQAFRNMVYVRSLVADLNSIICSGGSYSFALPLGNFPIMSGGAVSLHPSGVTLSTQFTDFVSLNSLRFRFRLAVEEPPFSITRTRVSGLYGLPAVNPNNAKDFYEMTGRFSLISLVPSNDDYQTPIMNSVTVRQDLERQLGELRNEFNALSQ
.............................................................................................................................................................................................................................................................................................................................................
>A0A0B4U8N0_A
LFTLHKASIPTMKIALRTSKCSYKVIKYCMVTIINTLLKLAGYKEQVTTKDGIEQQMDRIVKEMRRQLEMIDKLTTREIEQVELLKRIHDKLVTRSGDAIDMSKEFNQKNIR
................................................................................................................
>A0A0B4U8Q3_A
MSQFKSNSIWSEVPDHEKDLDPPVSPLSLTTTNIEEHNLRYRRCAGPVPPSRASTQSVASDESRADPSLVAVLSRLDLQDAALDEILARLSLLHREFSRPLPSPIISSTTQPEFSATLPPGLLW
............................................................................................................................
>A0A0B4U8V5_A
MVVMHRSRCQGDLGGLLDLVQFAKVRTVKGGGSRRIERLTQVGHRRRRIVLVLKAYMPIVDRADRLVHRTRTADVRSNTRPQNTVVYSQGNVLHLAVSDRLIVFQVIDHKLVRLVHAGRRLSARRRRRSALLVGLKPSLRAVQQDTVKCVGANQRSVVGGIVSPGVDTVRRENGDGLFARGSSNSLSSGRSERNGLLCPLEASI
............................................................................................................................................................................................................
>A0A0B4U8V8_A
MSVSHPLVKSLRPKGIRSRILSTKEKEAMTHIGNTGRDMLRALIRKDGASEPGSVSSPPITLTSSVGKELSLKQLSTAGKRKHDCLVPLNSEKRKLQRKEKVMIQTTCIVKQARPLLVLPTILE
............................................................................................................................
>A0A0B4U8W1_A
MARQQHQLERSADLQRTNGTTTGSSQHDEVRGEQTALRSNDSQHVEPGRGHNALRLCDEVGCRPEPSTATEPNPQSGGPAGGLEERSGGGEDSRGRLPGSDYDQQRWHHPVPLVSILQALQSCEGHSQDTLVGGSTPPPCYSPPSEHVRHTGGQDREHSRYYADQLEYQRDIHPWINGLYDTGSQWEYRQQSGRGDQQSDRDDSSCFGCSYKDICILFSVHSGASPTRQL
......................................................................................................................................................................................................................................
>A0A0B4U9B2_A
GKMDKLADLNYTLSVITLMNDTLHSIIQDPGMAYFPYIASVLTVLFTLHKASIPTMKIALKTSKCSYKVIKCCMVTIINTLLKLA
.....................................................................................
>A0A0B4U9K0_A
MASGLPGEHSGDGGERSVVARHVPDEQVCGQSPEIRSGDQKLRGAGRYLDYIRLCFAAWCCSEHPQSGFCEPVYQPDQRLAYRPSERVQSGGACGLPESDVRFAGYHPLSQYALLQTVQDQEDHQGHPGTGSGASPPCYREAAEHVRHSDVGQCEFCAVYGGPGLPYPGDFWVYPDYGAGQHW
.......................................................................................................................................................................................
>A0A0B4U9K5_A
MRSRYTKRSGFRRTKRTSRRRSYKGRTRYSTRRVTKRLPQRKSRKMILNLTSKKKRDTMAPNTGYPAATNQIRGLEIQGGNVATITLWSPTARELREIFENDKSSVPSGREATNCYIVGLKEKISILTNSGNPWKWRRIAFTHKGLLPLGEQFEGSRVYSTITDVVGRITYYRTLTPLPDTSKTPLVDYLFKGQGEGGLGVQDWTDIITAPVDTTRIKVMHDHTHPHPKWK
.......................................................................................................................................................................................................................................
>A0A0B4UCM5_A
MNRLIAYATYTESALKNVFTIKKLAMGLLPTDYTKNQTETEKKKKLEKEILGGSSSLVQLARSRMDAFPLLKNPECQPLDMLNNLSMGISHGDIRSEQLEHELSTKGIFDKDLDTLLNLCMIGYGSDKVKEVINEVLLGGENVIVIFENDRRSIMVRGNIGNRFTVLYFDGTTIFEIDADKSITESLFVGECIDGSMREEDGVANDVMPKKIITVHTYDYLLEKVCQWLIVTDNDEVSVAKAGMVLRNERMKEYVQKQKVYKHRKIYEDETSVTHGIVKLHKDDAFGDKEIERNMPEFLSLPVDYNDFDVVECGIIDVKDKSLLNHETKSVIYIGVYALVYRGTAIAKDVILIPVSRNKLSEQGLTKHIYINGVDGLECVETLGMSNIYINALQQLTILRPDVGDLVWTMISETIQKMDENNVKIIHKNEVTFIANAYKLFGSEPGKVIEVCVDLNSVEFAELCNLTFEMTCYSNLFNGNRFVDEGRENKVANLFRYGISDEIRANSVPKKMLIGGKSVKISNEYKCKLVFKHGHMMRCEDMLVLPCGLVTTARNELIHWHECVTHRVRDIRKREDIL
..................................................................................................................................................................................................................................................................................................................................................................................................................................................................................................................................................................................................
>A0A0B4UDJ1_A
MNYSREQLHETIRNESIKYIKGLQRQNRNTITNEQNKLDNEIREWFINNRGLNEIARKIAWTEKAQELMVACEAKNFENYEMQFRNDFSKDEYEGYIEQLGDDLKFDMGMLLIRYQIFELVPNIELKGVGSYTHEYTLNWKTHENVIVTIRMEIEYEILEVDEEENKLVKVHGLTVWCKGETSEEETRTHIDIENESQHIEISIRKLVYVDVMTATAGSTEIENMPIELVTVMDNGTLRVKADIYLHNDVKEKIIKMEAEEIFIVTDDCVELNKENDIHRSLLDMTRTALTIRLSMDLFSISTNLPDIENALQLQLVTKETIMEYLRRLSTRTQIMEIFMTSMWNELENERDRIRIEDIMDYLDVVRERWIAEGLDMSGEAEQYLARMTFSNTARIDELFDTVPRYVEQTLEIKSIVSGQFYDRYMLIPLISGEVTITSPFRRNGYNEINTTYAVDGVNNPVPYNMRINYNGTIPTSGNVEGRFEVYSQGSFKILVDGSYTMGTADVTNDEMDRINFTQTLSRSHYGTDLHAGRVGTMLNTSHVGYIPVPVYNTTYTLRINNIYILDSRGIDVPLIDKTSGKISIYTIEAETGNIRERKLDLEQGSSTLVIIDGIRYAGMVFNVDYSSSNKLFNEPEEYMYYVYNSGVPWTISRSSRIITQNENITNVEITANARLNEEWENRQGMTWRQDSVWRVEEYHGIRPVTYIRMQNLTAQISTDGRNIGNATGLYVTNNKFNRMQLGPNHNGTSYRWDTFMARQPTGIVVQGVNPFRLLSAFIIALDDINIEYRIPMPPVSVGIVRIYDGSVRDMQLALESMELDMQRLSEELNDIRDRLTYVEAQIKSIIGNDDMWSNIIGAVMSIIMDIGLTIALGGLGYAASALIKGGVGAMKVAMGTLSKSKKIFEGLKRQISKGVTTPIEAINKHTFSHVSVREAKYKSVRWDKIPTNLDAEQNLRLDDNFRYSMLLPEFSMGTRNVAYTRRRNDVKLLMNVPDDYSGPVSKIGIHYQPLKIGGLSKLSQNLFNKIKFDKLDAQYMYRANKLKSRKPAHAWSSIESFEQDGSGNMIRSLTVFGVGEHGGMNANSMSGKIDGITFKEKVNRRDGNDRIIAELLSPSESGYTDQEVREMFYKRFKIPGEALTVGECWSMLHKKVSTSVLNSKTAHEFTFASPYMHKVIEDIIKNPPTSSYNLWSRNCQHLVNDINRYIKGYPINDAWGLEMNRRIDSIIYKGMSRTLDLIDSSVTLLGNIWRVKEKKKENKAYMFNLKRGRVLNT
..........................................................................................................................................................................................................................................................................................................................................................................................................................................................................................................................................................................................................................................................................................................................................................................................................................................................................................................................................................................................................................................................................................................................................................................................................................................................................................................................
>A0A0B4UFN8_A
IRLTFHLRDWTELLIFQNKNDSTIMPLTAGDLDWGKPDLKDVQVWITNVVVTNEERRLMGTVPRDILVEQVQTAPKHVFQPLTIPSPNFDIRFSHAIKILFFGVRNVTYQAIQSNYTSSSPVIFDGGIASDLPGIAADPISNVTLVYENSARLNEMGSEYYSLVQPYYFGGSIPVDTGYHMYCYSLNMMDVDPMGSTNYGRLSNVSIKLKTSPIAVITAGGNGGNTSGYKDAQKFEFLTMAVNHNVIRIR
..........................................................................................................................................................................................................................................................
>A0A0B4UFS8_A
MSKAAGHLATTLAGLDQIIRSGKSMYNRFSNWRNPRQVTPTRSFPKFSTRMRTISRRSFTKSRSSNGTRKRSYNGKRKRNSTKRTVWRMKKKLKQIMVPAKSLWLDALQGRVTTGQGTSTWVSLGNLLTQNAVLTGFTGSVESGTYLMSGLANNDGTSGNILGRAKFIVHSWEQIFRWTNQSNCPLTLECYTLKCVQNVPVDGLINSGLEVTNTIKDFMTACYNKQYVGGSTIPSISVDHPAFKLSDLARFGAYFKTIRHKTVVVQPGESMSMRKYKIRPRTYAEAISYDAVTAVLKVHAQKGTLHYLWRITGTPQSAAEGKDATLCDVKMAFVSSIHARTSGYSSNNYQTFPSTTGLPVGLVIENIYPGTSEAKVAAPVP
.............................................................................................................................................................................................................................................................................................................................................................................................
>A0A0B4UFX6_A
MRRKSSKARKPLRNNRVKRAISRKSLRRQIATQIRRQAETKEQKITAERYLLWGPTAAAFNTRNIFATSDILATISQGTGQGDRIGNKVSLVNFFFSFIVWARATNLGGPSLPIDLCMYVFSDKLNPTSQLSLNIQNSIAGITQPYFYEAGNATTGANLTITDQLLRVNGDRFTLHKKKIFKISTSTVANWSNNDYKASRKFKINLAKYMPKLVQWNDAGVLTSRQVWVMFLPVIANDDTSTVFANSDLVGIGFDYQVKWKDM
.......................................................................................................................................................................................................................................................................
>A0A0B4UFY4_A
MARYKRPSILSRLKTTKKTTRGKRTKYRLGSLGGAPKAEVKSFDTYVLSNATGLPHEDSAGFAEPTSNFAGYTCLNEVSQGAAFYARIGSKISIKSIQVDFDLYTLSITTTAGTARCILIYDRQTNGAAPSFVDMFNAYPAAINAFGTGINMTNRSRFSIIRDKYYEFGPGESTTKHVHMYAKGRWDTEYKSSTPSVGDITTGAIYLSVISNISLAYSPGKICMNEITARIRYLD
...........................................................................................................................................................................................................................................
>A0A0B4UFY7_A
MTIRHELAGLAGGTLGFIHDNTRGAIKGYYLGKQLSKSMAPIPKKRRNSYSTPSTRGTITNGILSRRSSNPFDRRLSDVSMRSAKGTYRAFTGRGTGSASASGYRSISGNPAAIKKRKRKGVVLKKKRRVKVSGKFKRKVHKALDEKIYGKHLKVHYDRLPATGSYQQSIKDFGHLFTPLRMIAAADVLFNKAPVVEFPATTDIKWNNSFIRQDYVINSWASFELKNCSQRTYTIKMYECKPLNKAVLPVTNDAYADWIRGMLAMQGLQTNPASNTPNTLYSVPFDSPQFNQCWKAEVTTCILEPGQSNTFFVQGPNQQSIDWQKYVYENSGFVDVMNEFATWSRDVFFVYYEDLVTTDGNNVGRIVSGPVTGGGGVAIEFKEFFKLEVPASAGFTYPASTAAGVKQQLDNKLPTKIISVFPQIVVGNVVDVAEENPAVSTNPYD
.............................................................................................................................................................................................................................................................................................................................................................................................................................................................
>A0A0B4UFZ2_A
MFNYQRFQQDERELKFCYTNIGVSSLSWVGQRFPVNRIPRGYDNVNQRTGRVITQHFCKLRGFLQLQKTEDIPWTGPNGDFSPSQITRLMIIEDLQPTGAGFTLTDLFQETPSQYALPSDFKFSNINRFRIWFDKSYPFDAFAYKTGVIEGFVNRTIYWIDEDIDLHGLQTVYGASPGVDILTSSLTFVAVSTANTPPVGGTQNGTSGSFRCTIGFYDD
...........................................................................................................................................................................................................................
>A0A0B4UG06_A
MSSMPLNNYLFTIQYSGEPPAVPSADAVLQHASYMCYQSEMAPTTGQLHIQGFVRMIKKVKLNACKTVICQLFGVQSAHIVKGDGKAQAMSEYCQKEDTRVPDTQPTIIGTLPNPPGKNNLGVQISNVFVAYSTFQKSAKDLATDPETASVTVRYLKNMEYIIQKSITPRDSSYEHVVWVCYGPPGTGKSTWLDTHVRELHGTNKVYMKPEGTKWWDGYVGQKHVIMNEFDGTWCTPTLFNTWCDKFATQVETKGGYCQLATVQTYITTNRYPSHWWSSKVMKGRLSALWRRITKVLEFSAVGVDPVVWDDIDAFRAHHSYDESCTREDLYGPSTQIQ
..................................................................................................................................................................................................................................................................................................................................................
>A0A0B4UG99_A
IAKVEEYTKNIIELTMLIKAKKPGKTQDDRILISRCEDKVKSLRSKRADLKKSKGKIICAKRNYHFIKSVYKKGIVPAIVANLLDYRKRVKAQKVTTTDQTLKIVLDKR
.............................................................................................................
>A0A0B4UGI0_A
MFNLDGAKSCDFQDPCWCEYIRTEGMGYIMDIDGADITEFQPDEFIDLGDSRDDETIVISSDSEDDKEDIEWLEEIRKRTRLMKREIVKAACEQLAEELINKN
.......................................................................................................
>A0A0B4UGI4_A
MVKLVRRRRVLRKRKSVPKRRMMRRGVGRASVKRTSDYAKCVEIQETKMTAVNDATLDSVGGVINFCLQDFQRPQEIAHAYKYYRAAKCEITFIPYFNIAQTANAAATQLPQLYMTVDRLSNRWIAPTESEMLSRGVSPRLFTKKMRLSFKPNLLQGISLETQQSVNYPSGSPPGGNPAGISNLGYQKAIAVFNKGLPTQQSYGYSNNSTTGALQAGQVLAPLGVNPYDIRYHGAAFVPAIEVLAANTPVAVGDIQVKITWESKRPRALMTNSPLNELIPYVSSCCQGNTNAVLNTQPTSYPSGAIGAAMTVL
.........................................................................................................................................................................................................................................................................................................................
>A0A0B4UGJ3_A
MVIFLEPSFSLVKMSQTQIVDYVFYSCYMAYGRRSTYRRKGRRGNRSLTTRRIFNNKGAKAQAKQIYALKRAVNRVRAQCKPEVKYVKSETQNRALGLEHQGASFLQYYAQLPMPGISAGTGDGNRIGDNVRLLPMKLGINIRYEEYMNSLTKTYPVDIPLNSTGGQVRIIAVQAITAHSNEPQLVDLMNANEYNMGAIGAAGMMNMSFKRGITSHYKILMNKVVTVSKDRPIVNKRYLIRPAIKHLKVGRRTDST
................................................................................................................................................................................................................................................................
>A0A0B4UGK2_A
MVYRRANGGVSYRRRRLRSSRVRRSTSRAKYSRRMRRRRSGRYGYRRAGGSGYGFRVRSRGGLPTRLTTRWSTVYTYPDGFEHIDKWIEVVTSQTAPTGMENFFREFKPLYAEVYVRRWRAVGADLQIVSTSEGFRLLSSVTIMLGIFRIVLVFRFSILVSVPKLSRFLSTGWVGGIVKQKSYRLAYFSDKDAVPDKATAQPYAASAPWMPMGSTWGWKLGCLHSNLEWKVFDANSFEFVAKFHWAFRGRKPLGVDTDYNGYIEGDVVIPTLDHDPN
.....................................................................................................................................................................................................................................................................................
>A0A0B4UGM3_A
MRDLLLFILLAGGFSMPYIVVVLFSAVLFFVVVLVVVLSAIVSKMALSNHIAIARSHTGQAHAGQVAYATEFTNFPTAPTNTSFLDSRGFLLGQVRGVGLQAKMFCSGLASPYFGEIFADANPGVAAQDNITSANVIHDPSVYACRPCRMRFDLSNQNVAPCDVRITFLRRRMPFNATSIIAGDGSSTAWAEGGQNDPISTASTLFAQFQPEAQSGALAANAVAPAFPTGRWKSAPGFTNYWHILGFREVRNLAHGAASTVYLRVPGSVFCPARDMFSVQPSVAGTYEYVTPGYDVFYVVEVYPKAPVIVSTSTTAGIVGRSTASINVCTAWTEHWTKYAQRSRWIASTYTLSTTAVAGQNYVAGREIYMNQYGNAAGITSGPVQ
SSSSS..............hhhhhhhhhhhhhhhhhhh...........................................................................................................................................................................................................................................................................................................................................................
>A0A0B4UGN4_A
MSRQVGQKWKAPKQLQAPRNAFTNNNRNPKANGRSAPLATRGFGDMGILKNREKKFFDRSTLGAPTGVSTTPVAYLLHNPAQGADYNQRIGRKTVVKSIYIRGRMFVEPVGLTPLPADQWCPGQQARLIVFIDYQPNGATPALTDLLNSADPASQLNADNRDRFKVVKDKVFTFGPVCVSNSDLVSSERSYQDFKFFKKLNLECINNSTSTNAIADIQSGALFAYFIGTNVAGSTDLVSVWTSRTRYEDM
..........................................................................................................................................................................................................................................................
>A0A0B4UGN7_A
MPARLEIESYSSYLIYLNLFLSIYFLKYQTNLMAYKDSANTANKYFLLLGDRILDCVELNPDGVCEADDVQLFINRSSIFLSDVGLKAHKWVIGQLHHYNNEYTKGRMSEHELVEAYGYLNLEGYLRHVAYETYKEVRGKWETRVVEYDLKGDVASVNYCLRRLELMAIARSQGTTLKQIFKSNGWEGYLDREYQPIEYQFVDPYLLDKFGREAWEYTPDPYATHKGSL
.....................................................................................................................................................................................................................................
>A0A0B4UGP2_A
MANRAKSVPRTPMSLQRGRSRSRSMRTVSMRSATRSASRRVLSRIGSSVLGRVNPYVGTALSLAPYARAGLRTLRSIRKYSKKNYKRGRKSGGRKGAAFSKSAGFFGGTLKDSKLAPYLSKGVVQQYELGDVVSEASRQVVVVGHSTCPPSRIIYACFGSLLKLLFRKAGIKIKNWEEPILEGANIPARIAIRYKERDGYVVTTHEFPITTSLTMGQLVLNMVLWINGFSAINFPGQFLSIQYYHDVGTLGSSRLIAYDIDMTSTTVQIYCRSNMKIQNRTINTSGNDQDSDVDNVPLYGKHFTVKYNGTVYRDYNTPAVSGTPQLYTDPEFGSLNWSALPSDTGTSLYKEVPEKSQFIGVKSAGPAHLDPGEVKTSKLEFSKSLNFNKLMMLFKAKAPGGGGFPRGVPFYFGETRFFCFEKMINAVAMTAENAFKLAFEIDLTVGAICSTYENHQTAKLTFQQTGQL
....................................................................................................................................................................................................................................................................................................................................................................................................................................................................................
>A0A0B4UGP5_A
MEEGRESITTAKHFIGTIYLPNASPQDYCAWNGRTEAAVHLFEACVWQHEICPDTGRHHIQIYCHARRKVRYAQLNDALGVVGSWKTCKGIAHAIACYAYCTEEKSDASSRHGCKSSGWGDPPGRGAGGDAAISVDAAIEFAKSGKRRRELLMPENAEALRGAYLHPAGFRFVSELADQPRNTPDEWMQRYVICFWGGAGVGKSRRVREECAAAGLDLWVAPASPGGLWFDGYDRHPCALFDDFDGDMPWKQLLCILEGNIVQVQVKGGHVAFRPRVVYFTADCPPSSWTFSFGKGEARQGLNQARLDQLLRRFCHIEEVSSARDYREALNMNRRPAGPVPAGGEGGANIEIAPPLGEAWENVHVPQLPFDVVPDSEYVNELCNQ
.................................................................................................................................................................................................................................................................................................................................................................................................
>A0A0B4UGP7_A
MAPEVDRASMWSITINNPTDADRQALKAHPSFVKMVKYQDEIGDEGTLHIQGAVQTTQVRFSAMKKWLARAHIEIARNKQALLNYVEKSETAVSNTQVVVQADYLSMDAALKEIAKYAQDYVQWHTALKRPAKDKEFEKQEFWTAVRQILREKPKAVGLFTNPQLERAWINTRSVWIELCEKDRQTDRQTACQFEELETNSIVYGTEEEFQASGASSPAQDGVPQ
.................................................................................................................................................................................................................................
>A0A0B4UGT7_A
MRYRRGKTYRTWRRKRGRLTRYKKRNFRLRMNSRRARFQNERRSFKSTATYQLFYTVDLPTSDTPTVSNARYFQDSVKMFPLGSQLFNRYLRTYAWVKLNSVTYYWRIGFVGYNEAEKVPDPNDPQKKKQLVVMEAVNSLMGKFPFYLNWSLDGDNPTKMAMDDLAACPSSRKVYINGKKATKFTYSIPKAYRMYLSSSVFRSMSVSSGIKNNITTLFNNSSLRCPDKFNGSMLDIFEKYAGVSLDNDMACEFILWCDVYMDCSFKGRIDNA
................................................................................................................................................................................................................................................................................
>A0A0B4UGU3_A
MCYGRSKFKRRRFIRRYKKTGTRFMARAVKRTMYRQSETKFFIVNVNSTITNAANYESGWANGINQGTGNEQRIGNQIAVKNIGFNFTFNFNTGNSGASGSFVRVLVVWPRKGVSTTSLIGYFTGTNPGIAARPDPKLMLTLYDQKFMLAANTAGNGLAFKTCRFTKYCKMAKWNYDSNGICDSQPVVYFATDASAVTTANISIRGYATISYKDV
.......................................................................................................................................................................................................................
>A0A0B4UGV4_A
MSKRFNWSNVGSWARAAAPYVRSALNAYAAYRSSYGQGSSSRMRSGGSNGRSSGYRRSYVRKYRRPYRRFGRRVYRGRVKRYGGRMRTFMYSSPRTDNAGRVILRKSGEVSLVWSADNTTSDFGFKALSLDQTWLPTGTEAGTAGHVFNSYRFHMLRKVSWTMRNMRVFIATQLYQPAISQTTPVTRNAPAQQTFDVQQKTCWRFMRYNMAASNDPLLATSQDERATRLVVNCDTKTYGRLSLGKARQMNWSTLALANIPTNLNEFLRRYMRTGVRGDETTTVPPALMAPEFFPTLNIQLQPDDPYPPSSLTSVQLVSVKLSFEADVDMYSEWICKNQI
...................................................................................................................................................................................................................................................................................................................................................
>A0A0B4UGV8_A
MKKCEACEERPANYGYVKWINCIDGIDRYWFGYICDECYHKFEEEWAKEEECNVQYIGTISAEDWNEDGIIRVFENLDGHELYIGREIGKHGFRHYQFCMDCAGDLEKYTADNRTGWHVERCISWEMSKGYCRKTGDYRYIGDSREERYYAWLRARRPLPIWRSFGASVVKQNDRSITVWVDTEGKAGKSTFSYILERRGKCLNIPRTEHNPTRLIDFVAMHYKGEPLIIVDIPRDQKLGKELCRALETIKDGVITSAKYQGTKMFIKGVKILVFTNHFLDKTTYAALTEDRWDVKSLKASKSHPR
..................................................................................................................................................................................................................................................................................................................
>A0A0B4UGY2_A
MARYPKASGNRYAPYIRTAGRMYGAAKKAYGIYSKVRTRYRNSGSRTKQKRNYRKKYGGAMGSSIPGRCGIYVRKGRKDRWLKNLTKNSPPRLLLNQSTNQVESDAGKQGTLSILQTLTRTDFMNMKATLPAISDTGLGSGAAVGFATVSYYMDIALKRLKAEILITNTCNSVVFVKMRTWLCKKSSNASPLEKWGEILNVQNANVIPANKVLTTTYGATPYMVDGFNTWWKCVQTRNLRLAPGEIYCHNHIDKINKIIRGSSYEAEQNLYIRGLSKVVTITIHGEPTQDSTGVNTLSGAVVNVAGKRKPTQIH
..........................................................................................................................................................................................................................................................................................................................
>A0A0B4UGY5_A
MGDVRFINELLPGLIPIPLVHLSQYILDKGREFAFSENPAKEESKEKEVLPKTTTHPEYAQRRYQYKTSVHPYRPVPINTSRAYKFYDIQLELYYALEEISNLSYTEPYSYINGYTLINFVPHGLTSKQRVNNNVVIKSINIRFVCLLDVTSIYPDPITIRWLLIYDRDTNKAAPATTDIFEQNSAYKLTFNSPLNHVFTSRFSVIRDKYLILDPKTSSSVVVNEYIKGEWPTAYDLSFSQIPSIVIIKSGALFFLIFCDNSANTLTIAHDINIRLRFADTTTKN
.............................................................................................................................................................................................................................................................................................
>A0A0B4UGZ5_A
MSTTQTPSILKGGLARRKAGTNPKANRWCYTLNNPEFPIPWNETTQLYHIYGKEIAPGTGTPHHQGFICFKNQKYLTQVKELNDKAHWEIAKGTNQQASDYCKKEGDFIEKGTLPEDPQRLGAKANEVKWRLINDLAKAGNLAEIDIKYPKVWNTSYRNLKSIKVDHMKPLADLDEPCGVWLYGASGAGKTMKARTDYPNAYLKLPNKWWDGYQGEANVIIDDVDPNHAYMGYHLKIWADRYSHLAEVKGSTIVVRPRKLVITSQYRIKDIWASEPATMSALLRRFKEVYVDRKLWDNPIENAFKKQNAIAQVKINEAVAQIDKESTPEIPVEVISDDECTMLDALVAEAEEEAQKNKLKDKPTIGAKTEALKRCKAMSVEDYEKMKPIKLRPTNPHFPDPPLVFATPKRPSVIVKSPPSNRFIKNRRKSIVNRIKGKAQQAKYRYSRTTSSGEEESSDDMKESPDSMEDEDNSVPTNSDEDSDIQDIEPDSLVCSEELSQEDSMETMEVLDIGDSDPEEDISSDEY
...............................................................................................................................................................................................................................................................................................................................................................................................................................................................................................................................................
>A0A0B4UGZ8_A
MYDIEELAEEPSKGKRSVGPKVMRWCVTWNNPNVTGDEVAERLNASDKVKGYVFQLEKGESGTPHFQMYIEFTGQVYAAGVRKTIKHEGVSTFRCNGTKAQNVKYCTKDDDRLGGPWIHGTCANESAGQGKRSDLDDFAKEVIVAGGVNVELIEKYGGCAVRYTKQAQFMMQQIQFEKAAAVDRAYWKEQVRLKAAGLPYGQKPRKLVLYFGPSAVGKTTEAKIRCESEYDEAPYMKQGTTKWWCGHNLEKCVIVDEWQIGMTGTLESFNDLTNFGTHRAETKGGQTPIIAECMMFTSNRHPIDIFKTKWGDARYRALARRFEEVHWWNDNKQLSILKNPGKEPVYMGDEPSEEWLQWNVCNSDWEYFWRGRTLREGDQIIHHTDGRVEEIINSYFTW
..............................................................................................................................................................................................................................................................................................................................................................................................................
>A0A0B4UH28_A
MAAVAGRFALRSFARYFPQAMRYMARNPGQGGRLLRSSAKYARAAAPVAGLAANAVRYVSKKSKQYLYLKNLKKKIVSSRGKKNQPSVFKKRRITTQGVSGKRLELSRKYVDPFSFYNRKRVVKIMKVYGTEQTDTCCYVEAAVTEPRAWILNMWKALVRKLSQKAGLQIYSCNEAISMKTLGVGGVDLEMVLYTQNQANVSAPSITVSFADGTTVTSLAEAIAQPFYSYSSGSTNAGVGSVLSLVEPNYLVLQRKSSVVNFTYQIVNLQLDNVLVEGKLCCIMKLQNQNQSNTGGTDSEDVSNHPLVGKLYYFNGLPGTKVPNQDPGSLENNIFRRFPADRHLKILKDANLEQELREPISPISFWNCIGCTNFKLQPGEIRTFTFWDQVKSQPFLKYLKKFRLEYGTNAPAQLQDQYNLNYCPLKFAMVGLEEQIQSSSSNNLTIGYEIESRCASMFKELRPNFCRTETETKQFPVIV
...............................................................................................................................................................................................................................................................................................................................................................................................................................................................................................
>A0A0B4UH59_A
MLFGQKEDRMNVTYRVVVLKCTEDQQPSSTVDDLIENVTGNILLDGTNRDRGNIVYQKYIKKTITPQLAPAGQERELTFTHKFWIPYKKLIKFSGNNGQQFSGPKLYLYVFAYDAYGTAITDNIAYYQMWHKLYYRDP
..........................................................................................................................................
>A0A0B4UH79_A
MVKRGYGRWRAAAIGAGAAVVARGARYAVKRVRRYMKSRPTVGRKRKMNMSKPRIAKKSRGFGRKRFGGLPNYLNQGPGNELYQWKRTARIQRPTLKKFLYPTTISRQDRFQGLTNFDTNGGYARLSYHTSIGENDPRWLPMAIFDLTSFNNDGAVPPYSNVGYKLGWQNSGFGADYARSSIRGQVPDGDATTNTWTITSGTDNGIYNNISKVYLKWIDIRLNLYGARKRTTKFEAQLVQFSNDFGNLHMGPLDNPAGKNNISYMERPLLFNNLQISTHKPEKMRVLKKWKWTVGPTTSIDLNTTTGKIQEAKIFLKMNKAINLDYSVGNNAVHVDVGDGADYDVDTTTRHRDPKPPSRVYLLLKAFCPALTSLPSAALWDKTLAEGSISNPFGGTALNNADEPSFDFMIRRKYYCDK
..................................................................................................................................................................................................................................................................................................................................................................................................................................
>A0A0B4UH90_A
MSNFRFHSKSIFLTFPQCDYPLKNFKDNIEAYFGDNLEKGVVSQENHQDGNKHLHAAICLHQQVTSRDPKLFDKLVDPAKHPNIAGRFTGGMLKAFDYVMKEGNFLPLNEKSFDLKEFLKLSKEKKNSRASLIVKEFDELPPEDVMENNKDFMLLHGKQMQAYVDWREERERRSKFARAQAQKVFVVPAPGYFNAWNNEIASWLTTNLRQKRKHRQTQLWIQGPPGIGKTSMMMMLEELYSLTIYHWPKDERWWDLYGDGQYDVILLDEFRSQKMITELNPILSGDPISLSRRGMAPIVKRDNLPVIIMSNYLPEECFPTANEHGKLEPLLDRIKVVKCEGPIRIVEGAPPAECSTPFLFDDQPPPPPGSQFVLTNDYSEIFPQTPPEYETIDDDDLQPGRVCNARPQQSTYLHIFPENREAYARYHGDAAVVPYTSADFDRNNDPFYFDKISRQSRAAMLAARNI
..................................................................................................................................................................................................................................................................................................................................................................................................................................................................................
>A0A0B4UH99_A
MSLVKYRISKPKYTKKKSEKKFTSKRSINTMLSRLPETKYYDVYHTTTITQNGALDLLTGMTTLGTGEGQRVGSKVFVKYIQVNGLIMRNASSTIDNLRIIIFMDKQGMNTPAVTDIMEPAYLGSGFSPVGRINEYRIPRYKILYDKLTHVSTQKDGFNFKANLRINMPVYYVSTSTFKNQVYILFLGDNGNVLTLPYCNYTARVSYTDQ
..................................................................................................................................................................................................................
>A0A0B4UHA3_A
MVYTRSMKRSGKPASRYGKRTKTYTPYRPRTWTKSLLPMSRFGGGTYNFKRNYNFGDLPGNAAYNPYLAGNSFSFSQLPNATEFGVLFDQYKITSIKLRFYLTVDPAAQTAATAVFPRMWWAQDNDDDSAPASINDLRERSDVTTEILHPDKPVEVFLKPSVLSAVYRSAVSSSYIPKWGQFIDMSAQNVPHYGLKYGIDNLTNTNYTVRVEGTMWFQCRGLR
...............................................................................................................................................................................................................................
>A0A0B4UI06_A
MTWREIIGGASAATLGYISGGFRGAKTGFKAWKSLPNSMKRKAPRYLGKANLNSKKARVTKTTTTTKTTRVNRKKPARRRLARTKGCKPLSKCMKKQVANIALRTIHKERPLGRYDKHVLYNFPTSLGSPTDPIQTVVNQLVFGSSGGYTDANMAVGSYNKLVDSISVLFNGKAAAFYNAAGNINPAGTIVPDFSHLAVYQFTNNTPVTQHLLIYETTPKEDRSQSVYDGWLACNNTQVGGTTRAITYFGNRPEKYSQFRDAYRILKKKTIILKPGQRFSYSLKTSSKHLKMDDGFQLDHCPQPSFAKLDQGASCNQLV
...............................................................................................................................................................................................................................................................................................................................
>A0A0B4UI18_A
MAYRKKKTFKRKRSFKRPSTRVSKKVKRFVKKYVDRQIEDKRVQTTQTEVTYSNTLTNAQVFSLMPSIGQGVDDSSRTGNVVRLRKAILRLSASAFDNNIHAHWNDLYIFKKQAGIVAPTAAEMNLFLDNGSTAVAYAGQPLGGLRPVNPFTFIKKLHKRTMMASVQSGGASGSAIGSVKPCFTMTKDITSFFKKRWVYEDSTLSTPNNDNVFIGMGGSDMTGQIAANYGEYSYSVDFFYEDA
...................................................................................................................................................................................................................................................
>A0A0B4UI36_A
MPHRNWRKRTHDALHRVGSHVLRNGKTYGDVYSAYKKLKTHHSSERSIPMAPKDALTNQFNAQTIFRRKKNRRWRKQLSFAQKVLRANQIFSSEKTYQLMRTWASAAAAGVQGFNGISLYANGSGDADVNDIFQAYDNVTSREWSINMKSAHVDYLCTNVGSTTLVLKVYTIVPKKDAPVAAGNNLGNAWIASLDMSVAMPGSTVGLDQIVANPVGTPARPGATPFDSSVFCSQYTVIKCVEYILPPGQVASFNDSMMRRGKLDTAEFNVGVATTKTNWAVKGWTKSHLFVHHGIATSGAVSSLATYYPASSLGVIANKTYKFTVNEQRNQSEIQVASTVT
.....................................................................................................................................................................................................................................................................................................................................................
>A0A0B4UI46_A
MGYRSFVRKGARGLKRGASRYRSYQSGARTHKTDRNSDHPAVKGFRTIAGMSRKARRREELGKRKAHLSKAGQVKNTTEGVEGAVHNDLQCLNVNFALGHAKPPKGLGKWNYKHEYGVCLFADLPMKTGVQGQASLWTTCGVQNFIGAPTANNNSFEWSGNPFDLNPYQYTTGGVIQAASTDKNHIQTDVVRMNSIKGEMNFTNLTVETNRLDVYFMICSSNHNLTVTQAWDTILTSEALNQSAGSAATIVNGAVVAGYVNPSSPFSGGSINSYGEEFTKYYRSMRKFWKIKKKLTLCLSSGQTKRLRYNIPINKVLHKEVLIAMNSTGIQKVKGLTMECFVISRGSPVKVFDTAGTTMSPALLEYGFTNLAQYQFQACKGAAERLSFNRQFEGFVQEATAGASEAFLNGADIIDSAVIATDVLTTVAAAMV
................................................................................................................................................................................................................................................................................................................................................................................................................................................
>A0A0B4UJY2_A
MSNRYTPYESQRNRQQLQLQKTLLESFQLKPVTTFGATCSICLETYMMQSNNVIEFLMPFNSTCTHMFCYKCIITMYSNVETTRSNVNCPMCRQNITSWQSFFPNTLVSCKFKKMAAGNVPATQQFTDAIKVLQSRCAPTSDDLESTNTEARQMLREQLNKLIQENKTLQETLIKNKSQHDIAWESSCTQIFALQTRISELEANQEIELLKTTLEEIKETNSRYYIDLCSKQLECNYAKNKNRELLDKNRKMEEKNQELKNKNRMLEEKIGEMENRNRELTNKNLELEEKNRKFENNYKVTPNTSSELQGVNLLAQINLLKTQLSKAKENEHELVQKAKLDAQLTEAVNKINKIHDLENKNTILVLQSQLIKVENQNRELQDKQQAYELIVQDMKQQLEERGVSIDI
.......................................................................................................................................................................................................................................................................................................................................................................................................................
>A0A0B4UL64_A
MVFIFRARLAAQSKSVDDKYKFTYGELTPGVRAPAADMVAKQGDPLYLQPHTILITKEGVIQLIMKSKLPYPCCRHGGKTGRSVVLAATYNTYY
..............................................................................................
>A0A0B4ULK0_A
MAARINLRMLSADSSLTTNKAPTSLTSTSDSATAPSSSAFQSLPNLSFRSPPTWSLTYKGVEFHGICDAPCEPFIPISGYLSQMISNMSPITEPQRIEDVNNLVAVGLAQLGVTPSMSLGKVEALLNDRVTRVQTGAGPFFDPLPSSSSPSTPVTTSATSTASTTLVPLTDSTSPPASQPTPSTNGPSPTAPPSISVVTSPAAAVDVSAPSPLSDALVSSSATQAAITANEPSLLWSESTLDEIDGCSPVVSAPASTSLIDDRLYSQVVQPNPALVNCFVPCEPTSLPSRPPSSVASSIASEPPALMDLRIPTPVSTSRRPPRSSGTPPGQKNGRRKPHHIADDNTYNEARLAYARGRPTTSPLYNQGLEIHAERAFFTSFPHHINGKWVSPTSVLNVVAGADEDLSDSTIHSVRATDCRGMYEVISANGEVVSKLNVMFIDAHTTSQSLTAFVTPHPLVAITPYAAALMVQLRLTKGVFSKSHRRVVMGIDPIMIHLNPRGVALWNVLTQHLLEYAELYASASLRDLVTALMDPSTTVTNRWIKRSLPACVSAACEMRTDPIQTLSHILNVESPPVQSVSAASGLKMSELQAENAALSSQITTLEAQLEAATLALATTRESIQREQAVNSADALKQYLHDHVCVNCHEESFLNATVGVDAACQIMSARQSARERASDKVRQAVSAGFAETITMLQERTQALDQRVKSASDELNATAAQLRSTLSRLSSAEGRAHELSQRNELLESQLAETRQLSAYHDQHHRATITSLQTTVKENIPYVPTHYGQGQFTMPSLPPVRSMMPDVDSADLLM
...........................................................................................................................................................................................................................................................................................................................................................................................................................................................................................................................................................................................................................................................................................................................................................................................................................................
>A0A0B4UM70_A
MATKRAHANNDHEENVELAIQQETQLLPYNNSGFTMEVKKNGKLRVFTPNNNMELQQQQMSWQNLVLFNLQELNFTVINSYHGDLQFLQHKFKQLQLMYTYYEWRKEKPNQQNNISIMEPSIGKCTYTIGRRVTGRPKGFVIAEFGSVKRAKSNFGQFLSITWHAIYDINEVFGNIMDKYFKYEYPLNLESTVCTHLPEKDLEREVIARQFLWVRRDNNPELYTTGQLNQPLEVVPMTLNEFDYLFEMGKTDGPSQEVPVLVCGYVNGVKYGKEIQLTDVNNNRKFSEKPYSLAFKPVLFLILEP
.................................................................................................................................................................................................................................................................................................................
>A0A0B4UW24_A
WLKTRPILSPLTKGILGFVFTLTVPSERGLQRRRFVQNALNGNGDPNNIDRAVKLYKKLKREITFHGAKEVALSYSTGALASCMGLIYNRMGTVTTEVAFGLVCATCEQIADSQHRSHRQMVTTTTH
.......................................................................hhhhhhhhhhhhhhh.........................................
>A0A0B4VFA0_A
MAFVEYTKIPILKTSLKDINVEEFKTTNSAVSKNTMNKNSENILENGVEYDFNGMKSVHIINDEIIHIDNIELQNVYPTKKKYKKIEIKM
..........................................................................................
>A0A0B4VFA5_A
MSFNSTKKNIQDDFQINQIVFFSKDELYDILEYLIKVRINIKYPLITSISDLKISIHNGLFNGVRYTATIETITKEENSSTAGVDAVDGGNEIKKLIPIKSIHYKQTSPIVREKIKIPFVVIEQKIGINKKTSFKNDDYNKLIPGIGLVPRNFKINSNSTTTDDICK
.......................................................................................................................................................................
>A0A0B4VFA9_A
MNSFVYVFDLYGRNIEKRSETFTLLIDYATKQYEAVITLCSKIDGSNIYQTHTTKQEQQKQSNCRIFMLIDTELNNATLDTIHNTLKNKYNFIYKPTVLYQTQVIKKFNTFNEIKNDLDSFILLNLNYSDIFRQYFEVNNIVGTFEYKNRRQITLPTLKHKPIFEQIEEKESEIEQDDVDIFNNLNSIINEEFTMITKTAEFIQYLDLSKKHYQDIIPNYSIIVNNSELLCCKNTTPKSLVDLIVYLVPNNNNYTYYSIHAYLGFFEYEFNNNIYYIWISSKNVIHSKTETLNKTLNYTFNTFDLDDQKILIKMFKSFVNLFNISDYDVIDNSTIYYIDDDLLIFFGQFPEYVDRIHSNNFSKM
............................................................................................................................................................................................................................................................................................................................................................................
>A0A0B4VFB5_A
MIINQARVKETNIFRSHYYFCKTNQNGNGVPINLNGIVRYMYREYRGFGRYHFHQHDIKAFLKVEIFLYLNIIIINLDDILKYYLEPNNIKYTLQHINRNQIILNSNGFGSGSDNRVNETVECDVANEERQQYLISKKFKVYKIHSKTYSNELYAKNTTTPIFNVDHLNEEKSTIIFNNIIQRLSIISFIKHIDIKLGNNFSSLTYPILTSLFEEITTEIYTYININLDDKSSHRLRGLLLLITPSYFDFLMHMSIVEYFKSNVNEKIDEDIVNNNRLELKLKKLRS
...............................................................................................................................................................................................................................................................................................
>A0A0B4VFC2_A
MIKNQQNPNITDEDVKQYNNLILHPAFFNALDNLIPNVSVIKILVGEHYNVNTNKKSGLCELKEPYEFVIHLRSGTKVKHLIPNEIIIQHHILNSIQDYSEYLFLSYIDVIPKIFNVMVIVINKDNQFLYSNKIKSSYCTIFNC
................................................................................................................................................
>A0A0B4VFC7_A
MDIGNKRIHSLQHQNILLSKNEYFNFKSYTRYVNDNEELEPTVWIDVYSLVDFLQIKLDEIDMVLLKCNEYIWTWEQIRHDLPMDGCDSKERFVNTAGILKFIEFTSRDDGLNISKLFENILIPLLEHPNDPFRISKNIQTLF
...............................................................................................................................................
>A0A0B4VFD1_A
MIIPTKTLNRIKNIKNFEEFNREFKNNSIQHQKKIIEINGNKYYNNWYSNVDDECKFKVQFTKDEVKSDDDLYNLTLKNSAKFLPNLHFINIKNPRLFKIE
.....................................................................................................
>A0A0B4VFD6_A
MSLTKTDLLNATNYASERLKLLKVKKIVEQYPHIGKRLEVTIRAATAKDYYIPLGFEKRAIVVNVKINKSLCERLSCNFATPTGPCTPESVARHYRVGDQDRFEVSCQPACFNLIQTPIINKENEQLVQNNRLTYYNNKCTMVSSSSIWAELPFFRSKERYETRINDLPTGFNYEEDKYRQSGMSYTLNKTYCESFFDEWVPEEKNCKSSTNAMGFITDVIIGESFIKMVKGGMTALVNDGNTIPDPGFSPPPPVDDKYKLENWLADNNPDYIEFDPDADLDILLEKQKVVKRQIVVEVENKKEGELTHLERLFETLNTLKDKCAINQYNISNEHRRDIELGVKNYVDFYNKSNISSDGEYDDLTTKQKRSNDDDDDDDDENKKNFKKIKTVHEATKFNSDLDEQINTLINNNKKSEENVKKKFTVNKGSGNIDEKIQEVPVTGKKRMNLYDLVIKLLESLFTDPLFISSIAVDVVFDKILDYIKNRATMMVKHAIPKLSRLALNLTRPIGVKIFNSSFKLSVGRMITQTTIKLASGIAKVLAKTAALACSVIGIVLIIISIMDLVFTLWDPLGFNNKYPPEYLQLVTLQAELAFRTQLETSSLEYNFDILSNIILTKDEIIELSLNSFDWHNEYSESLTVNSEGSRIDHGELVVFSAPSNDFENELHIETAKFSNYTPQDFQNFEHEFLNRVRFTGSLKTIGVSVLIVGIIVLVLQLHLVALLIIIISLIIMLVAKLNMDFDFLIKNIPQTILDQIFKYTNN
......................................................................................................................................................................................................................................................................................................................................................................................................................................................................................................................................................................HHHHH.............................................................................................................................................HHHHHHHHHHHHHHHHHHHH...hhhhhhhhhhhhhhhhh...........................
>A0A0B4VFE1_A
MENKNNKLNTIFNITDKNISKYDTLNDVKAKFYMRMNTGLVSLFLSNELSENIYTIDDISKEKIKYAKCEHKFDVVTKQIRGADESFTCIYTCEKCGFIYTAN
.......................................................................................................
>A0A0B4VFE6_A
MQTSYTFPLVICKRRISTSTNNITSEGPHNITLEWQSLYANVVKIIEGYDSAKGMLIRPADYKIIVEHSDVNDELNIYFNINVSIILYEYIIRILEYQMNTPGYEYPKVDNAFIPLPGHVGFTRIPFTNYDPHFISKDIVFGSKKGYYDYGYKYCQLNLEIKESMLNLFDGATKYIGSVYASNIQRYESQQEDRMKILINHIKKYDSVMMFTMFRFYLNNLNVNSIDFNIINLDECDFEINNKLIDSNTTVIDIEVDSVDVEQTVAVDDIGNTTDNTNTTTLYDEIYNQNMKKYTRSQKISRMVKINRQILNIRSISKKFLKNQRSNITSGYLKMDNSSEYLKFQLYGDFISMLSEMIEYVNIINEESIFFGSKSYEHRLLTLPFNIKKFYCNMIKYKNFQSTLFSSILSNNNINTSAFNFDSFIATIDKNIPELFRVLYQEILEHIIAVIKASKANYNISTMGMENINIMAKIMNLTKVDDATTEAYFNDLVNHHLQFLNCYSYLNSN
.............................................................................................................................................................................................................................................................................................................................................................................................................................................................................................................................
>A0A0B4VFF2_A
MLLGLFFIFIFHIYFQSVSIILIVLPNSRKKNSIFY
....................................
>A0A0B4VFF8_A
MSEPMDINLPSVGELSEEERLKINEILEELETELVPEQKLYKELEEFLETGLTPEQELYKERQLQYNKPENVFINKTKMRASSYRKHDYVRNRLKKLNIPFYNLNDDNITATMKNIEKALKSSNQNISKSYLSSIFSTLKHLNPQITKRAVDLGYTRINKNLLIKNGDTFIKDIELIITYCMEKIKMYFSEPNLIFRNSIPIVEANMYLAITLVLVLSLRSDEVVNLTIKYLNDVKDNKSVPLRIKYSTTSANLPKIEPLFTELYPYWLNIIASIHAYNNDTTNYEEVLKNEDLKIITCSIDAINKRIRQLYIMISGNSLKFHLGLKAIKRYTITKLINYNEPALAATLNRHKLQSTTYGYNVPNAQNALDVIYETELVVQEKEV
.................................................................................................................................................................................................................................................................................................................................................................................................
>A0A0B4VFG4_A
MVSSKVNNSEKTILNKIKERRIANFRKNNINKKLASKLEDLFGIYEETGVGAYDGGIYNESGGKLISPKLAEKLDDLFGPDDEAENISLSKKEIDEEFEKCGVENMETSDDFIEHITKTEKMEASNDFIKTWPYENIIDVDDDDDDDDTTKDDDSGTCKELIEYIATETEKIFNVAVNDCIITNPTVPIVDISDDNDDYVFKNPIIIIEDDDQINKPQDPDIIDDENPQDPDIIDTTDPDPMIDVTDEGDEYIYTNIVTLPHIKDKIKSEPSEDSSIFDNHLYEQFKNVAKFKNVATDLLNKCKNFKFNTSDRFEEIIIPGTITGGDYDIGTHNSIYVSSKLENKYMDKGWTKLCKRVAEGRIRGCKQIIKNVHTVTVYEDEDDTTANIITSKKNYQNIEHCKSVLSISSPPQRLTFKREYNVMYARYNVNIPLKEESTSLQSMEHSNTHTTFNIVCVENDISEPYILSITKESSRDGCNEYYITFDLLEENVYNHKLTSHKINTLIDEIQDNWMLLCNAGEFESVNFKCVLSIHDLEPQMEPLIHVDYACKCFEELENLTL
..................................................................................................................................................................................................................................................................................................................................................................................................................................................................................................................................................................................
>A0A0B4VFH0_A
MYTRNNFFPLHNRQNPKPAKTDVDLFYFFLSQKNIQQQAHVELFFIFSYLKKTYSSTHVLIHF
...............................................................
>A0A0B4VFJ1_A
MVNLTEEQKIGLSRIIAQNFKIHLQKNTKNIYQDELTHTIMNYKNYSKLNKSLAYENNSLNDKKKDNDNEKKSSNAMGIEIYKYLINCLKDVRNNNVLELKNTNLRSKFSTLDDDILTLIIKKLILCNTDDELELPFKNQNKMLTSDNPPEIRQDQIDILCQTTTFKQQFAKFIDPQTETINNVTTLDSNTKKLINRYLITIYKKKIFLIRISKQKLIAECCINTNPRLLLQWLNENHTSNKNDKESIIPNLIKKLASHYKMLTVPKIQQDNFDKAFNCKHIKLTTQINILNEMSMMADYQIYKLPYNLDFFTELEILDISKFNKHKRSTNNIEVVSLQNDYKIIKTYDVNNAHYLRFERKTQNSKEFVFDYISPPNATKEELVEFNKKSWAERMIEYDRYAKLNNFDCEIVAPYQIDLVRVYMLMENNNMNKTNDTIKYIKTGSTGIGSLYKYINKDNKEKESATTVVNDADYDINKYNNFEEVIDNKLTKKEKAKKRKHTPEKNITSTNTPVYNVSRVNNTENNIFDVSYEYDEVETTSNENSDEDDEINLNNIKRIRY
.................................................................................................................................................................................................................................................................................................................................................................................................................................................................................................................................................................................
>A0A0B4VFJ6_A
MIKVIFTIPQNNNNGTLNTPSSSSGSINKNIIDFNNLSLSENENENGKKNVQEAVKKIDFDFKPYDEKLDSNKNNIFEINIDYDNVMKYQYFANLFNTYQCTHYIYTNKKHNNLIIKILKFLESGSANYIKNTFKHMCNNIENLIETNNTSDICGELNILHEFICLLIKYDIVNEYSMLNYDLSHNKKMLNGAESLKVLYNELNENTLFLNNNNLNVNHNNIDDEYEDYNNNIEEFGDYIHGSNIFLQNISFNNSSNSNGYTSIKNYNGILGYSNIVQSCKAIIQSNLTNCLKKTSQNALWVYYICFIHQNIFDEFLTDRCLFYIDKYKTITDVNMTILIQCCPLQIIHNIIKRKTMYINENIICDIATKWYIYNKNKNKAYTVFQNLDIKNLTCAKYKELLNLDDNAVDVIIRQKFTNVTERGLFIAKQDYLIYFEKMPIYKYITENGILLDLFNIEKKQSLKYVYIEMPFIWNGIQKKYIIYNITINYNLIKANTFISFYHISPKTNSIKSIDIHNTTFNELYKNTIFTFNEPMSLDSLRLVIGYNIDSNIDMYLKTMRFVLSSELYS
..........................................................................................................................................................................................................................................................................................................................................................................................................................................................................................................................................................................................
>A0A0B4VFJ7_A
MAFLISEPAGRRFEELYGDMYREVTKLANFYSGEDVVDNSVLYPMIEISDDESSIDEDGEDAVDNSVLYPMIEISDDESSIDEDGVIPDQLMDDMSDCDDDDISEGDDDDDMSEDDGKNNYMEIHSKFKEFLTYNVLKNIRTMNGNIYSFISRNNYYVSELMRNVVKDDIQFEIKFKINFKTYHLLTIGSSLPNNIMNDNWEKLQVHKKNQIECRVKNVKNVIFTDKSMSFFSHVGRVHWNPELKVAYSLTIPIEEPPEKLKNQIFKNQKTISSLNFECFEAAEYPFNLNMYFVKTYNFKIIQCIQNDDVEYNITFEICNGLNDDSLTTKKITEIIADVKSNWNSFNLNGIIETKLYKYRVYNEHEVTPLPQIGFKDAVIALNDIYDY
....................................................................................................................................................................................................................................................................................................................................................................................................
>A0A0B4VFK1_A
MNLLTEEVYNQIALNYLENNTTVKGSSNLNGFNIKNSNFYIPESMDQFNKLIEVSKLQLENHKGKRNGDVKSQLYFKQIYMNRYIREPMPNFLTPNLPINNETDAENNRLIHKLNIKKIINHIKDTNSTFFNAFYEKLDEMNYKYKSITVDGTCCVGKSTLLSLLSQHGINHAKSNNMMYTSNINTHISYSMGYSYKSLELMEEYENMVWDRSPYNNIFWFKLWHMISKTFNVDILDESHFSMFRTILESDSSNVLEEIFLTCVPNIIIVNSDEDFCKQKLKCRKTGSDVERSTWNHYLPIQNFSYIWLASKYPNKIILIDAAQYINNHVNGHSLLQESIVEIIKELMPRLKHNTTFINQKLNDHKISYFNDTFNVENKILPLLMSFKMDMQKDIVEAIKQQCMIHGVDECSNEFITDYMNKCIHDNKGIVDNAVNLYNNNDSHTNGDVIKNVNDGELDIEDINF
.................................................................................................................................................................................................................................................................................................................................................................................................................................................................................
>A0A0B4VFK5_A
MIQNQVLYSKHHNKYMMLKFSDNPKELNANTLILPGVADSSQQNLLAHIMCLEANMDFIDFINLHVYDFNSMYCNSILKYEDNLKMIVNSLK
............................................................................................
>A0A0B4VFK6_A
MKMQHNLSLNENTEKETDVRIDEDDSTKANDDMNKSKLTQPKTQQHIEYENKQDEPTTTMQRIQPSNVDRNTAKTSILNIQQGKPFQYQPQIGGGNSNINSNRDSDSYSNRVDYNQNQNLQNIQHNIHNDINKNRDIKHDEVYGSDVANDINKNKQQEQKKEQMNRSDLARNLQQDQQINRSDISRNLQQDQQMNKPIIDSVQQQPNRSTDIAGGSNRQDKLSQNEPKSKKFKNVQQNLEKLKPSPIDPQKHIIQPIHEPKNQTNIKQTHKLPMFENIPYKKQKVTSSVEIENTYQPTQQIESKTQNNQKPTTSIIGGIDRGDNEPISTTNNEHNNSSNEKLTTENKKNEQNIITNSNTDDITRVQSVNRNSNNFNKPPLPPQRINIDPNLNTPTVRTQYYNSADTNLIKNSEQLNNNTMQKNNIQSQELLRNQRNAIKGGIDEDQNPNITMLQQPQGGQTQPVFNMDTPPNPNDYKMNTDFQNAMNVYKSYQQNKNLNLEQPNGKPPQMYADDTTATNKYRYLYPTMIFIPLVVIILLIIASSAQLALKIFIVILLIFVLVIYYIQQYNPNVMKYFNKNKTNEYASKSKEPAINIP
..............................................................................................................................................................................................................................................................................................................................................................................................................................................................................................................................................HHHHHHHHHHHHHHHH.....hhhhhhhhhhhhhhh...................................
>A0A0B4VFL0_A
MKKINKLKTSIKRKNLFYFLSFNFNILKSEVIINLKKMSVSKTIVKHTKKNIITKEDVKNILQSPKDLENYLWTNRTFISGFGFDDEPITKPLSTIELYKSCINKNINFKLDCLEDLKLSKTIIYMSALEQLIHCSPKLKRLEIKNCEIYDDLEGLNEEIINNTIESLKITWTKFDFNFYIFIDKFYMLNKLTIDLTGLRFRYDVDQSIKFISELQEILNVKIILILHCDSLNDPENMRLYKEKMRSLCKKNKNEMKIKNKTKLK
.........................................................................................................................................................................................................................................................................
>A0A0B4VFL2_A
MSELKELNNLLDYESDNDLMDVNLTDIEKNNIDTLVSTTMSTWDDLNDDDDDDLNDDNINIQINNNIKNINVIENIPIDENESTQLNEIIEKGDSYYNMITPDAKLSALEYFNNQYKKNNIKHDINNNIQIDCGEFTFNIEHKLDFNGQVQLSKLITWTNMMDVQIKEHNLMFKQNLRINEYHTTNLIDINSYLFQYPLKKLIKNNEHLIQNSEYLLLTYIGFNQNNLKDFTLLALKFNFENRCYECMDVYYTKIIEATVNLIDVPIENTIDSFQQYYKDQYYAKNNSNNGSNNLYNFIRKYKPLTKKIYYYSNNHKSAIEVLIQQSNIVPCINILSTYFKFKNISKELNCLNDSNYNIFNNNNCIDATSTNFYIKKCKYRCSLCNSQNFLINLILYYNVNSNSQKNQNQNIIENKKNYHVNRNKYRNRSNDNPNHNGHNKDMDHYKLDRCTSSNYKNYSEVNSKDHNKSEKYKPYSSIHRRLDYKTSQHKDLIKSHASKNIEPQTREIFIQQNKKKYLKFKNYYKNKNSNYFYTNEL
..........................................................................................................................................................................................................................................................................................................................................................................................................................................................................................................................................................
>A0A0B4VFL4_A
MPNSDQDECPICNENLKKYLLEWEVCGYHPRCRHCKKFTLKPLCKPCKRLFSKHEELPRCLHCKNFTSKPLCKPCKRLFSKHEE
....................................................................................
>A0A0B4VFL6_A
MAFLDCIHHTSSSLMQNINVSKCEFVIENNQIYHNVQLKDPKPTLNTPPSCIKFIDDQGNYSNYKEHLRYPILSPINTLSKHSSWDSIQQIFYKLFNFFLIVYNNEYEHKLLNSNVKYDMIRDFCKYICFVSLDTQSQSQGGGAGVYNLSILYRHLLLSTESVKKNKNEKLIKNFLIINDVFHYLIFRKSNKVEQQITPCNKNCKLKKFELFLININVNLLHNIYCLNNESKNKLISNKLICTKYSKIFNFKSQSNDYMVNLILQ
.........................................................................................................................................................................................................................................................................
>A0A0B4VFL8_A
MFLVLIKMDQKLTHDELYKKYLRSAYGPNLFPIVHVFLFILVFFVICLTLIMNMSVITNIETDTKLNTNKKSKNDIPIVEQQTLVEPTVKLI
.............................hhhhhhhhhhhhhhhhhhhhhhhh.......................................
>A0A0B4VFM0_A
MLDNYQFNKTITNLQDRFRELPTPKGGMMNVGYLIDLALCENLDNNVELNFQPYRSLDVTRKKICNKIYSILDGEQKNKFLLLHRIISDSYYHEDENSNQSKKRKMFAVDYNAKSLMNVNKPVLISIDAKAGVGKSFFEVAFITTYHRPVNIYIFSHVLIAPLKRHPNIKSATIASFKMQIQLHFKSSFRYNNPYVTPFDGLIRILAFIGSIKTDKIYSDLMIIDEYTVLEPEMLLIFYFYSLKYNKNLIFSGDSKQLNSIQTSQFHTQSNLKILNILATESITLEVVKRSTDVSFNKLVDKLRLLTVGGNTSLTYNIEHDIFIDHEYKFYSQSDYTSTLLASRHSTLTKRIKEYIEYMDANQIKYYISPYFVNVKDDRNSKIKSFKVESSDDKFCPWLLLVENDLYEYIKKTDKDIIEKIIVRLDAIAFMYIGDCPIASKLYATNVHTGEKYEILREELLESYFITNEYLIWLNNNALKNSEYTKRTYPVFQFPLKSTKISTYHSIQGSTISQNKIEINMDHANMESIYVGFSRVSDYSLINKLYTKQLYSHMLTKILNYFDDDQYYYKIGNTYTDKEFIGKLSTVLNYLNHPNNVNILANLKHNQNLIKESTVKEYIAQFQQINYFEVDDYSKFESMTKRNAKIKKREYDKVTLMLKEKNDEVSSLMILTKFIKKHNKELLKIITPKVLSFEPEPKCFFGPNCFRYIYENYNGVNKLKNIFADFYKQHYPDEYINKLNFIFSDTMQLYPKFKDTGHTFEFKNKYSIDLRGVNKYDIISRKYDARYNQNDVEVEDYFNDDVYNFFNNPKNF
............................................................................................................................................................................................................................................................................................................................................................................................................................................................................................................................................................................................................................................................................................................................................................................................................................................
>A0A0B4VFM3_A
MNFLLIWGIIAILIIVILMFILMRAYKSHQLNLILYDSTVAIAPSAFTPILSDLKESHNSMIQIHRLTAQYTSPLPSNVFELTNNATAFTYVIVGNRYKVSSLVKNTAASHDSLSIVDYISGKMFKIIAPTAASGLPSDLLTTKDSIIIPFTPAFITAAQVNANLVFDKNITTSVSTVQLVLISYKKV
...HHHHHHHHHHHHHHHHHHHH.....................................................................................................................................................................
>A0A0B4VFM4_A
MPSIGYVNNRLTFALVPAFVSKYKIPNNTLIYDAFGNEISLISKTQEIECVSSSFRSIKNFFESTLIIKNTTTIRTVYIYTIACYTEHISGEYYIFNNSLHQLNIAYNEEPTFETIILRQHNEQPSSKLKYPLFYGINVTIYRGYNYNYNINGPNNIYNRVTIVGFDEENKAHSVVEYYIKTLLLQKNLFNCYNKISFEK
........................................................................................................................................................................................................
>A0A0B4VFM5_A
MFDLATNGNKSLDNPHDFYEFLKCLRNPINNSDLYLIIKLGVKYYINFIVFRSHEQSCIFYQNSPITAPLVLFKYISLENIKFCSIFPSFDEFRSSVDLNLKKNLC
..........................................................................................................
>A0A0B4VFM8_A
MDKQFQNLNEYLELKKKIYIQLCGILPSFIENLNYIVDVLFNIKSKSYLLLLHSKLEVGDTEVIDKFRIKLHELLLTKNQIINLDVFPIGLMTSINFYSIDAQNILNVKHLNTLTKNNDKQIQPVINITMLHRGDDIVWFRLRMVDSDDDTFNNFSKSLMSLKYDSYYKMPKNNVYEIYYKRPNKNEAEFFEQMKTILGNSQYIEEIIFYSDCKFINNSKEDFNTKFSSIFKFIYCYFCKKIDTDIISIDDKNNFLLIQIYTKILIQQSNLNTNKSKQLTPLNILTGEKSISNISSYKNEVFYTEGPRDGLLIGRGTQLGGNSKHELVIDIEK
.............................................................................................................................................................................................................................................................................................................................................
>A0A0B4VFM9_A
MSSRKIKQNQQHLQLMPTNIVKTFEKISNSDFQCVISTIGFGKTKREAEEQAILNLNYNSIGKLIEICNKNKWNLPVYEELQTTGTEHDKIYNHSCCITINNTMHTMFGTGSSKTQSKKDAAFKLINMISKMEKINF
.........................................................................................................................................
>A0A0B4VFN1_A
MANHLNSNYLNSLNLNQQQPHSSTQAQFAQQNQQFIQPPLSNTSFNPNQQQFQYPQQPQPPHLQIQSQQPQQILLEHITPSSINKPKTNSDVAEINNAYINMVNNNKNDELIFLPPIVNDKSINDFIINNMLDLTNLIKFLSNDDIMENYNRSMSGEDKFVNYSLLFRVAQRFYSSKIKDNDDLITFISILLFLGVIHNEQCEDVLDMIEKKIKLSVSDSRYSVQPIFKKRSFDFISDDPFGIMKSKKTKNEVKIATESNIVNNNDDDVDEIHNSPSIKSTQDKLESYKYLKYMRILNIFKNVIPTNQMQFVKNFQKNNLDLVQKDSQFIPLYTITMNKPIIVSLSSHTSVKDQFKFIILDNYSNTEIKRACVDYIKDFDKLNVEFEVVLGQTKKGFDVYNLYSKQYSDPIPLDKIDIATEVSRGKYYYAVINSIILRKNISDGKISLRTYSRFIFSFDLSNNLNEVMKSITTEEQISPEDIRDMYPTFQQSVGFQK
.................................................................................................................................................................................................................................................................................................................................................................................................................................................................................................................
>A0A0B4VFN3_A
MTSESQLMGTIGESVEGCPRYPYSAASPLNINFTAPSSEDLTRNVNDTIEDIKLLYTYMTRIVNYYIEQNSEIIIQINNLLLGEEVVSIQPSTYKTTIARYEKNVKILEKILKNLQSDSTNFISEVNEYQKLLNEYISTMNSIEINLAEIDNPTSLRKSADKSSSYMVLNKEIKNSLLLKNELREQKEDVVEFINSIKHQFQNYTTNQIIFDPFDSKVFYNINIEEKEIRRQFSTLKEDKITIINKLLQGNKPEIVEKLKQINLENLVFPSTETLEADIQQLEESMQASTQLYSQQVSDIFKSDSGKRITRLSVPPIPKPTLIPIGVVIPINLEQHDILYQPCCNILSENKMFVTNVIEISFINERLVAEFFVNENYNDSFREMQNRRLSYRSDVNILNLPEKINLPEKIEIANIIRNVPKNIQDLFNNYNILNRKKLLKLPLAINAAIHFTDKHDAFMLFLNDNNRKYIINTIFYSVLCLYAVRNYIQSENDGERMIFVMKILNYFLEINNYPINLQSTISNIFSNSDKICNSIININEKFERLSSPKIIQKRTKLNEINLVPLFENDPLLYQLFTNLNDFTHCSDNDFLLLILRTMYLCASVLRNARYKIYAMIELTDEQKNNSFSQLTERLGQYIYNEYYKINNDLDIDVSFILLLKRQLMTGMPYFYLSNVIYDFIQLGVYYFFESMINVNNVFDFESIYNYYAKLFDNDQKILFLKIYNTSFRAHNKLAVRLINDRMDVYFNILRRPYIDERDAIPFNDWFGFKLIDKTAEEIEDNMLNRDIINVANESKVTFQSDLKQVYRI
........................................................................................................................................................................................................................................................................................................................................................................................................................................................................................................................................................................................................................................................................................................................................................................................................................................
>A0A0B4VFN5_A
MSSKRKNSNEIETQDFNKKKIKQENLIHSIFNVNILNLINNLGLIYKKKSNENKEPEVINDFISDADNIVSYNISEYKNLCNQGILSRLNNDADINNKPIIIYENSDFQQLKNFTFLDLIRQKNIESYEKKSNLFIDGVTAFGKTSIIDKSTYKQAKVNHYFSFDNYNHNPHEAHLYVAGQIAMNKSGSGYMFDRSPISNIAFQIINYLTKYFDDQNSKNEKSILTIHGIIDIYLRDSNLLSVLKYIAYHTKNIIVLIDSDIDLSKQRMMNRAISSNGSNSDAIRCLSDNYFILQNMVFSYIAKKCNYVVIDLNYYRNFVVCDGVNWRAHKSDMYNLKSDDDNKDQLIFNFKLLDSAIREGVQKYIDEVGKHTLTEHQYLTMVNTQTIYDINEEYLNIKKISQR
....................................................................................................................................................................................................................................................................................................................................................................................................................
>A0A0B4VFN7_A
MAVQYEDLYLLPLTKIEDINEIYNKTEQIISPYFDSANTMYSYSKEIILKLLELFVKNKGIIFIEFNQIQQLVTEYGVSLLYILKAQFEEYESQISQSALDILQLITSNIELGNRIEKLITQFKNQVSYMVVKETNIEVVVNFVNENIQQINKLLSSHVDTSILLKKIYLYLKSKVIFNYKKNIEYNINVFIINIIDVLSNIYVNHKIDKIPYQYKFTRPSAPQARPLSPTLILTTSTKPQQIIPQKPIEQPVIISQPQPQPQPSQSQPLQPIIQPIIIEKTKQQLIRSPSEAKLSKMRNEEMKILKNIKRVQDIILNTQQQDKEQMLSNIENIRKGEDQMLSNIENILKDQNEILTSVRKQEEVIENLNLQVKEQQKSMKSIESMEIDARIAAMEPPSSEPSSLESSMFFEMEQLVQSNISRQEQIERDNLNRTIQLENSIFELSENIIKINNTQKEIIDTLKYEIEQKIDDMESTMTRNMNALFKENLPTGAEEVEKNLTTLLNKQQLTLFSKLGVAFDSLPTNLRSNEIVNILQNISGDIDDKMSTFSKISSSLVNDIQEATSEVRSYNDGMSAITVQLAETDRRIKNILSEFSENVKNELNFDKFKDFSDKMAAYQLSLDDINENIQKTIQNNIKTLIQSSIDDNTVKINNNIESMFDQLIANLDQTVINSIISAERDKFVNFEDTISKLSLDVSQMNNKITQLTSLFGYKPVKAKPKVGMLPARPIIKRSKRRIPFGPEFPKISKLEEELYEIEGKLSME
.............................................................................................................................................................................................................................................................................................................................................................................................................................................................................................................................................................................................................................................................................................................................................................................................
>A0A0B4VFN8_A
MGSFGLMNQIKLQYDHQRIDSLIKSEYCYTHEWMCIENQLYGFGVNEQGIQVYINPSIKFGLYCMVQSELHLTIFNEISYITCIEHIPQTSIKPTTTIFHSISNDGDNEWKMYKLHINEFSNTKKLFSFLSNPDNYTLNNYIKVPCVWNLETFILMEMIVNNESKQNCYFVWIDDNLKIISNKQQPPLPTIIAYDFETVSPDTNRIPIGNIYSDILFSASIIICTTTRRQLYSLLYLPVDVDGDIDENLESHLKTRISKLNKKNDYKGIDGQKILFFNNEKDLVKKCLELFDREEFYIAIGFNSKTYDLPFLMRRCAYLLLPELKNFYINQDIVTYKFNMTHIDLLLLYRKYYSELGQYISLNKISKICLKETKVDVNAVNIRFMFEEMYNSNTLDLDKVYKNDVTLDSCVYYNDVDTLLLLKLWFNVGYHTSIQDICRSYDISLIRVSQSKVNEYISVRVFKQALSFQNFLTHNHSNCVLYNDVILDYDKIVKSSDTNESFMGGFNYRSPKTMHENINAMDYVAYYPYIINGFNLSYETVTIIPLSILKKIIEHKEKNISFENIKFYRFINHKGNTDTETIYQSREFINKTKDHGAILNYNQIITLIQTTSDHDADNVLILMILMNKRGLLSNIIEHQNNLRDLVKQKTKELSQRLVVVRNFISIQSSIENNAAEETIEDHDDENNNNEFDFDIDFDAVDDEENENNENNDNDGNNNCDFDIDFDAMDDDENNENNTIDTIDANNHDDEEDEEDEGSKFSIINDDMKMIEFKIDISKDLSSMSLFELQQYYDELLCESTRIESIYRTLKIVNSSMYGCLGAKLYFNEKTNYKSAVSLRGVHVAAAVTFLGRYYILEAAHHGLEHNYECVFIDTDSVFLTKKESLYENKKKDSNNCNDDENEHDVVPQYVRNINENLQLTVKSYPYISIFAKKRYIVQKENGETFSKSITKNGPKLWTMIIEKLSVKYLFQNYTTYEKISEIFDEIFEFTYNYLEQYGNSFILVNRNAKEAAEKYVTETPLKRLMMYIRDRYPEYTKVTKSLSFFYYVDNGSDVNDITLRPEFELDTTHAKHFNLFKFYSSIFKSIFDILNISVTTNFEQKGIYIILDEKEIFKLFKFSFIKVRNCRFELKTPYLAKRAKIV
......................................................................................................................................................................................................................................................................................................................................................................................................................................................................................................................................................................................................................................................................................................................................................................................................................................................................................................................................................................................................................................................................................................................................................................................
>A0A0B4VFP1_A
MNSDFKKRKSEDNDKYKKKGADLIDKRTKLYDFNKIKDLDDISELPKKFINKKNKTKTYYTFIGLNKCKFTFEYREPSALIHSYILNIINSTWYFHDNSPIFLKRSSTCTLSGTTSNDNDDYYKNFYLLMHMIHTICVYNKVYKTPKKFKVLNFELISNEMVLFCDDNTMVLFNEPLIRKYLELSTKINVKLDQQLGDNQYIKKLDTLNYRYNLLNRESSNILLKLLCIADHAATHLIDQHTSDTDFIFHKHYGSVGFTLHSVIRIIPQRKNKLLNNIFNNQFNDDGPSNLYKEQISSIFNNSDILL
...................................................................................................................................................................................................................................................................................................................
>A0A0B4VFP4_A
MGSYDNLMNFKEKKKSKHDDSKTKQGMFTTKKNSEVVISGAPFLIFNRKRCVFNNSMVFSGGLTNSININPEIINYNSSKKKNYSIIVPLFNVRTWLTINRDYPIPKRIVMGLNGFYSHYPFYKSTILTMRNIVDLDSRYNIALANYNSFAKSNDWEGEVKQYGLKIVKQIGSSIELIAQDEKCIILIDIINNFKESGIEQTIENIKVKMSVDDYESQRTKNLSFIIKNAEHIKLIADYDESMLGSKSKITYIDDYDRFTEAIKNKNKVKNNKKKAENNTTNEEPPSKKMKLYK
......................................................................................................................................................................................................................................................................................................
>A0A0B4VFP8_A
MNINMLTFLDLLNSDVIFKYIKQSCELQKNMIFLTDFFYNLANDSKLQTTLLERSILICYNIFDFNYLMKLNYNVTLITYISEELVSINEDKLYIDINPIQYNCRPSIYTIVPLNLQKIQLNTYFLYKLYELIVESDETILSEVDVTNIAPIEVEFFTNNNETAIGIFLRNQVLTINQNINSEDSFKLLLIALQIGDVRITRRLYNSVIKYIEKYTNYRHINIYNYAFSNIGRNRNIVETDFSNIYTKKGFKLY
..............................................................................................................................................................................................................................................................
>A0A0B4VFQ0_A
MNSISTKRNRLTSESNTINTKNGFQNSEKKIKLNITNQIIFEKIWKNWKSIIELPQNYQNGNVKLDSHFKNNTLKFDKSFITYFHEYYQEISGFNINDLPKPLSWLYVFINLKSDIFNTPILDYNTIFNYIKQLFRDDIQLSCYVIELLNNNNGNNSLKYLDMLTYNSLYEDEIEHLSISLFFLHKSIHSSLSVPQKIKMYKLDEKLQLDDSSIDFIVTFIWHSDVVNNFKSSFLNKNNKMLTMYKKFTTNLNYLEEQISKANKFEKYSNIDINRNYILSHCNTDLGFIIHDDEILIDRHRIIQKLRSNFKPLDYSFFAFHSPFLLFIYVYLTVKYSFFQIKSERFNEICDLLIKHDIVISTYSVEFTKHKSILFLIIDILNSLSNVSKIYTINKISYPWNNAIIPAIGKLLVENKKTFTSCVRYVDIYNHDENSFDSFDEQPEPQQMQRYKNIGLLDYHPNIENIAWDYLKGNTSQLVNKNDELTDTFIKDWVNRTHNHAIFISGTACVGKSTFLENVNLNIKKNYNECATIMKSGRCGGFDGKDEDLIMALILQANMINYGLSYINCVGDRTPYDNLLWRFIMALVQFDNDKDIVSSFVTSFSKFPPTLLALIGREPFIFFINSNVTYIREMMKKRGKRNDPWRADIFKYPDIQNMVYGVFASLTKCLIFDLADYDNKIPSNIEKLINEKCKRNNSITGKITVDDSDDIYKVDIGPFKSIIPQCNEDYRCAKVLNIFK
....................................................................................................................................................................................................................................................................................................................................................................................................................................................................................................................................................................................................................................................................................................................................................................
>A0A0B4VFQ3_A
MGYLCNDYGYEPNVDYPNASHAGLYDRSKQPYVDTAIGPKTTIQFDHVFIKSDFKTWLAHNQDEAILLIRLYELGLLLQGRSDSFLEFYNNTTYITRTDSKQPFLNKYGKLVDTTSVTCLDIFLSVVLFALNQIDSLICDFKNTPWINLSKEHKKIYELVRGIFGICYGEKDYNRFEYCPFDANSTASALNVNATLNAKKTIELITCGLIRALIAYANLVTAFSADKTALLHEILLTKVCC
.................................................................................................................................................................................................................................................
>A0A0B4VFQ6_A
MLMLFISIPIIISFILLILLLYYLYKPYPIVQYYVNRMIPVSNFKHDHITEKSTFKYKTKEFNQYLLKHENSTNLLIWIHGGAFIKAEPDSILPYVGMIYDELPNFDILVFDYPVIYNFTLFHTLEYIHQTIEKYSRYKNYENFVMGGDSAGVFYALVLMNIETSQSYAQQAQLKPLNINYKCLISACGFFHSNQNELFKKIFKFYIGRGVSNLTHLSVNIIKIPSLLITSINDFVYNQNVRFHKNNPDSTKLQVFEKSDTLLHNFMAYTGLPETMESVKLIKTFIDNVLT
...................................................................................................................................................................................................................................................................................................
>A0A0B4VFR7_A
MKIKNMKNIKNISFFSEYEIIFWNNSNSLKLIVFHECKNYIKSSIPHTKVVRYYKLYSILDLLQYQEVPAFIEDYIYEYDEMVESNNCYCEDVENTQYIVEDGLILLMDHTSLSITSELECLFDVLDENLKNIFLKKIKI
............................................................................................................................................
>A0A0B4VFS5_A
METKQMQKTFRMLNQLQIAYPELNEFIIPNVKKSTQRDIGAVDISEEYEEYEQMPDILQNVTLNDIIDRQPHLLKYYILISLIQKSNLVKKKIYLIYYFFNTKTI
.........................................................................................................
>A0A0B4VFT0_A
MEDSNIYIYDIISTNVNYDYLYEITSYADEIHSLEAYHIDEKLLNLAQYSYLYIDFQTSIPKISNTPEHDLKINTFSDDYIYTNYESCIIPLYLLFIANKSTLFISTILKTFLTWASPCIMKYSIIHYQKLFQKLKNRTDLTMDLHELIKKELFKCDSSNTSYDNGFMLNEKYYFHILNILILNKYKITLRLPFNLIFIIGLESFEILEQFTFNFYNNFYYLNSGVFIRINNE
.........................................................................................................................................................................................................................................
>A0A0B4VFT4_A
MIIVVILLTLLCCYYIVFSQDSFFNRSWYIYQLQNKYSYLTKEQILTTYKTFL
hhhhhhhhhhhhhhhh.....................................
>A0A0B4VFT9_A
MDYYDLANKINLYLVKTNTNNIEDEDLYNLINKSGYSSLDVYLLMLQLNKNGVDVSQFTDYKTYSNEGIQLVTILHKLLQIEDPKVLISIIQKYPNLNLNEINVEMLNEIILYLTELSTPSKVPIKYENITNDELTMNLYQISNYLNMYEYLNEHHALKIEKLEQPKINYKKEININENTMSLISEMFDIDMSYVYIPQYNYTYSKLLELVIINLIIKINSNNEYDFNIKNINETDIDPNTLEYQVYTFLELLRQNTKYQHQILNVLMKIAVKMNITQAAIDTNKYKKLYWTTMKFIESDISNLDMGIYKIFKNGEDDLPQLDIGLLIHKNIILSRKQCIIITKEQINDYIYYYNNLQPNLFYDEKKLICWEQLKIFLRVFKYRGIYKIHIDNNNVIFIEPNPLALQSQYDFGVDIELVSATFDNLVSKLNYSYPFDIISTLIKMVNFTMDEIESLFIRKIYNTKVYDVRYFQNYFTLAVLHKYHFNIFDFNLQQMYRYIKIMNTNNFEITPLLQLMYFQVVKTSINNYSVVSSALPDIIKNIKLSSNDEFTLYYNCKLYQIPELEIMMYIKNNNNIPPMDNIILALLILNNPMISIVERKYLSYIIEHYSNKVEYSRVSAIISNKNNADLKGIVIHKQALLDINKSVPNLYTYLINNNINIELDMKYLANIIPKIKNIDFYKNILTLFT
..................................................................................................................................................................................................................................................................................................................................................................................................................................................................................................................................................................................................................................................................................................................
>A0A0B4VFU3_A
MFLMLLDFKVCLLSIIFISTIIGLIFNFKCTDEDIFSDDRSSRGSSVSSNVSYSEDDEKEKKYKLLKKKYKLNKKINKDEKKKEKEVLTLIKFDKTNIVNSQNVTKGITNGSSKLNLNQNTIDHENKERDSMKNNKEDTKKDSCNEGCNIKKHYVYYDDYENLESEQNHYPNTINSNINNPIIIKNNNIPLYKFNFPNNSSQNNLNRRYKSPIPNYYNFENYNA
................................................................................................................................................................................................................................
>A0A0B4VFU5_A
MNKSNKLILFLNIGCLLIIISIYLFYNIFINTQNKNTKVKEVEKVKITSFTKTFTKIEESTTKIETTNRNNSNENRKNCKMIYNEQHAIGKLIHSIYNEHHGGKKNLTKNETKNDLDYFVMLYGINFISQKNIYDFLLMKMGWLRYDEAPPQVCLVNAMKNYQMILVSTNVSGPYIINGTTYKTQDLKITYINEIRKVSNGDSYYYNYTNYFTFKTTKTRLHLIIGSNLKFEKIEYIEDSQRLLIVDKFDRTKQINLIFYPDQIPIQIAKEYISLPNKILLDSNFKSSVSTNMSTIIQFDMIVKNAYKTYSYIYNI
SSSSS.HHHHHHHHHHHHHHHHHHH...................................................................................................................................................................................................................................................................................................
>A0A0B4VFU8_A
MTKYNFNKNNKEIKNEVPAKFIIRCRLFRLTNKLNNDVTATVLFIYRYMRFEIVVDGDDIQLFNMDDNNKQYKIKYENDDNHLLKVRLHEVLHTFKPDEMITIDDFNAMVKTEKKIKITKKKTVYERKEKNDKYEKPIKEKKDKPIKEKKEKKEKPNKTIIKPTEEPIEPIEEIQQLQTREEIVKEFNDTLNMNSVDHSYVDRMDHMFKHISNTITNTNNNPNNTNNTEEYENIEYVEYENNDGGVGFVEYDEFNMDELIQLKYQIEEQTLLQQIEEQQLNQHQHQPQTQIIMDNNKGVVVSIDMSVINQDDAIGIDADGNAAVDTTTDADNAADTTTDAEADADNGKYNNKQPSNLVVAQVKTKSDTIVKSKSDKVKSVTVKRSNEKISGGSSNSTSTYSLKEKKSKLSSDIAFDQVKLLNNTTYDYKSMSDEEVLKKLTQNQKELLEKYIITMTTPSSKRIYSDNFISVFVIKKKYIEP
.................................................................................................................................................................................................................................................................................................................................................................................................................................................................................................
>A0A0B4VFV2_A
MRVFNISPVTEKLIFEVLSDYDSNQDEVQEEIILSDDDNDYSDDSSCSNIESTKCYGCCSKFLELTMNEEIERQDQQIETSKQTKVDNIIAFTSTSKSPPSSPTSYRAVVNLPEQSNNNIFNNMYSKIKSIVHHPSSDDTKDEYELIPSNLNGEELSNDEDDEARPKQQYCNDCFRAAKNNKEIIKIIENQTKSFCKKLKKKMILKNTNSYLKNKKIKPQPYSKKLKNHFKMELEKLFNLYDDSFFVCKCNNLD
..............................................................................................................................................................................................................................................................
>A0A0B4VFV7_A
MAVIRNHNPHKVCIIHVMWRIEADRPNPRKRKIKKQSIKSVIYMSNRRILIF
....................................................
>A0A0B4VFW4_A
MPIMIYFSLIISFFFVIVIAVLLYFYYVIKKHISESGIDKNNITLILKEKKRKNNLSKIEIAKIVKKIKLTKKPQEKLASKPQTPQTVTETQPSTEDEPLRISIPLPQINTKQTSVEQESAQINTKQTSVEQESAQINTKQTSVEQESAQINTKQTSVEQESVNVNRPIDKPVEKPRPVPEIVVPEINKPEKQVETKPVEITKPVETVKPVEITKPVEITKPVETVKSVEKPVQQVMIEELVNDNEKTEQKKPVEKTEPKPSNTTIIYGKLKLPEQTLPKKEPEETSVVTQLNKTEVLISTNTITTQPDKQPELTQPAQPVLVQTSITINTPNTPNTPNPTQYPVEETPLTQNNNEQENNSQTTKTTTNKPSKPEIILPTSIDPIATAYSEYEEIDDDEEMETKNNENEKKKNKNSKRQNK
..hhhhhhhhhhhhhhhhhh.................................................................................................................................................................................................................................................................................................................................................................................................................
>A0A0B4VFW7_A
MILFYYSIIFMLIIYISIMVVVLVNLKKNTLEVEVDEEGDTIIEFIDSNESNYGGLVLPMAIKQLTDESRNYLGFAKLSTTPQLPEIPTKEVSLKLFELIPNVNIYFLTGSRFEIVSEIENDEYRLFEMLDNRSIKTNKKFNVIFEKIENTNASTVPKSIIIPIKKKQLNEGHITKPLQYISSISKSFGIYLLTVQSQDEKNQ
.hhhhhhhhhhhhhhhhhhh.......................................................................................................................................................................................
>A0A0B4VFW9_A
MDECLLPWKKYYEYANNMNYKFDILNLKNLEILRFTAYVPGLTPNLVRKLPKIKGYSELIHMDREVEPELHLDCITILPHNCDFRWFSGITNKHKYNIQSECGAFEEFYFKVAKSFLRFVDNEIIIKINI
..................................................................................................................................
>A0A0B4VFX3_A
MSKKDIYDNFNNYNNNTPSSSYLYANDILKSSKYNINNKRNIHNDNTPESSPLSKKIKIESKYSDVKEKQPELTPPGRYYISKINYEITYEVFRRELLLFLPIISSIKNEPYREFLKNYYSNPDTLNVSRQSIITLFARILNINEIVTITDENFNMVFLKNYLKLNDLENVDVRNMQWFHIYWRILHFTSILTYYQFHKSNKKNDDIIQQFAAMLLTFNIFIVCQICFIHYMEKNIPSYVEQILSTKDPITAIYNLHNTVNFNRTVFKTETYYMSIDQFESMYLVKRID
.................................................................................................................................................................................................................................................................................................
>A0A0B4VFX5_A
MSPLESDDGVNTIYINDMGHDDVDDDCKYSKHSKQCHSRSESPKYRKSHRQAHYYIDHNKKHKPRNHRNCIFKLIIANFVLLLILTGSVFLYLLYFHINDCDFEYYHHHNDTEHNNSISINTDIKTPEHLELLDTVDDIHKILSEMNLIPNIINPISNKMDNVTNQVIDILKQLLHQLKQLQFDSNDTKPPSQSSTTTTVKPDDDNNQSANSNILNILYRPTKSNLSDVADELINYVNYNKHTTTPKPPPLPPKIHIDTFNNNDYDE
.......................................................................HHHHHHHHHHHHHHHHHHHHHHH.............................................................................................................................................................................
>A0A0B4VFY1_A
MDFTWTENNAAYNKIAKIILIIPFCILSAVLLSLLPTKLFVILIFILILLIYIFAHDIHTKIVNHIPHLTKFIGFINMDMDKVQASNDSTDDDGDDDDDITDDDQFINSSQSSSTDLNNNKKSKSKVEFTAKTQLHKSQ
................HHHHHHHHHHHHHHHHHHH.hhhhhhhhhhhhhhhhhh.....................................................................................
>A0A0B4VFY4_A
MVPNYIYMIIFVIVFLIVVIILFKNRPTLIDDAYNTASRETRFSPTYFLIYDNSTENNCDRLIVVEPFSWMIWATNNRVFIVEDAPGYNCPAGSTAAIRVTRNIFTMDVECIRITPSALLNLYKDPVKVPYDITNSSVPDKFTVLDALNILFTKYITMGDTEDIDDENDLLKDIQNDPIMIDIQDAIVDKSLKRKIKLKNKIKRKIKKYDEECDDVDDELSIVNEKNNSVMYASSVIKYDADSLMGLDELYQSSNIKQNRKRRDIDTVYETNNLEHKKKKYFNEKIKSINNVKRLFYSHYQILKPEIQSEIFNRLYNNNSINQKYLK
....HHHHHHHHHHHHHHHHHHH................................................................................................................................................................................................................................................................................................................
>A0A0B4VFY6_A
MMNIMKITKIHSVYVIFRLIFFFFKCICTRYGYNKGIDIAHNDLVLIRMLVDYASEIIMNKTVCYLSTVVCIIGIILYVMYYSKSFNRGGDVSDIDVNNITTNKNISDIDANNITTNKINSDIDANNTTNKNDTMKMKNENISDTVNDTVKFILVNNKNEKKNYRYTLHLIQ
..............................................................hhhhhh........................................................................................................
>A0A0B4VFY8_A
MSYSFVLLFIFSCLCILYFELVFYFVNKIIATMKLYVFLYDTNGVNLNSKYPNFNYDGVYDVFNTKNRIFKKNTNPEIFLEVGNVYINTESENIQQIHVIVKYFADTLSYNVKVDDLIYNILKILYESVKNKMVYIALPYMYHPVVPYLCVNGRLNNSTFDIINKVLENATKDSYKIKFL
....................................................................................................................................................................................
>A0A0B4VFZ1_A
MIKNYVVCLPSYFNTYNVIVFNDVKSNINSNNELQFQYNKAEYFTTSKKFKSIIYSEYCDIPGIVFNTQFKQISYIFNHIFKTEKNKKIKKVNHSHYYILEII
.......................................................................................................
>A0A0B4VG04_A
MALQLASIKTLNFSTIGTAYPIEGVYEKNRRCLFEGENRSYNQKAVPCSNESKRYLGTLLICENHLRKYFKTVIQEFDIREVNDMQNSKFIKLVYSQAYRFTIPFPFELQTTVEEGVNVNRLCLNPNLIKKHDDRPSSFFQSIVAFATNGYIHTSGFDSLNELLTDAQQPYRNEYSNHYQAVANRWKNTYVLMKNTNDANEIRFTYIPGSELPYIYQTVLYYSEMAVHYVVPKNVFREQNVLDALNNTRLTRVLQPNMVLDLDASYFKMENFESPLKLYILEDGTNYATPIILAGFQVFEEGDYNPHNYQHSSVEVRKFSAFCL
....................................................................................................................................................................................................................................................................................................................................
>A0A0B4VG08_A
MKITTKREASKKKNYTITKNNKMKINIQDLPDHILELIVKKLPKSSIRSFASTSTRFNEVMYYPSIYKERKCILKKYDDSSDELVVLMQPCAKILISKSTLKKFIPFQMNYITTLSLTDVTLNLNILINIINYSPKLKFIEIDNCKIEDKDDDDKIQLYQKNIKVNYTIETFIFRAYIVDNKESACILTLLELLHGVKNMVLDVPLDDENNLYCDIYSLNLNCLNLEKVVFNEIVFAYFDFLLKPFSNNIHYSKLKHLVLYGSEYYLINLTTNNTQFEIFCKQYGPQIEIFEISVCSKNMLYNICKYMTNLRELVIGNITDSDYENISNLKKLEVCKIIFLKKFIIKLINFFL
.................................................................................................................................................................................................................................................................................................................................................................
>A0A0B4VG09_A
MGILKFNDFCYKLQQLSVIKSKEKINDFVLYIDGPLLLFRGIASNCFNLGDEDETLRTIKMNIFRKITTIVSTLQNYGKCVKIKIYYDGQTPYLKKITQNKRNKDIFPLNLTYKTINGYIQEHITYNIKSSQLGVDDVEIINLSIGEAENEMYRRRDTNYTSVLFTKDTDIFAISYNHQPQKHSDIVYMFDGDYIYNMNRFTCGLSKFQFITLVSLSGTDFNCTIFTPTMIKAIVEIFLLKQINNNSEDIANKLIYFNNYKESKSNFKNDDNDVVSINKINQDDYDNDYQLYQRIFKNNNWSPSDIIKKNILDTNKYINSKSDKKICEHYNIDTKNKIMNNVDLDIIVDRILKNSDNVELLICDFLLMIYHLKLLKYKNIRLPQKENDNYHPLMIDNNKILSNFITNINWVVKYFQYGSDYEFFNLEFNRYENINKLALLNDIFSKQYDRTSNEFKKLFNYTSHNNMEYNYSNKKIKII
...............................................................................................................................................................................................................................................................................................................................................................................................................................................................................................
>A0A0B4VG12_A
MKRLIEINKKLEKITNQKCFLSNFCKSSIVFDAINKQVIEMSNFVIEASIYCHYKLNTYLLQGKVDVLLQSSRFILDMFYELKQKSKAKYQLEPDYEFIRNDYNLNKYKVVCGNSMNFLATQYETILKNNIWMHAYSRIRKFFKNATKVDAHVYTPTVIYQTLDTLFNKKSQHSTNEYLIELLKNELQFDIGNFHDIEKYPLKYIPLFYNLQKYNELNNIKNFKLFPQITAGRKYIRYDSFALFSLLASLKLLERGHTTWYGFAPEAMNYWRKYFKVEKFETGNKKFGKSISTDGIGVSIQLVREIIHATIDDDDDETMKKKRKIKKPKVSYQQDYNNLNLDDFTRYLGIDPGERLMLGGIIKNKEGVFTPLKCKSTTFRYDTGEISRRNRLIKYTTDHDIKQYEKEHENITQTNEPYNKVSDTMQKFINDSIKAKRKKKQKPSPKNKSLLDMENINEKLKVNISYNPSNYINYTKWRLKWLLYLQQLYCKKKVARLKMEAYMRIEKTLHKYKEQLAPSNEKTLIVWGDATIAANSPVKGYIRTPKNKLLEILKQNKNCKVLMQDEFRTTKLCCKCHEPLNISTDKHRYAVCPNCHTVFNRDVNAGANILKLVITRLKKEITHKNFCRSVKLTTITGSSFIV
..................................................................................................................................................................................................................................................................................................................................................................................................................................................................................................................................................................................................................................................................
>A0A0B4VG16_A
MEKNDGSALYFKAAIQSTLKNDPILNQCLNDNKNLSYDDLNLIYEKSQLLERYKNYVLMSKSIVKSMLIFGIGKIAVLKNLPISPQNIKVIITKQELNILLHDIDAKFDTKQKHGNIVMAVIQSMFMNLLDIQLNDILEAINSYAEKLNPNENNLENSNSNSLILQNTKEKNAFDNVMDIVNKSTTTPVLDINNKNSDKIDLSAFGDINHGVKLTQSTTIANSITKTQNIEAEKEPNESIKTPTITLKRKSYVEDDDDDENSDDESYDEYDDDNHSMYSLNNKRAKIQEVVVDDIDRINEELKNTELIENISHNKEIEFDNDNNDFSKIEQEHSLNLLNELKNLENIVEVVEDKKSTIEEDLDISDDESIVGSITSGYRDHDENIKSIIDEKVEEKVEDPTKFDKMFNLVKNSFNENQKYTNLNLNMNRSSSVQPFDFTVFNTPLKNIKQNEKIKSTLHKAKSQIQKTSSLYNHQNKDLENLVNILSRDDFTENNAIENNNENNKEIDI
.............................................................................................................................................................................................................................................................................................................................................................................................................................................................................................................................
>A0A0B4VG17_A
MALDLLQKFRLLCTQFENNEDTEFKIRVDALKDASINLNILSITNFFKFSTYNVIEYMCYMNNVKITLLESNIRTGNFDSQILGFVDFLFIDDDILKYKQQIQSKVPDIKIKNFFELWIFKREYEEYQNIVKDTNPNLSAQELKDSLSDEVNDFIVESMTKLKLAANKEENNGQVRGLFANFVIGEPDTFYDTLIQQSLAHSGVYITKMENDKYSSCQYIKKTCSLPVQDTEVLCIENDIPIEIKRLNSAIFLMNVVKNNESILMSEIGIDLNLDGDILNLTNLPTVLNDKSKMFKIIKKYDILSDSIRNIITDICIRMENIENYTIPICRAYASESEFNLTSYLDNSNIPAKYSIQCINDKSILSVLLDSSIGMNVDLFLDEILPEPEPEPEPEPEPEPEPPIIESPITKSNKTILFIITFIITCIILILLLLYFYNNNFNNTIYFTNI
..............................................................................................................................................................................................................................................................................................................................................................................................................................HHHHHHHHHHHHHHHHHHHHHHH.............
>A0A0B4VG19_A
MYDGSIKSTPEFPIKRDLFNIPPLVPLSLDYNQILNNYNQSIKNKKNINDFVETNVANNENISDSVKNSTLIFYTLNTNYPVCFNIENNDFIIPQILNISMIITPGSIFHEPGFTPFQLLKKSNILTYRLRQTNINFSYVDLMFIRKNKLSKNYNNEFNNYGKIECFFNTIIQRYNGDVTFISLNGFKQDHIILYSYILYYLKSRKPEEVAKLKNIISKIKFMDPITTFVSNFDNFYTDNNNSCNINNNTEINTHIDMSVNEYELLNKLFNKYNMDTQIYNLPFSSSNISQLLMIFAILHHEKFKKKLPYNIIYYDDFVDLCINHQTTFDSVKLLL
................................................................................................................................................................................................................................................................................................................................................
>A0A0B4VG21_A
MTFYFLCYTIVKFIIQIILNIFKKFNLLIMDGNTENAVTELLSETITDNIANNPTLNNIFNPIDSNTNDDININLPIEPQIEIEIKKHPLAYEGDDEDMDHNERMNSEENLKDVKELLLEEARQMEINANKSKPDDSVLVYMNEYVIKDIIEKIQICNYKLDVLSKELQNIKNNLPSIDRQNLIIEKLEYIKTHLNSNPCKYKCSNKDDHIISELDFIKNNANLNIPIQQRYNLHPKGTSSSSTSPSSTESDVEYYNNFSRNPFHRARKPISIEPRIPYKKPYTHLYSESVLTDFNSLLCEENIEIDPVTENITVDITCQNK
..................................................................................................................................................................................................................................................................................................................................
>A0A0B4VG23_A
MDIDITDFDENTTVTYNENKPDIQYKLAVPLRVQKSISEYCDLLQTFDSVVTDAFFENYLINLNGWNSTIEILNVKKISRKEAIHNVFELLRSTYPQLKSLAQGDIENDDSGVSFDSLSDLFPLIFHFYETILNNNDVEQIIPTLYSFNDTKHTYDYNDYQHNKGELLSNISYILKSTIGFNTESNILLPLTNTEYITTTIYMLVLLLNTKIIDKNTQLVNNVITPTKLTLNILGCTILNGFTDKCSKVLWIEESTRPSMAKLILSNVYSKFPQLKSVYSKNDFYKIQNEHHNIQQYLNENYSMFNLYPYILTFNFNDKNRILFNISEIIKNFNNDIVEKNNTLPEEQRQRIFGDDFHIQLYDTIEEYIRENKLENNVIIFDEKFLLKLKNIEGFANLLINYLPNTKL
........................................................................................................................................................................................................................................................................................................................................................................................................................
>A0A0B4VG26_A
MFSITLFLISIVCIILLVFLYYILINKTPETPTQVYGRISKKQKSLVTGFTYAKRGDLYENYKVPIDATNFELIKTLDKQPMNFDGSFYTLDSYKHGIITENNNGFKITGINADFNCPPNWNFKDGKCQINDICKSDDVNVFRGVDYYFFRENILDNTVPINAQYAENSNLYHPRLYMHCKQGNTDPVLKSCPPNELFRRESKVDGNLKSACIPYDVCQDKINNVKHNYPISEDELELNYNEYYICRNRESVEETCPPTNIFDINLRACISEFVCRIGEFFTIKVDDNSYIKCNNRVNEFINCSNGVFETDNKNFECLDPNCSSIRQTIFKSYSNIRFPFGYTVCLKNKTTQFLCSDETRLITGNLITQIYLEYRENKYFINNAITIPKYIYDETVIENTCITSNDTNIIPYITNKIVNASYNAGFPSIPYDFINKTITFDNFSEIKNLEKNSIIFCFGHSVIFKYDYTGNSIIKTEIQNKHATIAPFTILNKDSLDNLKYSYWITQLKIQQQLTGNIDYIPYVVFYVNEEIFENNANRSNLQYKGYEKLPDNKYFNAYTQQPSDLLSAHDQLTLAILPFNKSYLFQYRILYYISKDDSIRYPEIDFEYDQYIDVTTVAELCLGIWTEYGAIRIECKIIPDTLLFWKGSDKTQIPSFNFHHKTLPIINDVLSTIQILQPRYYSAVTPVYKNFYKYKHIPICLQYIQNIEILLPSDARSYDIDKIFKVHHNSYYENYDENLEF
...hhhhhhhhhhhhhhhhhhh................................................................................................................................................................................................................................................................................................................................................................................................................................................................................................................................................................................................................................................................................................................................................
>A0A0B4VG27_A
MDSFDKSLFNSIICNITDNNTKQVLEQLHKFDPILFYDSTFKKWLELYTLIIDKLTKVNIHSLFKYMDVFSSRIFKYYFDQTNNDNIKSLICKYLDVVANYFKIQKVQLNSIVFQLLNTCLTFSMYNFGNIITDAQAKIVCGGDGLKSKKIEVRSDIDNLVYSNLAEYREQIANAEVMTYIPSSGQTEIIMDIPIITVAVSELIALQNTMCEISNQNNCKFVPFLMVCDDAVKSDNF
.............................................................................................................................................................................................................................................
>A0A0B4VG31_A
MSTSSCTGYDIYKVLIKDKTIGKYIKDFKLLKKIKKIRNKIFGNIKEFKSWLSGEITKLGFAKLTTIVICNYVENVYTKNNQDDDNDDDEENELKYNKNKELKRLQHKIKPIKIKNIQKNKNKKIKNSSEDED
.....................................................................................................................................
>A0A0B4VG33_A
MKKYNFFYCTNKKKIKPKENTIQIILSNDRKISENNILGSVHKTKIDELKNEISLLTNIKFEIIRNSNIEIHIHDYDTKYSLLLKINQVQLLLFNFNLEYNVKIKYFIYN
..............................................................................................................
>A0A0B4VG35_A
MFINSLIFSIVLALIVVIVLIIYVIVLIYPMITYYGDSFLTYRNQYNIKTNFYKGSFFTISIVDSIKLMYYLWYSEQNI
....hhhhhhhhhhhhhhhhhhhhhhhhhhh................................................
>A0A0B4VG39_A
MSLFIPKENYNIQEIKKLPLKTTYNSKSLHQIGKYMHTLYTALNVEDFNKINNNEDTECFESLIIENKQNYFVLYTYFKNNKMYLIFANASVNLEFNCNSTSDENSNESNIFQYCCYEINPNVLKFIKIPIIYLRNNIENVKIYYNITEFESDFNMSELNFIGHGHWTIKDDSIIYLGTQILSIDYHENEQESINFYLILHISNFEYKWGIDKVNDLFKKLKLDTF
..................................................................................................................................................................................................................................
>A0A0B4VG44_A
MDSYSGCSSITLGTIQNSDHQFYQNKIMSVISKCINKQNIDNLEFTCALYVRSMQDLFVSIYTNILKDHCNLNALRYKNTHCSYICEPVLFAKDKGDRIISIINHDIISKLYMNTNIPTMTMNEYVKYKLNDDIVFDLAKTSSYMESKISALQYKYIKLSKALSKKVIRLYVIADHAAQHFLFLLNSTGPKPNANLKHIEFNRDINHLSFIFSKNPDKRKHKLLYSMPDKDLFKEVHSNYDYDDEYTLIDDDFDECNNIDEENSDFDELIEN
................................................................................................................................................................................................................................................................................
>A0A0B4VG49_A
MIFTYFLHSWKTQLKKKSYQKYGHRGLNPGPSACKTDAITTRPYPPDSYVMTQPLNKLQTIRYKKI
..................................................................
>A0A0B4VG55_A
MSSPYNHHNQHHYKKLCCCEIKPKKHEYPECDFCCHEKKEDKKCCCVKIVIECCPKKPHHNHHGGSGRQLAIMN
..........................................................................
>A0A0B4VG60_A
MLLNEYSIFLFNVNINTKIEQNNNQLIQDANFFDLYLILKVNANLDILNSTLLFKTDEKRNINDVLEYKSSKIIPILIITISVIFMFSVEYGRLKYLHI
.........................................................................hhhhhhhhhhhhhhh...........
>A0A0B4VG65_A
MKIIHFSFYKSYISLYIYIRNKNENKTYRSFLLIKKMPYHELEPYERSRSRSHSRSHLSGGRTRARSRSGSRSGGARRRSGSRRRSRSRSGSRSRGAVGQRRRRRGGRRRSRSRSRSRY
.......................................................................................................................
>A0A0B4VG69_A
MKISQEFINNLWFKGGWQLETINEQTFSTISNPILCRLFWLQYWKEILLPAFQNQKHIKILDEVDLTTKVIVDTVNGNLLSTPPSWVNIFYYGDYIKEDIREPLFLVNNNTLTITIFIIIVIIIINVIVLFIPSKNQKLIELI
.............................................................................................................hhhhhhhhhhhhhhhhhhhhh.............
>A0A0B4VG75_A
MFVDKNLHKNGDFVIIHDDDNNIKKTPTNHKTKKNKIWCFMKMCPHLSVRLAAFLICLILILIIQCYDFIKYASYSDKIVLISIITYTHIDVEFIKNISNTQIDEQHNLSKYNNDVGIYIITGNITDNSKISGDEYLTGKNYISYNTEINNKHIFIGSHYFISETYHYNDSINVIISNKTNHNVFELLIFKKIDSIKNYKNPSYVRLEKEIQEDIAELEADFQSYRNRAIAMMRTQQMRNIYAAEIGTSFNPKNSYTSMFIPQYKSILKKKLMLEKLGEITNIIMIDPNNTKIYMKIEDNWHTTIQKGDCVVNIISIS
....................................................HHHHHHHHHHHHHHHHH......hhhhhhhhhhh........................................................................................................................................................................................................................................
>A0A0B4VG80_A
MVYHMLDKINKQTLNKKQCLEVYNKSDITNQRKKNDEELVTKIKAGIKNFIEMKYDLYINQFDPIKTEQSKKNLVNHIFKKFDDIYIYDSHSYISAQNHVQICDGIYKYLFYYQRTRLNNFFNSYNELNITWNDEAKKILQALIYHSIKIVVKSTSRSLIEMVDIKDSNKKEDNKKNGNKYDRKYVFNNEVHTVFMPVIETLHREKMHFMDDRLHKFFKLFTIKIDVLKYICQIVLINSLPEEPNFINIIKSHQFNRRFTESLTEWINLVLYNFTVHLFHDSLQKEYNKKNDTGSIPISFDQKHPLSLRNILMDTKKNKNLEITGSLCTEALHSMSWIGDVDIMSDIVSDLHDFL
...................................................................................................................................................................................................................................................................................................................................................................
>A0A0B4VG86_A
MYESPTHTILYKKMYVYMCIHYILYTTLLCLIAMYVTNNSDVYMCVCAYIFMSSMCHIHQLYR
...............................................................
>A0A0B4VG90_A
MKVDFFKRMLVKSFRNINATKNKYKKIKWSAIACYFFFIFILNDTLISFNIAKIYCLYFTGL
..............................................................
>A0A0B4VGA3_A
GYGELTGRKRMTTLKKFDGKAHWEPLKSTPEAASAYCKKDGQFQERGVMSSSKPVKKEMKEWIDVVKNGNMRKLLDSPPNLSTCKLMEKWLTYLEPVRKEKPTVTWLWGASGTGKSKMAQEWLV
............................................................................................................................
>A0A0B4VGE1_A
MSELQNNIDNFEIPFEIPLQLPEVVSTPITPLSTYFRNPSPPIAPRKRNKRRHVVDFILGNDEPRNTIPRRSTTFTTSTTTQNLLNTPTTPTNDVDQDQVRRVLTYGDVIHINDRQNSFLNDETDEDINNLERSIRDLDSQLDLHFSNFSNALARLTRSPPPSPPLSFSPSPSPTPERSSLYDDFHAYDEPRFVEEALSVSISPPPPPPTPAKEIKDAIIPPSIANITCKICMENETCILIEPCYHACLCFPCSIHIGDKCPICRGVISKRRRIYFS
.....................................................................................................................................................................................................................................................................................
>A0A0B4VGE8_A
MKLFNKRSVVKTKKVNSLKNYRIYKNAKNILQLPEHILENILNYSGTSKGVLTSTCKSFEKAAYSPSVIKKRGCVFETPYSVEDRIISQPFSTVEIKNSTIDDISFQLYCLENLKLTNVNISVSKLIKIIKYSPKLKSLEINNCEIKYSSNVNIKNNFTLEVLSIQNTKIFSTLSKLITNMKSLKQLNVDLDFARFSEPWMFLLYWKLDDHKDKMEELSFTVYSVDNEELLLNKINNSCLKNVKLTITKKI
...........................................................................................................................................................................................................................................................
>A0A0B4VGF1_A
MSGRGLTSAIRRSLRSFENLTEAANYINDIKTVARQIDVPAVGSLFENLTYAIDNNRLTANGIKLHSVENLLRRGELIKFADTLNSTVVIRATDQVGFIRSLGNNLPDLKIREFDDNLVVARRTTPELDVNASSGIELYNKLTPSGRSSFERAMTTIKNTAKAGLAVGVFVSFSVLAANLYQTVVDATEAKKGCYLLRTLNNVTTSCKINNRSCLNLQSTTKSCTPQEIPDVLSYNIAIFLMYAVNVTNLASEIGILLSLGGPLANNNIQIVLNNADSVKTINTQYKDKIKEITDPCITTLEVEGGILPPCRACNPTANATSTEYVDTSVLADNITLQCVRDVSILSTLVDVATGMGVQIFDTLGGLFPYFRTIAIVVIIIIVLVIIASFVFKKKPNT
...................................................................................................................................................................HHHHH..........................................................................................................................................................................................................hhhhhhhhhhhhhhhhhhhh........
>A0A0B4VGF6_A
MEFSSKSFIPLYCEELSYTAKNNNISCKYTVFDANTNNFDYFFYHLDVKNYSFIFIIFINNENISKLVLVHKDDITGDVVVNIYYDSEHDKEDIELFEIKLKSKLKNKFMYTKLPSKSIEKYTKNKVRSISNEDDKFLINFMSLELYNELIFKNTSSERIYQNHVVNEINNFKCDEVFYNKLDSDDKLKYRNLFEKVDTVISHLMNYQDIDVNRLYSKLSKIKNKNDNTHFDLLNVLDNDDYIKIRKFDIKQNQNNNTIYILTLLDHLNHCVTNSKNIMEKPDISLIDLRIMQTQLEVIKKIIN
................................................................................................................................................................................................................................................................................................................
>A0A0B4VGG0_A
MSFTNFENILSTTQTFSNKNGLNALLNLNDNSNYPKLTNNSNGNNFTQRPYIDHSVVNDDKMDYYEYEVKIVNDDSNNYDDSNNSNNNSTETEGSKRLNIFSRNNKKNNNHNKNVDISIKNNNNNNPHNLSNKPNSQLYNTVNYDDNKNKNIPSTNNYYKYSSYSNQRNTNSNDNRYLNNVLKKNTILNQASATNPNKTQKKTKLRSWNQNNTILKMK
..........................................................................................................................................................................................................................
>A0A0B4VGG6_A
MCNLISRSVYCFFLIFLYFTEIISKNAYIQTTPFINSNISNSMHIIGNMAGSKFGLCKSFKLPFNFYHHVENKTYSIFNKKKNLK
SSSSSSSSSSSSSSSSSSSSSS...............................................................
>A0A0B4VGG9_A
MNSICDIIQKQKLIISEPTTSNLYLSKPNNCTSTSTSNINLVKIKYLFERCKPYFSDLKFKVLYIKIVDVYDPIKITELSKKIY
....................................................................................
>A0A0B4VGH0_A
MFEIKKSGYVIQSNNHELPESVLKLFPDSVYSIILPQTRYFTCKYYKYMTDPFTEQYMYNQVINGNILAWGLRTIATDPSGNNITQKKKQYIGVCFKNIKVNPLHTTYHNLTEESLDVPLNFFIIRKLILNVNTFQVTCVFCKKYVLQMKMNFYDTKVKNILNNTVCSNSICENSRLDYTKLQLDLGEVLISYSELPDYYNPNLRYYCNICFRCKVCAKKKLIDVTAFCNKHITCKHRIEDRNKRKYSEEIANSKKLKSLKSFLN
.........................................................................................................................................................................................................................................................................
>A0A0B4VGH2_A
MSYLSKKMNLYHILLYIIHNKKQSDTTLYMWMRNFKLIHQISLVSLACSTNTRRNIQLTAKTIINSENIEHELGCKCEIYFNYLFESLNDDCLFENITYKNFQCINKTRNYTSKSLCIRSVNNYIDNLFENSNSKPSTSTVKVINNEETKISHLNVDIKSLININSSKIPSQEYSHYNDIDTSIFYNDQYKDTLSIYGIHHILTNPEFEWDHVSSRINCFEFYVIYILIKNKYFTRLMFEFILPEYLRSSIRADKSKAISIDYMIYVTYNYITKFLVDLPKISRTTISIREPNIINLNKTQFFNFLNAASSEDNIIQLNYKGIKCYIHIFDKKLYIFDDYGRKIKFHTNLPSLSFKLFNNDVILLECIRITKSKDIYQSGYCDFNEEEIFIILDVLYYNKNLINEYPFNIRMKYFQSISETLNLKTKSKLKSITFESSQLFNYEYFAHIYKTYTNIFSIFGQYSLYFNGVIIRPYTKSTVNQPYQIYKFKFPTTKYLVLDDIENGIYIPPVFDQCENDVINVELDKTIYKQLTNSNLIINIPQTKHVSCNAVVIPDYESKFFGYFIITQLNRQIYSIIIFNEYCFEFYLNLSTNGLNLKIINQYKVQINKIRYKVGIVKIGFDNWDFQNNIPANIRYIRNSPFKNILNTSTKQELLLFSQLLKNNISIT
.............................................................................................................................................................................................................................................................................................................................................................................................................................................................................................................................................................................................................................................................................................
>A0A0B4VGH4_A
MESSQLNNPTIPIENINKPEEEEQDLIDEENDDDESLTSISSDSNTDDEYDDDEYDEEDDVEFDENDDEEYEYENDDKKKINM
...................................................................................
>A0A0B4VGH7_A
MENINELINIFDELINQKIITYPTCLMEIYNCINNKHYNSDDNFIQINYQQLLNQGLFLVKNNIITKIITDHSIGNFNLVKMDSISINILLTHRENILTCEQTVNQTTDNRNMYFAMQSFVKKRNYKNGYSKYSKK
........................................................................................................................................
>A0A0B4VGI6_A
MAKLDNSVIESLFVNEKVNKCDDANNEILLDLYSKYLNRPQIIINEVTDETFNKLYTEKIEKNEKLQQLKSNFISIYKQSNPNFVIDDNTIIDDEMEKKMNDILTNIDKSFSAVTNTSKLFNDVVLNTISTFTHDCTLIPNVEKFNMDIENIDRSSPGNPKNDDVNIGGCRNQNTIKKFANNLPLMYSDKFYNK
..................................................................................................................................................................................................
>A0A0B4VGJ1_A
MDITQTPVYYISSYRINNTRPVLDQLSLIDKVQYLAMTNQCETPNVINDIPVGTYIHRIMDNVMFADVMPISINYETVYLDNVITTQKDLNKHIFLYKKVTNKPRESRMASTELPLRYSDKPMFPSSSIVGVTDTQDFIKCYNKVTNKPIIQNMPTISELKTIIEEPQIQPSLKYTDEELLRQTRRLQAELDEITRSRLAREAEIEKIRAERLARERASSLISFE
.................................................................................................................................................................................................................................
>A0A0B4VGJ6_A
MANVNARQQTRMGTYLDPNCSNLSKQASTMSLTGIIFGVITIILLVTILILNYGVKTDVMGETIKLKHIGWISVASLIAVIISTVVLGIIAANSKKIKQCINASEAQNNIAQPRM
..............................HHHHHHHHHHHHHHHHHHHHH.................hhhhhhhhhhhhhhhhhhhhhh.........................
>A0A0B4VGK5_A
MECKIIKQISYGIRIGLYEVSIDNLHKNITLIYRRHSDGNNLFRLSPLIEGELIKCKIIRESTSSIDVVNV
.......................................................................
>A0A0B4VGL3_A
MNSYLNSIIPNILNPKITKINNCVMCKKYSKYSINQMDTALKNMIQHNQILLKNYDASYAFIKYLFKSFKKSKLYGFKKYIENNNHLNPIYGYSESVLKNFEIEHHTTNSNEYQYYEMNINIKRFINFKISHKDDFIILPYISLKYSTDNFIDNTIHMIVKVKNSIDLNCFKNNIQRIHNFYVFVKCLNTIGDYQLTTIQINTCLYVRYVILLFYNKNSFKSSYGHYTDFNRIGCTHFQLTPCQLFRVSGHVIPNFYRKSLDVEYEKFTFPDDITRISLTQKQIRARAMYYKVLSAFYENNLKISQSNNTKKIIDYSESDSDFSDSSSTRELGEYFGNVDHIYKPYSSKSSIGDYKRKRNNISIASSPTLSIASSSSISSPPSDVSINIKAKSTKSKLSMPFTMTLRNKKRILYYK
................................................................................................................................................................................................................................................................................................................................................................................................................................
>A0A0B4VGL8_A
MSMLRQPTKETQMQEIKKKEMKIIDFSFNPDTLNYSITYSDGSRVVDCMKKSDEKQCKEYGRMLKRTATSFGEEEEGSGGEIYGGQSDLKKKK
.............................................................................................
>A0A0B4VGM3_A
MSSILPSLPILLTEEEENPTLYSTPILPGCEECNVDIKKAEKKKKRKNKNEYDIDIDFDEINPIDNIDDMTKEYIQDKRTDFLYDNLIHDAYGESFITNDDVVNFIKLLKTINVEHVSEIQKIKKDFYNQIGFNKAILFNSLVIFEIDLEALLINHMNNNNNYMQTITKNDLTEHIIIELYQAIQTCDPLMFTKILYYMNEQDDDEPILKDLYVALVDHYKNRTPPSIFSDFMQMKNYYKSMVIKNIKNCDNYSIDAILTPNCGRKLFIQLENYKITDYWLKKVGDNKINSTIIEEIQEIFYRNKHQFTKNTYIFEILYNKIKEVNILIVDCCVLDNQQLVNYTYSERYDIIHKNLEESGDQNLYILVGKFVNLQIITQDTKKFIENNVNQLFDIFINKRNYLIKVDQPLYNNIKYVELDMSNHYKFLIIGSCEIKNKLKYIVATKSIQNEEKLTITGLANISKQSDANINHINTSEQPINNWNFDDEIRYDQHGLFIHNELVSQNNALINYYSDYIIIDVNNYTKTAKSKIAKITISALNVYKSNEYPPSEILDMLTTIDLNENKKKSKKILNNSTDIKIKKTIKKRKKLKLILTKLNNANLYYQLLIKTKLLKLKNSLGNINSILYNLLMKWILSPPTLWI
...................................................................................................................................................................................................................................................................................................................................................................................................................................................................................................................................................................................................................................................................
>A0A0B4VGM8_A
MLFCSYYFGSIETYKNKLTDKLDYSKNIHNDIIEYFIHYKKEFFKIINQFDITLNYETDSKNNTYSKVLSLLVFVGDIDNAELKKKFDTEVAMNQYVKYLFINYDFEKLKYIQDIYDKFSYKNYCYQDGVDVCVFDLDLTIITHDGDLYYNSILKDISLYHKYFDYVILWSNGDTGYVYEYLERYPKMKTIFDFIITRKPDEEVQYNKGVSYVLNYLFENKNITKINFACLVDDLPSNFSGDYDLFLLTSIDEDDDKKHYYAKFLEKIVQIKDMYNQKSIIPDKFRVLSSK
...................................................................................................................................................................................................................................................................................................
>A0A0B4VGN3_A
MVSTISLLVIIGCLLWLIFDSANVTGCLLWLIFDSANYCLVIFFPNMMTKYR
....................................................
>A0A0B4VGN8_A
MIVLVEIVYVFIYHFVFAIMDILEIIKKVFNNVLCINKKSEIIKNTEPISHTNIPVRIPSKSLSPSLVGLHNPFFYSYDESDYAEYA
.......................................................................................
>A0A0B4VGP2_A
MINKLKDLLFTEPEYYYDDEESASGELWTDETVWKDKIINLIHSKDYFIMLSVVDMRSSSVFDYLINKKEYKYNTLTHLDVTVFKKLEPYEITVLSTYGKGSLQFIKHGTNPYYNKTNYFQYKTIINRIHLLLGSSLIIEKIDRINGTARLLIQDKLDKTKQVNFIFYADKSPLQQNGPNWAAEYIQLPNKMIVEFKTITTKIPTTLHFEMITSNSYVNVFNLTNSNII
.....................................................................................................................................................................................................................................
>A0A0B4VGS0_A
MKRLMMMKKWKQKIMKMKKKKIKIQNDKINNSTKNTTPPSTPIIEPITKKDNTENDKEISKPIVDDTVVSKPIVDDTVVSKPIVDDTVVSQKILPIVIPKPTVNSVIQIEKNDEIPSIVIPMLPTIDEIPTNILQPIDNKENEKIEEPDGVLFDENSKKFPYFKSLPIGYVLLGEKVQCNNPTTIPVLRGNLIKQNNPVYNQNKYFINDKILAPKRIYDIKTKSCIDTTDDELLQHLINPIVNASYNEGLPSIKYNLKTKQIDYADEIKSLKLENDIIDQMLTLNNNVLNTEINKYNEFKRFLTTGVNLKIFTGKIIQYYCYNIQHREPILKVIQPSIGYAPFSKLCFDISQYKYKTDIVDFAKEKKVIGDVDGVPYIIAYKNKIKILDKFKDLMNNFDPSNIESITSSANKLDKLSIQVNGENIDVNNLTDLHYNAYTNTMTTCNEAHAERVLDKLPYKTSYIFQHKITKIEMFNKNKKLFELKNPNKKSTKEKIKIYANTVIHMGVWTEYGLIEIQCNPKPNTYIESYDNKFILKHNTLPSFEDFKIDSNTPLHYTAVTPLTDNEYKYEHIPLFMQNIKNININYPAAAKGVDHKKLFCVYHDEYYENYKNS
......................................................................................................................................................................................................................................................................................................................................................................................................................................................................................................................................................................................................................................
>A0A0B4VGT1_A
MFQKFIINLYNKLITNYCVLNCKCYQPYDSFIDYVFIQKNSYLCCVIKNNEVLHKVFPIMLGSFIDLLIRKQYDLTPNDCDITYKQFGSIIIDGEFKIIPNFITNNVNNLSVYRVKQKDQFVLWNLTSSYNTNLMSTSITECGKLMYNNPKKTKTLKKKIQITTMPADCTDDDSINYINSINPFEYNATVDEYFSLFEEINDLYFGIDELANKLLITSPYILYKVLLISNGNRLENIVKNGNMFFVLSKHVQDDANIKNFDMSIQKDYANIYMRIDGHKIDKICDFLTITKRSVTRQTRNSEALKYPKDAYGFICPLTSKEIKDAGISINISQYVIASISINLDDIYQYLKTHYNELHLSDVLDDAKTKYKLTVNGFITKYYATFDFDFFLSLKRKFNFIYFVKYKTFLNICVNNGAFLKYSNTYQIFINPCELQYFANGCQQYNINDPVIITNNNNYENNIFFRDYNIYHNLGDFTQYLPDTFIHTQPSKNTVTINNIKGSCNNIINNNEARIFLSTIGYNTGIVHKYKNITNDYQTEDEHYHHIDGEYVKRHLILDFKIEPLDSKIIKYPDFAVISKDNIISEKIKNYFENNEYYKQFTLQKKINIEQKNNFRFDSKLNETNPFIDDLFQNIHKDVVHTHININNDLQLFEEYIDNFSNYTITAIDENNTAIKRRRKIDKYRIFKLDEIYLKNYYNLLLETLNESKNTHNYQIQLYTAFGDLEGCTVEDGFIIDSTLVNHGPKKLLSTTLTIKLSDQFNLEYTHKNTLTSTNCRYEPIDLYYNGLIIFGVFISDKSINLSLNKRVKILQSTIGNHYYYFISYKTYFHMDDTLKIEFFFFLNKSIIGLHFHRFIDMNVGWKLCNMYGQKGVVAAVRDLSQFAGYTKDGRLVKPQLLMSKQSVIGRVASGQVIDMLSNKDIAYTEDGGVISPLGYTVHYIEPTSKYKFSQIRNDAMTNQNGFDSNNMTSSSLLLLQQFNELKIPLKFVINLYKLNGININF
.........................................................................................................................................................................................................................................................................................................................................................................................................................................................................................................................................................................................................................................................................................................................................................................................................................................................................................................................................................................................................................................
>A0A0B4VGT4_A
MQFIVCNSDRNKDFNFLLFSHITFNVLYVILQIFNCFSSGKPFLNNDCSLNWSC
...............HHHHHHHHHHHHHHHHHHHH...................
>A0A0B4VGT7_A
MDFVFDMDISQDDSYYNDMMKSAEEDQQNEHQLLLENGKILLDQFFSKVSYKSAFGVKNNNKFKSNYLDLELYFIIYGDKCDWYSLLELTSLCAAVELEEYKYEVQQTIPTNRNPSIQHNFINNEFELTITPVRKHIEYVWNIFEFVNKSYEIKTHACYRDIKNFISKEFESTYRFRRSQYDNNNDSVYDIKHCSYGYSVDDICDEYIKGIDVKYAREMSVSVTPSAKISTMEIDDHINRSYIYIHCKPNNNIDESEYVFRMSKETSSKKKKPTFKLEFEIDEHQNNKITFNNVYDMISEFLSVKMDDLKLGSRPAGPLDSFEFELPKYNYSYKCASINKDGASTQPQQEKIKYALIEEILL
..........................................................................................................................................................................................................................................................................................................................................................................
>A0A0B4VGU2_A
MDQFLDFIEFVDIVDIMLNISFNKYTDRLRTFSTWPAITQTKEDLSRCGFYYTNVSDQVCCFSCGVNIYGWQPNDNPWEQHVFLSKNCNFLKTTIGEKAIEFIFQKIINKNRVAIEINENSSLSIQKDILVGDINPTILNENIMNNNNNRINPVTELQIPPCVLELSDNCQNILINKLKDMIRMGTVTFEIQSLINVYNSMIRENLNQLVQQYNNIHNDNNNENGGTDESNITQSTSTVNNRSSTSTSTITEQPISEDNRLNVSENEVNRSGVSIIDEIFNEIDVDIQLQENENNHNIKIQNNIKNTFVYSTISLKSHKSTSTSDLSTLSDDEVHQNAVEENYCKICYLRPKQIILLPCRHYGLCADCFKLDTNNDGLCPFCRSEIHNTIDVYSV
...........................................................................................................................................................................................................................................................................................................................................................................................................
>A0A0B4VGU4_A
QGFGELTGRKRMSTLKKFDARAHWEPMKSTPEAASKYCKKDGNFQERGEMSSSKAVKKEMQEWIAIVKDGNISQLLE
.............................................................................
>A0A0B4VGU5_A
MSYVLIDCDGHVKEITDQLSEDEVKKYKSTYNYIIYNQNYENISTLDIINKNFLVLKKLSSIIPQPRDITTARTIPTTTSVTPTARTIPTSTTIPTARTIPTSTTIPTARTTLTTPTLLTPTTTPTVSNIPTTTLPVIPISTTAADIIYEMSKTPPSPISPISEDVEMTISTTETETPMEVEFQEPQEPTIIDTSQQLQSKLLSKFGSTLPPLQEESEPVESESEESGSEEKDFPQTTTPITVIPFTSQAVTSTTPSQIISQERQKRLREPLSPPIKKPKIERVEKKSEEYGRIIDYFLQKNNSYNKKKNEPTPPYTIFNLFNYDKDIIIDQQSHREKNVSIDITLINPYMLTKPKGVDDFYVLNNDIYLNAKYYNKSIPDKIKNNIEKIMKIKDNNTDENDMFKNILSKLEIEHWRDSEGDGFCLFHSVSLAYALNVSGYHYRNSMLYDFYREKLKKSNKYNEPIDFVQLINDLKCRTFEVGLLTPICEKERINIILLSVKAQKPLIYIPESGIKPLTIVIGHIGNHFIYYDKIFNNGNVIDQKFNISKFDKIPNEFLENKLIFWYIINILHLIRVVVDKYNIGIEFIPLIKLASVHNTKNEKININTNDLSLLQDQLTIYNPFSSMYNRRDVYEPMRYAVVFPGVNNLVITRLNKIQCEFIDMIIKKEKINMVIKKINEINIELKKEHETIYTNILEFIIIT
................................................................................................................................................................................................................................................................................................................................................................................................................................................................................................................................................................................................................................................................................................................................
>A0A0B4VGU9_A
MYCEYYNYYKIHNNIQDKFNIIDKFELYELYFKKLTIFSMNINNLKLDQYIPNLESIIELKLLNVSPYRTSVYSIFNLFEHMPNIVNVYIDNRDVNKIHKIKKKNVSTRSWNDPNILKNLQSVKTFTITGIVDGKCYRYFNTIFKYCTNLEHFQYGDQSLNNNKKISKYLHNGLFNGIRINSNYFSNLKNLKLFGINWNKILSLFRDLYIINLCNLKVLELYGCETKQIRNRDYKCYIFMDSFKLFCMKINLNLQHLSINLCFDNILTIIAENLKNLKQLFIMNTQANLVPHINFTKLTQLTKLEHIKIYIPLPSESLIYLFCTDTFHWWLVNLKSVMLQNVIENDFLLNSFCYNFDSKYSNLTMLGLINVKTQNCIPIFKHLSKIEYLNIIFSDYIIYDDVNYFNFTDHQDFSKYNLNCFKKIKYLNINKIVPGFELELYDHIDTCKVEYYQNVSDCYIAL
..............................................................................................................................................................................................................................................................................................................................................................................................................................................................................
>A0A0B4VGV3_A
MKRSSNNTEYPGDIKQSILFDLQEKLQSNYINIPNKIELNNYNNTNSDDNPINDYDENVCNDEVITVYNNMDIINEKTQSHQTIANYDEVKKITQNENFIINAIFSESCIPKQNDKSFTLCSIYQNVIEYVQKSTHFTLKQIVQMKKPHALSIDISNLYSFPLILDIDHIRCTKQHNCDISFDTISEFTNKTHAIICDILKIRKIPMCIETRKCGIHIYFNCNVSIIMYEYIISKLTDQLSSEYNYLFDKTTRLPLPNSCKTLNNPYISFNINDNEEDIIFNLDAKFYDFSLYLLPEIIDESYMLISKVQTITNNFDKRWDELEYKNEILQTSGTVKYLSQQTIINRLLNGNKKINSDEYVLFNNYLLSLKNNNFKDVQFNWTMIDNLLDVNVEKCIILLANKIATIAYKQNDISDLFTMQYVKDNKNFLFENDDERDMWYNKTMAISNFKYIYKAMCGPSETCGYCFYILIAICSYLQEQLNIPLEKIFNNLELLLNSCDSDNSICNENIKHNFEAIKSTPNCIKECSSYFTYVNVFKIISSRESFKITHDDNFQDTIEKSIRETIYPDMTLDEIDEKLQNVILPYIMPAVKCGHSDYYVFTTKHWDLIKIKESKDCISGQFQKFFIIPKINKNVEKIKVIGELNFNYFLNIPQKTINFAMYKIFINTTYGVFNTITGMYMSELPLLYFMQSHCKRYCTLPMNNIEFSINDNMQLVRSYDYMNKLFTIWNGSNSKLLTLIIIIPGILSIYNSSDNLSMETRNIIMDLINVLFDSLCENDLDFIAEYFKKIVEFYKINFVIITMVMNIFARLRLKGIDINDESIFCIINSTTLDTLLKEALNQINNNYDVDYKSESAVYYFDSILKKIGAQPNDYFNFMYAYIWCILYKHDLTNGFDYDITDVSLYTSAFKHIHISSSKQVDLVELMESVQISETHEKYINDQELNLSPRKSFLIGSEKYNINDYSSQNYVNSIRGIFIVFQELYSYQEDGLPDELVGIITTLLFTFNFKQRNIFEYLTLLGLMYQPKNNQKKCLIQIGGTSAGKSYINKLMSEINGISHFSMNSCLSDKKNDANPKMIELASRYLIVINEMDTLSHSLIKCLTGEDKYNQRTLFSNTYITLNPIGFIVASTNSIPNIITSDRNETIKADAAIKNRLAMFNFKVTFVEYDRIKIPNQLLLYITNRAIIPKIFTDQKNAIGFSNLLYTNFIQKVNSNFDIVPIVTNTDSIDKINQFMVKNNEVYHALEVLGIVIQSDLYIMQSDIKKLFRDLIFEEESLKDGTKKEQRLKKLFKHFEAEFTDNRVCVNNQIVYIGLGLENSAVFKIKVSYKQGGCITQSDIRRELNKYNDNLEKMLYLNIFSKRYEQFKKSNGVYENIVFE
....................................................................................................................................................................................................................................................................................................................................................................................................................................................................................................................................................................................................................................................................................................................................................................................................................................................................................................................................................................................................................................................................................................................................................................................................................................................................................................................................................................................................................................
>A0A0B4VGV6_A
MKKTFFLTDHWFIDIPQLNIELHYGYNDSIQFKKSGSLHNFHVYSEIYFCNDCMLTFLETAYNDHNNNIPMFQPLINCESLSSMAVGNIGFSFQVFFLILIIMFIFLSFFQFAFIFFLPVTFLIYFFYVKRNYNNTYYQCCQHLNYDEKTN
...........................................................................................HHHHHHHHHHHHHHHHHHHHHHHHHHHHHHHHHHHHH.......................
>A0A0B4VGW0_A
MSNHDELLCILKIISEKNNDIDIINFLTTRELNFKYKYLVLIRYLYNKEIQFITNSSIRSNIHNFFSIIHSNTNNNQHVLYVQSNELKELLIKIHQRCNKLDKYTYESIVLCNISLEYLTSNKNISENLIYLQADFKLFNLSLFFDTLHTFNGIKLSPTFFRFNENEKVDDTIENFITKKYYGTSSTYYRDDEFKDINIYSKLQKVAKDLKDVGGKSAKYGNSSLCQIMHLILKIRNSFTPKQKNLIYILTTTSSLGLVVSKIRENQSKSK
...............................................................................................................................................................................................................................................................................
>A0A0B4VLP7_A
MSPVLIATGVLVALVMYVCLLRIESTPCIIRITGESITISSCNITPELLQAVQSLQPLHIDGLSFLNN
..hhhhhhhhhhhhhhhhhh................................................
>A0A0B4VMH0_A
AHMQMKAAALRNTRTRLFGLDGSVGTNDENTERHTSDDVNKGMHSLLGVRNI
....................................................
>A0A0B4WTJ6_A
PGWRISSWQNRWEWRPDFESEKVKISLQCNSTNLTFAMRSSGDYGEVGAWIEFGCHRKSHEARFRIRCRWNVGDNTSLIDTCGKNVSGANPVDCTMYANKMYNCSLQN
............................................................................................................
>A0A0B4ZNT6_A
MQWLKYMFANNDIRVPEILAWIIIVADKKLDKINTLVLQGPTGTGKSLTIGALLGKLNTGLVTRTGDSNTFHLQNLIGKSYALFEEPRISQITVDDFKLLFEGSDLEVNIKHQESEIMGRIPIFISTNKDIDYWVPPADGKALQTRTITFHLTRQIKGLSDRMNSQYDINPPPDKITSDDFLGLFQEYEKEIDDIIDNHVRRFNKSKPKEKIQEGCT
.........................................................................................................................................................................................................................
>A0A0B4ZSV5_A
MKWATWILALGLLVVRTVVAREAPRELCYGHPVHDDRRPVGPATDAQPVNPLAPANATGTDYSRGCEMRLLDPPLDVSSRSPDPVNVTVAWFFDGGHCKVPLVHREYYGCPGDAMPSVETCTGGYSYTRTRIDTLMEYALVNASLVLQPGLYDAGLYIVVLVFGDDAYLGTVSLSVEANLDYPCGMKHGLTITRPGATLPPIAPTAGDHQRWRGCFPSTDEAWENVTAAEKGLSDDYADYYDVHIFRLESDDEVVHGDAPEAPEGEEVTEEEAELTSSDLDNIEIEVVGSPRRSGRRRRRGGHGDEEDEELTSSDLDNIEIDVVGSPAAAHFFAASTTPPAPPTRAAEITTMTTVTTVRTTEDPSGITDCRRSDFVSPSDIFVTPTGSPALLLGFLGSALASRPLHLTAGETAQHVREAQQKSRHVRSLGGLQLSVETETTNTTTTQTGLSGDIRTSIYICVALAGLVVVGIVIMCLHMAIIRARARNDGYRHVASA
SSSSSSSSSSSSSSSSSSSS....................................................................................................................................................................................................................................................................................................................................................................................................................................................hhhhhhhhhhhhhhhhhhhhhhhh.................
>A0A0B4ZUI3_A
MKTTYIILVFKDLNYHIVSLRLYYCRALTDNEMNQNETFRDDLRRLTSKLMDLVRPKTPKVTTTLALTSSSSSPPPPPPPPPMPSPPPKLGDVLQHMGRNKLLLKRKKDDDFSIEEINILSDEARDYLNALQLEKFYHCRLCYHKMPNSDAIFIENMFSISHRTQRIAPTSSFLNSEMGVISFVELYYSYLSVPFWKLNAQFLFRDLTGFSSIKELLTFYNYECLDDVDDVSFETMDEEDEETASK
......................................................................................................................................................................................................................................................
>A0A0B4ZUK6_A
MFQAKFKNAIAFKKAMEVIETVVDYTTLEITDEGISMQCSDTSRISFIKFTMKKEYFKSYTFTRNLSLSVKMSGICKILKTCTDTSVLTISSSEKNNYDFLKFKIKTGDSLKLYDYKLFNLDSHDYGMSDDLEVTGNAVMHSAELRRLFHHLDLLGNVNVAIKIDVDRIIFTSKGDEVNVNYVVKEGDSEQNCSIESDDGESDEITMNVKYLYKYTKNPLNSLVEIKIIQNTLFKLIYYLDEETRLRTYAVYIASILPNEDD
......................................................................................................................................................................................................................................................................
>A0A0B4ZUS9_1_A
MDPDIKKQLELKIMTCRDPAIAREIHTEILEMRHDYFGKEICKSLNLEYRNDVPLETILQEVWDDYDLEHVPFITPDNFLFDNNCLYIIDYKVSVSMESSLATIEKYNEKMEQIGHLLPFRYEIVIIKIDPYSKILYINSDNFQKLFNNILIDVDFTDFIDMRAMLLEKFQDDEDFVAMIAHGDFTMTSSWTDESCEEYKDHPVFKEFKYSMPIPYRRLFEEAMTFNAYKAERWNTQLIKMRDYTRTSYNDFITEQANKIKTLDGTYPKPDKNEIMAGWRLMRRRIHQMRELTTDPSKQKPSGHFIWSPPSGGNNNNIAKILLLSRSLQSIKDNSPNAKMFNAIGKMMDFSADVDQYIKHIEGLKNESRRLNRKITSQKLEPKIIGSAKVLWEQQFVLNNDYCEQNGRQTFYKKFLGIGGHKKFQDKTTTDLDMSKPEILDFDDKTIILAANAMIKETDQLLYQESIVKKHETIFDSYMLKIKNASEEMHSTINAIMKTNYWNCLNDISILIKNLLSVAQYNKYNTFRVVLCANNNMFGLLFPSGDIKTRQSTLLYCIVALHKDQNAILDPGALYQTFKIKDGYLSVSRAMRLDKARCQRLVASPGLFLLTSALFKGENSTLSIREILTFAFYTSVSITKAMLSLTEPARYMMMNSLAISSHVKDYIAEKFSPYTKTLFSAYVCNLIKKGCIIANNQKDKIEIRDIYMTDFEMIQKGVKDVRELQSIWFNGKVNLKEFINEIYLPFYFNAKGLHEKHHVLVDLAKTIVEIELEQRQSIKDIWSSIPKKQTVNLAIFTHALSKSLILDTARHNHLRSRVENRNNLRRSITTISTFTSSKSCIEIGSFKDLKSKQYSIQTAANKKQLEKMRVANPLLIEENEEMLQTQHSNYNMLVEAMPNYQDFISIKVFDALYKRLKHNVLTDGPCVKEILKIMKTKVDFFFTFFNKEQKTYVDREIFVGEFEAKMCMYLVERIAKERCKLNPEEMISEPGDGKLKVLESRAETEARYLIRETAEHNKRILDNTSDTLEKMSKMKRGFRLEINADMSKWSAQDVMFKFFWLTALDPILYPEEKEHIIYFYCNYLNKKIILPDNLMCNLLDQKILHDNDILAYATNGFTTN
................................................................................................................................................................................................................................................................................................................................................................................................................................................................................................................................................................................................................................................................................................................................................................................................................................................................................................................................................................................................................................................................................................................................................................
>A0A0B4ZUS9_2_A
AINIKRNWLQGNFNYTSSYLHSVSMQTFKDIIKATLPEQQVVINSLVHSDDNQTSLVLIQDLYPEEIMIEHILNEFEIVCLTFGCQANMKKTYATNLIKEFVSLFNICGEPFSVYGRFLLTSASDCAFIGPYEDFASRISAAQAGIKHGCPPSLAWLSIAIAHWMTATTYNMLPGQANDPSKNMPIDFNETPIELGGPLQAPLYLTALIGLEANKIYDMLNILKKLVNPLMIREEVAMQVSNIHEPSLHKLTEAERFKLKLIRYLVLKSDIQIDDKLGETCDMRSRSILTPRKFTTVGILKKLESFNDHANIMSTTAEAEKVLDFMIENPELLVTKGETKEQYLNSILYRYNSRRFKESLSIQNPVQLFIEQILFSLKPTIDYNSILGENMIISDTNIDEKHNIIGNVTIAKAMSNLYQDINEMDLTLDDIKICFMFTILNDPLIITAANSYLLSTQSNQSPRLGLSCSTMPEFRNMKLIHHSPALVLRAYCKKTVNLPGIDPVEMQRDLNHLEHFIAQSKLEIAMNDVLQRHKDDGTYTKQLELRELTKFYQTAYDYIKSTEHKIKVYILPHRAYTTIDFCALLQGNLIKDSCYINIHYLKQITSSTHKGEVKTISNSEIMIAKECFRALAFFLDTFISLNDRVRVLETVIDTFTFKGCLVKDLYNLIKTSQYRYEFLPLLYRMNDLTQADIDRYEAMKSDDNVVWNQWQVNRMFDKGDIDLIITGKDKFIRIIGSDDNLRLAELHIPTNKEDMIKSAGRRLLNQRHGLRFERMKEIIMDEKNLYIAYQKRQKNQYYYMIQTTDYINNRNSEIKQKSTRDQNLIVPVCLVYVAVDVSRRRVYIETLEHQNHDNYDIARLRLTLDEYATIKRAQISKVLLFDGPEITSNVFSITKLMKTHELLEPNFDRLLRKNIIPLAKIFKCSGHSIDDFDFSEQPMEADDIAEVDCKPIFSVIYPKKGNKKMTYKNAILSIIDRELTIAELELTLIDESFFAGENRGLIEAIVALIDLLESNEWSTILKNIIHMLYLKHDMDAEFHLIECPEIFKQGDDLNVTMIEEFIHSLPKITNATWSIIFENFKDKIILLINDYKEKKQPKNIVKFSKLLKKADKSTKGLFSFF
.................................................................................................................................................................................................................................................................................................................................................................................................................................................................................................................................................................................................................................................................................................................................................................................................................................................................................................................................................................................................................................................................................................................................................................
>A0A0B4ZW95_A
MAELINIPILKNLIKNEIERNVTDNIVNKLKRLEEENLNDTVEIYGIHDKRLYNKKIRTNYVKKICQLLTLNYKLIVNSDYEKNHIKLKLNDAATAKEWQNRSREVRLKNYDLDIDFDAPVKIFVAASPEHKQLEKTRDALLPHYKYVSLCKKGVMVRQNERSKIYIVKNENDIYDLLTQTTLSSPPLSTSSIIVNGNKIVNNNGVYDDSVITSLPQTLILNEETQI
...................................................................................................................................................................................................................................
>A0A0B4ZWZ1_A
MNHYDITDQTEITVGTRLVFKSRIMRDRFANLYEINDSIACFSMREVCIEVSQYDTITRRVTGIKGFNNNSTISKISFHELKTYFNIVTDCRVITHTEQSVNDKFNATVETVERTIKERKIRVKDIDLTKENYKEFISFIELAFKD
..................................................................................................................................................
>A0A0B4ZX03_A
MIMYKIKFSLKPVGSNDRTESNTLRIAIMGTKEANKSIETALKDLKLPVGHLYYCTHFVNFVKDENSPFTPLESLKKLGYSYLREDEPLFPRNSSGNELGASYIFTHDSHVLALRKRIWDYLNNPGITAELVPEFQMRLHGMSHEAQFNERSQWPFV
.............................................................................................................................................................
>A0A0B4ZX36_A
MKIIQSGDWHLGVKNDDEIQWPHDKAKAEGPFLVNIWKRNIISLTRQLT
.................................................
>A0A0B4ZX61_A
MKGRDDFGNATPELTKFIDSYISEETDIFALHIMQKCIEEDIDPIHVISSIHAQFEIMRIWHLTMTRSKYDALKRDKPEVHDKLISYDERLPLINAGHEAYKCISSSLEEKYKNE
...................................................................................................................
>A0A0B4ZXA7_A
MLKTGVLTCPKKHIALENFGTVEKDKIIDVYGSKLTINDTHTRIRSYAKLLLNNINRIICDASYLNVNKKMYKLSNLSNLIFNIEVLDTKNELIVTPRTHPIYRNDNSKAIKHCIDMLYVFGTINKNISMTSLRSNNSVRFTLAEDYVKSNLKQELDLSLDETAMSTVIEILRTKLKSLTDEQNNLVDDLDEYRKKI
.....................................................................................................................................................................................................
>A0A0B4ZXC7_A
MVYTPEQIAAKEAIKKLLDKAENLIYTKAVEIADEVGIPFSFEFEDSTSTYYPEGYKSSDYEVADWMTDEEGVVHTAGWVSSSDMC
......................................................................................
>A0A0B4ZXC8_A
MMMVARDVTRLPAGLLLAALTLAALTPRAGGVLFRGAGVSVHVAGSAVLVPGDAPNLTIDGTLLFLEGPSPSNYSGRVELLRLDPKRACYTREYAAEYDLCPRVHHEAFRGCLRKREPLARRASAAVEARRLLFVSRPASGDAGSYVLRVRVNGTTDLFVLTALVPPRGRPVPTSPPADECRPVVGSWHDSLRVVDPAEDAVFTTQPPPEPEPPTTPAPPRGTGATPEPRSDEEEEVTRRRRRRLTPAPGTLDANGTMVLNASVVSRVLLAAANATAGARSPGKIAMVLGPTIVVLLIFLGGIACVARRCARNRIYRPRPGRGSAVHAAPPRRPPPTPVAGAPVPQPKMTLAELRQKLATIAEEQ
SSSSSSSSSSSSSSSSSSSSSSSSSSSSSSS..............................................................................................................................................................................................................................................................hhhhhhhhhhhhhhhhhhhhhh..........................................................
>A0A0B4ZXG6_A
MPDFGCNLSDELFENMTPLTADTIQRGIVASVRSYEPRIDKLNVEVTPVYDDNVLIVSIYFSIVDNPDTIEQIKVQLQSR
................................................................................
>A0A0B4ZXI3_A
MVTKLQGDIVECMTTEGPSDDFCWYIQAENFFTGETYVLKTVVYGRIEHFEDEEFSESFYVNGRSRADRLIAQILKAGKIDTANWKNSRG
..........................................................................................
>A0A0B4ZXJ3_A
MNELNWVKVSNGLPEDNRPVAIIDSSHGEIYSGAIAIRRGPHLYLMGGVSASSGPVHLDIEATHWAYLNIPKS
.........................................................................
>A0A0B4ZXK9_A
MQTYKESRYDTYSEVLQKDRDVKFETSALEQLQIVHVSSGADFSAIYSFRPKS
.....................................................
>A0A0B4ZXM2_A
MSQRAKDIIGVVAFILGLLTIFAGGALVLTIIDANKSVNKCAELRHIGIDAEFRQPSLLGEYWCEIETDRGTYELRF
......HHHHHHHHHHHHHHHHHHHHHHHHH..............................................
>A0A0B4ZXQ3_A
MLNFAGQQIARNDFIGQVARTNQGVRQRIGVVLGDTVVEYKGKNQPQLRVIWASYDPETKRWTITDGTVAPENVFKLEPATLHPTTVRSLKIAAARGYA
...................................................................................................
>A0A0B4ZXT1_A
MALEDRLKIMHEERTTQVRYLRIAPAERRHRLGVTAEDLCEAFGGYVISGYVLKSADKGDDGSWEFALEMTNFTMKPVEQP
.................................................................................
>A0A0B4ZXT6_A
MTGNPVAIAAVLAVLTVLAPVWVPIDLTLKALGRRGFARIEDDGKGRAFVFYWSGRIWEKW
.............................................................
>A0A0B4ZXU0_A
MSDHHFPHGSIVLNYQDQLAWSGHKFGKHKLSAACPCRPPRE
..........................................
>A0A0B4ZYH7_A
MTPYIKRWIRRVMDTIIGNIGDPDKPRDWDPNSPLLTSPHAPHETGAVLRAYRAGKSAAWVAQNFKMSPYRIMQELRTQMGEENTAHRQNRPIYDGETTKRIIPVRNLDEERRRKEEGK
.......................................................................................................................
>A0A0B4ZZ17_A
MEHVGGTDPPEGNAMSINEIQNIEGSSPEVFHAAAMIEALFTRPVSAVYSGRIGCACGCQGNHTSRPASITRVKNQIAEAIRHGKVTWFAMTKDMVAIDTETRAFVAYTDGRVA
SSSSS.............................................................................................................
>A0A0B4ZZ23_A
MRVVGSAWFFPKAIKRTPHQQRILKYLSMVNRGQVARAKRYADRHYL
...............................................
>A0A0B4ZZ35_A
MTNTTFTVAASRPRNDLHISKRADGVYVNPKNSGDLVFLKEGNKVVIISQSGFSILEAQAIPSIGELYPAKEFHVSARVWGPYEE
.....................................................................................
>A0A0B4ZZ40_A
MLKLYTRTMLVAIPLWVLYLLILPYLMTSGSTSANALGAGLLVGSILYGLFFLKYLYNYSKRLGGG
....HHHHHHHHHHHHHHHHHHHHHHH......hhhhhhhhhhhhhhhhhhhhhhh..........
>A0A0B4ZZ52_A
MAILLLSKKVTSQDGIQHTEEFSSATTIATGHELILFFKLITLDEEIHDENECAEDSTEYVKVTRKVEINKTITDANEASKLISLLKSEFGL
............................................................................................
>A0A0B4ZZ59_A
MQNNRVRVNSPKSKFHGMFGTIMCKTPKDNIFYVKLDDVKWTQKINYDNLIHVQHSLVVLVKGVVHEISDLTYAEAVLEKQTYPNGIIQ
.........................................................................................
>A0A0B4ZZ61_A
MVHLRERLGWCPGDYLRPVLLSLVRQGFPQKGLTKVTFCGIITLWCRGLLLYLKERHMESHYACNLMVTDAISQAKAEENRKKFIRAYLMNPKVPLQAARSIFFKLPKGYLGSTYFTGHGKVERYSDKKQQRVVLKDLSLYDDFYIDRHETFDPRNLLRDYLSTFITT
........................................................................................................................................................................
>A0A0B4ZZ73_A
MLLKFAKCLNSMPLPDYTEGALCGRLKTQFDSSIPVPKGK
........................................
>A0A0B4ZZ77_A
MAVTGPWVGSSAKAETGQAWMAAAGAELRMTAPFYEII
......................................
>A0A0B4ZZ84_A
MKLKVYRAIKFRCECGNDTFVHEGSEGCDCFNCWWNGFCQKCKKAYEVCDTTEVELVK
..........................................................
>A0A0B4ZZ91_A
MVSLSRFICTPWMKSGRCSGDRNWNGQSWNSRMKRMPLTSLALDWRSRISNVKEHPMPIFLKTLAINLLATLFPTKVIAKSIVTGAKALAEKTNSKVDDEFVKVLEDNLKEKSEDATTN
.......................................................................................................................
>A0A0B4ZZC5_A
MSLFTELKYLITTEIDHKYSDRTVFPNSPVRIDDSFLENLYDKVSELSGFHPICDAPGWDPRNVNTRDETLESSKFMSVNSLFTEFVKLFKRKNVFSKYSAEQKLSKLGIYHNTGRFVLNGDNAFTTDNSALWLVSYLNMESNRLIAQGARLCSGNDRSVVKLKVKHFTAAISKTCKDGITINLPKVRHFNKNKLHVIKMLYAMSIVTEVYDHNDALSVKLNSLYFKQESNIPAVTNTIEETIPSAITECTSKLKESLDEVLAEKNKLLAQVIVLDKTAAKLQESLRALK
..................................................................................................................................................................................................................................................................................................
>A0A0B4ZZE3_A
MDNQFTVTDNNYINSKRTEYALTNDAAPINLQFPSSFKQATMRL
............................................
>A0A0B4ZZE4_A
MAMVKCITPVGRVSFPSVSAASSYEGSAPKYSLKLAFEPEKVQNLKQALHYEQAELLNRRKSAYHFTIRQAVREMIRRRITARLAELLAASAKRA
...............................................................................................
>A0A0B4ZZF3_A
MELVIGFGTTFDADGNMLETEALGFRDVESDIFIIDPFTSDCGRFGFTLQQAMESYNLTREEVLRIVEHNSQLNVFESNPRYTLEEIRNMCGL
.............................................................................................
>A0A0B4ZZF4_A
MSTSKDILEILTELRDVQRAKYKAYRVRVTNRAIELNSGWSATLSGRKSFDKCVDPTWGVDGRPHAPFDGYLWEDPITQEIEAYGGGQYLPYADEADYIYQDLLVNLHMGFGNFVLQKKCTILFA
.............................................................................................................................
>A0A0B4ZZF9_A
MAYLYAYNRILKRELKNNYIQLRPSRIPRQMSSLEELCLKAIAEIRRPFRKIKTLSVACAMRDNILLLNLPKFYTFPILEIKLKPVTRQVNENIILKKECEQGHVVTSQKNNKLFINYFCNVCASNVF
................................................................................................................................
>A0A0B4ZZG6_A
MKISKKSWHYRLHMFYSNKYSIPKTLCGYFWKTVGYCAFILFTISVALGTAGMLGFPILKSILASLSISLSSIGFIPLSIVVGFIALVIILTVCLGGSFLVFKGFEASKDFIKNKAKYCRKH
.................................HHHHHHHHHHHHHHHHHHHHHHHHHH.................hhhhhhhhhhhhhhhhhhhhhhhhhh....................
>A0A0B4ZZG9_A
MNKQEKDLLLETINELVSANREQVWEESRWDSSKSGLMHSARNVEEAETNLISLISRLK
...........................................................
>A0A0B4ZZI2_A
MKTYIEFINEIIVKSGDKFLVKTEDGSKVLGTHSSKKKAEKQLAAIEISKNK
....................................................
>A0A0B4ZZI9_A
MDYTHLQVTMDYSSCPIWVSNSPIGEEAIFINASIEEFYNFLPQELLHSFEIYRSLWEKANWSRHMSPTDHKRFPCDDLVYSLIDQMQDKLIIELRRYFPKCQVS
.........................................................................................................
>A0A0B4ZZJ2_A
MKIRWLKNRVIPWHLRRSMYKELSSYIIKIKRRQRIQKVNSRFEKFATKKGA
....................................................
>A0A0B4ZZJ9_A
MMPIRTLVCIKGRPEVVTEEVEELDDFTSKYTVLMGGTTILDHVRGHYSVNGRCFEQCEAIQIETDTLDYGSIFKKADEAIRNGTIRTRF
..........................................................................................
>A0A0B4ZZL0_A
MNPRWKSLKHAANWSSGQQQLLDWQDRATAAEVEWYRNRAIEADFKARQLTLPLEFYDDIITER
................................................................
>A0A0B4ZZM0_A
MSKHSKWGKDPRTVKELQDLVALNIDRAGAIWTVCEENDMTRGWKHGLSIGSLALIHGRSTGAILARLKNLNLVDKLQYEERSIFPDFTIEVCGSHSAINDVIQRSPLSTVEFMTPDSIRLKLNDKWKWPQASAYMGYKPYATVSGENCGISPLEFYYPQALSLSAQQTYMRQGKMEHSGYIPTFNVSIARKWVENRDLERAKELAGDASQLDACYTIKTRVESLQGLEWPALIYRDAEGNITATEQVDKPIDRSKKTKDVMVYIGSNVRQYDSGGNLRVAMGDLDHAFDASFAQAMLKDEAFLKAAKNAGFHIEAQAVKSSQCVDKHADTQISQEQEMQEKIQNAINLLEEGVVYPVCRFMTDGVLSGKQYTYKHRGDLEVNDVAVVITPAGHPALVVVEDFAHVTDLQKGIKYKWLAQVFDRSNYDALVAREDEARENLRKSITEKSRQEQLAALLGDLGESDEVKTARNMLSSKSNEQVIAEHIEGLAQKSRERMAKMVKEHPELKEVMEKIAGAFGHIPGMPPLFDDADPKN
........................................................................................................................................................................................................................................................................................................................................................................................................................................................................................................................................................
>A0A0B4ZZM8_A
MFIVIKWDPKIDSYTRTEYESMDVFAKRFRYLNGIMKHHLVDDCKNHGGMYITYESDFGGWLFHYDLIELKKAYYGTNY
...............................................................................
>A0A0B4ZZN3_A
MKLSKAKAKTAVKETVSKNWLILEVNMSELKQYQSHKLVWAAPMTLGEFKEHANKPDLIGDPGSEGYLVVYSKDTPEEYHSWSPKGVFDAGNTEVEPYLVELISRAAHSANRGYCQSLGDNSQLSWDEAPEWQKESARAGVRFHLANDVTPEQSHESWLAVKEADGWKYGPVKDAEKKEHPCFLPYADLPADQKAKDFIFKSVVDGFK
................................................................................................................................................................................................................
>A0A0B4ZZN5_A
MRASTYLQIAYMVSQESKCCSWKVGAVIEKNGRIISTGYNGSPSGGINCCDHAQEKGWILTHKNPDRMITTNYLKTEFREDHSSWSKKNEIHAELNAILFAARNGSSIEGATMYVTLSPCSDCAKAIAQSGVKRLVYAELYGP
...............................................................................................................................................
>A0A0B4ZZR4_A
MPADQHKTPTAEEIVEWLEIETPYVVSQVGRDMLMKIARGEFIGYYKTYPMQSGELWIEHAQRIIYAGQTQ
.......................................................................
>A0A0B4ZZR9_A
MFIKLSYKILRSMHDRSIMNRRDATRRLRPDGDRSPRRRVDAGVRVVEHVFHVDEKVMQRCVSRMFVAT
.....................................................................
>A0A0B4ZZS6_A
MNGSWAPTELPKLPEGYRWEISVQPDKTLIAIIHHGSINTLFVSEYRQDSYAATAAGWKRGVVHRAYGLLARLETYLEAKGWVKDLL
.......................................................................................
>A0A0B4ZZT6_A
MAGKATVKVQEDAVDTLVDETLGDEDRWNDYVTENPCPPLVVKGIRLTQPSTEAVEEWTRRLNEPDSDAILMGEENYKKLKAAFAKAPFGAWRNFQRDYMTHMFGSDDMATLGKVIQVVNRHWDAISWDFDEILHFSAFEYFQWTPAPTRSGWMRKRPWHDFLSKVQRLAEMDGTATQESILHDPEVVEWMATHKPGKAEPRIWGQTRIVNLLMSQIEVATGKPMKRAVIPGEKLREKRNVNRLKNTLSRIGVHN
...............................................................................................................................................................................................................................................................
>A0A0B4ZZT9_A
MNHNDFIGRLMFTSWAVIVVILAVTPSDSVPEISNLYGGMLLTVLLAIASAFLIADLVINDFMPPRFVFRTAMKWRTWAYTLSSFVYAAHLFVVARSIGFVEGGTIVMYTTMVLFGLLLSFRNIFCLRGKKRATVN
....HHHHHHHHHHHHHHHHHHHH..............hhhhhhhhhhhhhhhhhhhh................HHHHHHHHHHHHHHHHHHHHH........hhhhhhhhhhhhhhhhhhhhhh...........
>A0A0B4ZZU1_A
MIEVIFRASNDIEGVSAKAIHEAMEDLGLDLITSPAGYVVHVHNLDCIGLRRDDEEV
.........................................................
>A0A0B4ZZV0_A
MIHRNDVSLVSGKYFDWSNIASNTHLKIIDVASGLASTGRYCGQIPGGVYNVAHHSILVSKLLAEKYPMDYQLQFDGLMHDATEALMGDITSPLKKLLPDYRRIESELAYFMGMWFGFDPRHDDRVRHADLLALAIEKLTLLGNNDHWGCLEDVGITTASLAFHLPRPISEYLSEPMSHSDSRNAFLIRYNELVMRGGQRVHLSNPA
...............................................................................................................................................................................................................
>A0A0B4ZZV3_A
MTTKQDELRKARLDLMEAQDELRAMPAEDQQKCQEIITQLMATVKANNPHGLVALAICTLATQVAVLEEGI
.......................................................................
>A0A0B4ZZV4_A
MTPERRIQEIIEEHQPDETAGHWANERWCKGCPRNSFRVWPWSEFPAHQAEMIMNELGIHRVRHTFWSWGRRKTRHYWRLR
.................................................................................
>A0A0B4ZZV5_A
MIDKELEEFQAWEKTASVVTPFAAWKAARATTKAVKRHDGVRPDLDWVEGVYVCDTIGSGWCVRIDGTDVFEDVNRWGCKGRRVFQIARGLASKEEAEKVAAQWLANQRIPMATPVHQVFHSNGTWEDIDAQALANCDENGKEVRTLYTTPLASADADQDEMERQGWVNIGYKHDLEKARRAISFCNIPGFDTMSLDNAIYWLRNKADQTPEPSPLSSVIWKHTHRESGKVHLAMEDLEDMPFNREKWESIPHYATPPSVVGANLGWRVRERRSPSGELIDCFVEAPAKPDMAYGQEVLGDDYHTSYGGIEGKLAHAKQIVAWANAFQLNTDMVDLAILGSPVQVPRWVYNAACEISVYMTKNFPDKWSLGDIQKRMQ
..........................................................................................................................................................................................................................................................................................................................................................................................
>A0A0B4ZZV7_A
MPVDKMPSWLPDRIAEYLNNFLEEHHPVYAPTLGKLDAEGYFEVVAEQDEDTGRWERYYTLVIMGPYGSLWGVDCAEGLTEYQDSTEWKLSDPYPVVAVPVMTVTYKKKEA
...............................................................................................................
>A0A0B4ZZV8_A
MRSIRIAIVGAVMGLAACFAGQAQAIDIVQTSTYASLHAYAEPAAAVSSAPASYVDQVLAQAQAAPAIALLLAGLGLLALFLLASAPMRRMARVATAVMQLLWRRDVRPWAKVLMRDKRPGPLKRVAWPTNWHLADPCSPL
SSSSSSSSSSSSSSSSSSSSSSSS...........................................hhhhhhhhhhhhhhhhhhhh......................................................
>A0A0B4ZZW1_A
MEYEFPKQYRVRSIPIAAMQWRGTNLTSLRAWGAPVIMDGDTGKLSLFDQAGEWVELSLRDYVIKTNSGWAKLNWLTFEETYQEVTDADFDTPEHR
................................................................................................
>A0A0B4ZZW2_A
MTRDELKLLMDRLLPRIENYGEKDKCWPWTGKKTTASTRIRHKFVYGMPVSMYTSIDKPYGEIMDKGKYLRVNRIVYEFLVPAVAELPLPWRLVNTCDNTLCCNPEHWECVMQGQSASRPKKDKKDEAPPDEEELLRRDCEDLLDQIFMVGGPSTLDEVLNHVYMIDFNRELVIKTLHKMGKGYLCNE
............................................................................................................................................................................................
>A0A0B4ZZX0_A
MPSYIPAPRPKSAKIRLEELRKQFATSGMRHGKFATWRGFHDNPWTVMSRTLGWETHNPERRSGFFNDTPYVYAFTNLSIFNGEVRDTGFRFTGWSDELVGSINHTGWYMDNEQGDFQGSARGFVLQMPATKNGVKRCFPALYQSENSEILMWPREVYDDEKDAARAADELARMWAEESCDWYEKDQKERRIEDMKEEICDEKKAVKEFRLKRRQLVSAIKQVSTVYPTGSVVLTVLKEQLKQARDDSRASHLKIEELERKIENES
..........................................................................................................................................................................................................................................................................
>A0A0B4ZZX5_A
MNPSLDQVALCGPVTKDYDPWFEEDDLELQMEARSVCMRCPIRVDCLFHAVVNDLEYGIFGGLSPEERKPVRDKLTQLPRNELQRLVSRYELPKLPEPPVPEELTGHEASVVTKMSLRNTRAQQAYEKLRNMSVNDVTHYEVYMDCVRGVIDNPMKNGEEIAKTLGRSTAMFNQRLRECFNFCGV
.........................................................................................................................................................................................
>A0A0B4ZZX8_A
MDAAPAVSGADEHPANTEAARCLSFQRGWNDAQLGNPFGQNHNLSGICQQLEDAYRMGFDAARKSSSPNQLSLTKATVKYLTLVVNN
.......................................................................................
>A0A0B4ZZY3_A
MSTFKDLAPVIAVRAGILTRLSLAQRSNIPGEEQKVRDELSRFDNTEIEDLIKEHGNG
..........................................................
>A0A0B4ZZZ5_A
MKIKPEHLARLATLLKHTNIEANRELYRQRDPSIKNIDKTKDINMRFRWDCMWGDMNSPKFVLEGTTLGIFVPARRVLVVDMYVYMDDDHIDTALRHLVKPLAGTIQGKCNGYEQAPGTAENICLHCGATRGQHAGL
.........................................................................................................................................
>A0A0B5A000_A
METEVLHQWQSSCGQLKLDLTEDQMRLIARPGPNETAVAIVTSYKDVKLQLNRMDIAVMRQWLVSCGMDDVAVLEDFEVHRNVVWLAAWDIYDDIQRGS
...................................................................................................
>A0A0B5A005_A
MQTTATPTTSISVTRAAIVKAMRADLGGYAAVIAHAVLDGKANERGYAADLRKALQLDAAMATHGKAWETMDDATRDEARGQFFARFKKYAEKGVAIACIAAERGLNVTALHDLSQADAIKAVCAWLTGHVGVTDIESLWTKFGFAGGNAKREKAQKPATPPAPTAGPDQAPEVVEDVAPLASATGPEAYAATIAAQMQAMSDDDRAVFIKSLMAHIVDMGYSVHAEDAAVTA
.........................................................................................................................................................................................................................................
>A0A0B5A030_A
MMAPFWELLFCTLLKLRAPRKLILCALFVLLIKFGCKIAVFWVRWLQRAFVKVFFIFSKFKVISLNIPP
.....................................................................
>A0A0B5A045_A
MKNMIVKRVRAGLYDVTTPSHYFRIEHKQSPADWGSEWLWYITDMEGQLQFDPVYTKRDALQDISDFYAH
......................................................................
>A0A0B5A0C1_A
MLTDFLHAAQKPDFVDVLDQRTDMPAVYSYDHARAILQLIGDDVRHGRYRAYDLDGKVFGLADSMVQSQWGQPLPFTAFDDETSTVFGMTVDGVSCVLCAVPMADMGQGLLVGTKNPQGYGNAVMARQITDGKLSVVYADTRDLIDGLTDLTAICGVALQLIEGRHVSTQPRTSKHREKVNGKVTKQRAPYTFAYIDVDKDTAANNTAVAHITADHKGKRFHRVRQHLRLQNGKVVSVKAHFRGRGVSKSIAVTKVTASKHDE
.......................................................................................................................................................................................................................................................................
>A0A0B5A0D1_A
MDGMKGTDTMPTPKEKTPKTRKEILTAKATAKGIPLDSDETIADLEAKLKAHEGGWPAKAAPEGKTAFRVHYRTSLNAAKAHHDCHADDVGGAHESCRAAVAEAHGEDVRVFIDKVKVRSGA
..........................................................................................................................
>A0A0B5A0D6_A
MTKLNKVQTDMLSRIAEATLDQTQGYAMVKNGATVAMLADAGLVETNPQMVEGDKIAARATDKGVDAYQNGDNVEPANATADEPATNEGNQTMSEFKIDTGVPVPAIKRTGAATSIYPFDALEVGQSFFVPATEDMPNPGKSLASTVSSASKRYATENGSREITRKNRTTGEQETVTVPTYHYERKFMVRSVEENGVKGARVWRVEPKNDGEDGDE
........................................................................................................................................................................................................................
>A0A0B5A0D7_A
MAIELEWGVIFGFAGVIITVVGGVIARDRQLTNMIHRNHEETAQERSLGDEKLHDRINRVRDEMSSGYVRRVDLDGHLQRLERQLGEMRQDMKEERRETNQRLDAVLAAIKGGSSGD
......hhhhhhhhhhhhhhhhhhhhh..........................................................................................
>A0A0B5A0F2_A
MTDERIDIEITDKVSTGPAKKLRDIASAATQADTALDRVKASLASVDGSALTRLANASARLTNAQAREVSATARLEQARSKMITATSRAAVEEQRLATEAARTEAAQQRAATATAQAEAAKARAEAASLRLAAAKRRETAATQAATAATRLNTAAQQANAASTGLASHQLGNMVHQVQDVGVSLASGQNPFVVMIQQGSQIASIYGPGTGLTKIMKGFGQAIFSIARQFAPVLAVVGAGAAVFGILTNEINKTTDVSVTMGDTMKATMQLIGEAIYDWIQPAVNAILPWFQRAYDFVIDATKIVVNGIIGGFKLVPVAVRTAVSIIPSIFEAGFEKAKAYVFWALHDMLAAVDSMVGSVAQAFNDVFGTELNTSPMMEQLTALNRMGNDAFVAGEAAANNAREAWAGFSAEAERILNTDYAGQAFDAIRQRSIELAQERIAAEEDEASATGGAAASLSRKMEILQEINKPLNDYIADTAALNELLREGLISIGQYNQALSELALVASLRDLDASLVGTPFADEAALEEIRMAEQERLNIVEMALQARIIAEEEAAARVVAIQRQAALDIQEIEAARNSMILTNASDTFGSLAEAAKGFAGEQSGIYKALFITSKAFAIADSIMKIQQGIANAMALPFPANLAAAATVAAQAASIVANIKAVQFADGGHVTGPGGPRDDKIPAWLSNGEFVVNAAATRQYRPLLEAINNNRAPNALMPRYAEGGRVQASSYSDQMPRIGGTQVNVNTTPQIRVYTRDPETRVEFTETQRDAATARRISRGQRNL
.........................................................................................................................................................................................................................................HHHHHHHHHHHHHH........................................................................................................................................................................................................................................................................................................................................................................................................................................................................................................................................................
>A0A0B5A163_A
MILPDGTITPPEDKPPLFSQIEARAVVRQAGGGTTREIRQYPV
...........................................
>A0A0B5A165_A
MMTYFYYITLPPIPAAINNTVLSHVQKKIDIINDVKLVIYVYLNQKITNKSLARYRSF
..........................................................
>A0A0B5A1A0_A
MIDIDAARASLPPLVAAGPQNDARRAVHTPHVEMPEIVREALASGKRWHLLTPEQQEAGLAWMRNQRGANFWKAQA
............................................................................
>A0A0B5A1G7_A
MLSGTEPAVRWKNVLDGNSGLTRWSITSNVLKMVAVMGILTSVSVVILLMLLMVVVLGIVRPKAFARKSK
.............................hhhhhhhhhhhhhhhhhhhhhhhhhhhh.............
>A0A0B5A1J4_A
MATINNVTDLAIAAIQWSDRQDLTQELLMLFIGNTTDRLNRLLRVRENEHFETLMAFGGGIEIPEHFVALRSITGDALIGGRTLQYITQDVFSHYVNYNYQPQGVTYYTRLGNFWRVYPVVPDGAPFIVNYWTVLPELSLANPTTWALTKYPQIYLYGVLEQIYLYTMDEERSMFWGQKLERAVMELQNEENAADFASTRLAIKDIER
................................................................................................................................................................................................................
>A0A0B5A1K4_A
MSTYTKMRLCNAYSNLSPMMKECWNEYQEVRARLMATKEILATMPEDKIRMIWDAAEQRHRPSSMPTLRSRAVETHTKLLRRLTELAQYLYTEKYIAPDFNRASLIATA
.............................................................................................................
>A0A0B5A1N9_A
MGEITILQWVFGGGIAAGLAAAGIRLIQSLALKDQAQRADLSGNLSVIGNYGSFVERLTTANEALIAQLKEQQEETERWRSKYYLLLVEKNHVEQDQ
.....hhhhhhh.........hhhhhhh.....................................................................
>A0A0B5A1V7_A
MAFLHEELIIQSAPALSFRLRFFKLGDKGFVGLGQAFHERAIVTNHREVSRQVCALGLILKGHTLDQPHCRCCYSCSNPTSEYPLENRAIQGIPLLRLNVGSFNCI
..........................................................................................................
>A0A0B5A1Y2_A
MATCSLSLAALHQHVDDGLAAQLGQVLRGAGRGTAGFQDRDGAVLAELASVSAHGQLHLGDVDLGVVVVVVGEVAAARVFRAARVFRAAEVVVTIVGVILEHAGQQLHDFTADLHGLVAGLEQLQGVVQVVDGLGLRFCVHRQGHADLVAAGQCQHSLRRSTSVTVVGIDQFDDFAHALGEVFLLEGRRLGFFLLGFGLVGLDFLLGRGRSFLLGRGRNRDAVGLEGRGQCVDAADDVAQDGCEQIDRLGQHQRGLRGFGELLFQGHESTPVG
.................................................................................................................................................................................................................................................................................
>A0A0B5A1Z3_A
MARSFRNLDITHAQIREMFDYDPETGVLTRRNSKRPQFEHSNRAQEGGDGYITHYVVNGNYSAHHIIWFWWYGEHFVHGVDHADNDRTNNRISNLRDLSHRANCWNTKTARKGSNLIGAALQKNGKFLARIKVVDRQVTIGTFDSELESHEAYMAVKALIHKPEDEGLTYEKALERIQGLLDKHRKYKTSSNTSLC
....................................................................................................................................................................................................
>A0A0B5A234_A
MWNPTVERCGLILRDGTILECQNTHEDPHIGFEISADDLVKYASQAVATWHTHPATSSNLSPDDYEAFLAWPQLRHYIISEKDVWCFFIRNNLVVLFDEENPSAWVLE
............................................................................................................
>A0A0B5A241_A
MAAMTAMLWGVTFTAAVQAQGIGYRIGADLASIPFSAYVIVVMLSGVGGFVSTLIRLSNESDEKLARWKLFALRDMASSLLAGIVVFFWAESSQWDSARAAIMITLAGFGGTKVLDILMDKFFSKKEPQ
SSSSSSSSSSSSSSSSSSS..................hhhhhhhhhhhhhhhhhh.............HHHHHHHHHHHHHHHHHHHHHH..........hhhhhhhhhhhhhhhhhhh..........
>A0A0B5A267_A
MRSGEHLQTRAVQMDQYGPAVRVTGWVKLPTSVIKDKEARLNFLFLGVSHSGKPFPGIQERLAALGYTAPTAPPVLYNTPHEIPQAEVEHIQNIKAVDDALFDFSQDPTGDAGFNLVRAIMFALKGNPDETSEQV
.......................................................................................................................................
>A0A0B5A270_A
MASTTTIPCAHCGAPLILDVGEFMPEGKLDLTLECSNCEAPTLNAFVPFADFEALE
........................................................
>A0A0B5A273_A
MTNPANATTEKTNAKGKSNAAASGDNAKTNGAKGKGGNDGKTPRALRGAPKPTAEWSQAQEEAFAKMQQQREQARLIRATGLGQVLDLLLAGIQPTILADAVEGKDAVLVDGVVTEPAVEAQPAKTELLASREELLANIEANGNALLTHLSTFFKLDPLLLKSINGEDAAK
...........................................................................................................................................................................
>A0A0B5A276_A
MISLVGTCIEIFKSWDSVELCTDLSDKEIKSVHKFISKIAMDYIL
.............................................
>A0A0B5A277_A
MTAEELYEELKKALKYFELSFHHMALVHVSMRPDGTGLIFTHGEKHLSIPIAARK
.......................................................
>A0A0B5A279_A
MTNKEQILSNQTQALANYQQAIIAHNDAEESLRRAAEALNKAKTAWDNACTAFNEVHSVKTGSGRRVQFNHNSNDGTVAA
................................................................................
>A0A0B5A283_A
METNLKTHPVQVIMTCCAALIYNATNNTARFYYGQKKEALQHVIRDFVMAKMAEHQQDDPNLIPGLKDMVVDLATKTLAENPDTIQNVSDSLLLSLGRTPVSLSGMPVQLTTPELTFSYLNQLMEMSHMLHQEARMRRYTALATDGDVLRQAMERAVANTASQDGADGVSEAMAIIPLKADGSPDLDRLDQYAPGTELYEAIREGMGLEATRAADDAAPPVIEPNRVAGNGTLH
..........................................................................................................................................................................................................................................
>A0A0B5A290_A
MRLPVAQDTALNLVQSGLSDGWCIEVFKWGKPTHLHGYRVETITVRDVGTGALAGYFEASSPRGLLICTTYERLVMSLYDDDDELVFNGWARRVIEHINQAVLSTEKDDRHVLLFGNVIDGIHMVGPFESVEDATDWADNHARGDEYHVATIKHPEA
.............................................................................................................................................................
>A0A0B5A293_A
MNYLKISILTLCLALTGCASIDLPEPSKNYAIKPMYLSGLAAGTNGRIVYYTKQPINGKYAIIDAQHAAKKESEDLRLDEWHAQMTADNNAERSRLNRQQKCELIGAMELANATDELELAYASPLPEVSTKARSKLVEVRKSAMIKFNNCMRK
SSSSSSSSSSSSSSSSSS.......................................................................................................................................
>A0A0B5A296_A
MRQSFTVAINGKKEFDGHNGKQAKNVYNDLVRKVRRDADGFVGAVVILTQDGKIIRDSTKERV
...............................................................
>A0A0B5A2B8_A
MYKNRLDKNTYETLKIKGYKWLATSSCKCGCTYAYKEKPTIHYSQYKIGYFMPQRGELPLLIISMPLESSSWEDSLEEIV
................................................................................
>A0A0B5A2C1_A
MLIQTKFKNLNVNAGFTLSSPLGAICVKRDEKNYYDLSKPGFMPAIKKQIVWADSYMLKPWWKRLW
..................................................................
>A0A0B5A2D3_A
MFITQNSRKVAEFKVVKIEERRWATGITAVQFRDGPLIDITEFTNSLFWAFYVDNDMAHLIEQIEEISSDPIEVINDFNMYAGRPIALALDKMASQENCDTEEYDLMVKAAAYIRWLEKELDCPSF
..............................................................................................................................
>A0A0B5A2D5_A
MLKIDKHNAHQIIDTVAENKFNYFEEHQEFEERSSATDIVIDMLEDSLLLAKKLGIENPSIFLDADQIDLINKALR
............................................................................
>A0A0B5A2E1_A
MQQVISDIQKYEAAQRVNFLSDWEKSVLYRCMSAKAEDLQYDLEEIIAQYSSSVSGLMYRGLSRTQAKIVLAALDTSIMSEDDKAMFDLEENEGSNKFSFPRVTSVSAEYHIALYFASEVEYGTNVILKVLNLDYAFNYTDRMLDILHSCPSTDFQTGTNDSIESLEMRRRSNIEMLDGEAEWMISRDASYTIEDAYILNRNLMIEVSISFNP
.....................................................................................................................................................................................................................
>A0A0B5A2E2_A
MNLTYEYKHIIVDVKTHLLQPGMFPAIPGWHTDGVPRGGSMSPAKGLPDINMQENTRAPKYHLMVLGIDCPTIFIKNRNVEVELLDTNLSSLYKSLTQKVKADINLYDTYEIEPGFIYEWDWWELHTAQAARQSGWRYLIRVTETDYFEPQTDLNQIFRRQQQVFLPSTEFGW
.............................................................................................................................................................................
>A0A0B5A2E3_A
MKFFNWLFTKQEEEQKQEWTIQNNGWEHNAEKYDAMMGDVE
.........................................
>A0A0B5A2E6_A
MYKGSMSTNCWINRQLVSYSTSVIFYRFEWFKLPKRVEVVARYSYDKPCWHMY
.....................................................
>A0A0B5A2F0_A
MERLLTDAEKLTGKKYDMSNLSDVYSAIHAVQKEIGITGTTAKEAEHTFSGSLSAMKASASNLLGKLALGEDIRPSLEQLANTTYTFFIGNFIPMVGNIFKGIGSMFQIAFTELIPQMISEMDAQMPNFITKGGELIGNLLVGVMQALPSLIEGLGNILISFQQYLYENYPVIMQAGANLILRLVDGIVANLPAVIQSAVNVISKFIDMISQNLPTVLKKGVEIIGKLVAGIIQRLPDITNAVIKIIGILLQGIISNFPKIINAGVQIIISLVKGIASAVGKVISEIGQLGQSIISKISSVNLMQAGIAIIQGFLDGLKSKYQEVQNFVGGIASWISEHKGPIEYDRKLLIPHGNAIMDGLNKGLKDNFKNVKSSVSGMADELQSAFGTPQLATDMPVNMQSQISGQLSSNRLAYQLSNSSQNELSNFDLFNAINGIKDRQIVVSVQVDKREAARLIAQPVDEEITKQKNALSRTKGEL
...............................................................................................................................................................................................................................................................................................................................................................................................................................................................................................
>A0A0B5A2F8_A
MKLYILEFFKFDYECSYTHILGVYDNLDDAREFIDSKGYRYCKKIFDDDLEQYEKEDRTITIIERDLNKDCSISSVEG
..............................................................................
>A0A0B5A2H0_A
MSITIVILSLLALFCWIITGSVVAMATHTFAPKGGKVWTAIKCSIIALFYPLWIFYLLNRGKI
..hhhhhhhhhhhhhhhhhhhhhh.......................................
>A0A0B5A2H8_A
MKGTDPMTKQHERTQHMTTRPVSAVSYFLPEDSYLPGMTRPHTYAGWHAYWKAEAPNGQSMTAIVAGPYDSREDALAALYRPVDEILAHKEAVKAAYDAR
....................................................................................................
>A0A0B5A2I1_A
MTYRNPCGHCKGSGMLSGPLKLIRSVCPKCDGRGYFEVANVVSGPFVSRIDTQPDRILQGAIGQLQSVVVIGYDLDGAEYYASSIADGPNALWLIRRTEHKLIGIVDEPEER
................................................................................................................
>A0A0B5A2I3_A
MERIKTGKIIRLKCGNYEDYDGVTKGKSVFKNTIAGAIKMLDVNDIKVLNGGYVGITKNVKLSEAHKSKISNASKGSNNGFYNKTHSLESKNKISDRNKGKKRSQEVKDAMSKIRKGVPKSDEHKRKIGRKNLISLKHPVTLDTVRIDKSLKEKYVKMGYLNAFAIKMMNTPMIICPYCNKESKLEKFMNDKHFNNCKEFK
.........................................................................................................................................................................................................
>A0A0B5A2I4_A
MPKFFWYERSSLAKWSPCAASEKPGDRISKGPKRSPVHELKPDEEALSLRLLSKLYPPPVDEATNAPTRDPTLDEIAEAVSDRLKAKLSQT
...........................................................................................
>A0A0B5A2I8_A
MPAKDVHTHDVRNTFAARYDHGAGRSEVVTPDDDNDLNYVSRKLYIGRASIDPAQDGALDPSAADPDWHSWMQGAGAYGFITVVHADGSEARYVVPRDGFVLEVRAARVKRTGTTAGEIVSWY
...........................................................................................................................
>A0A0B5A2K4_A
MNDRFGTASVQTKDVRDEARAGIAGVAAMNNIPVVPGNRFSAGVAVGGYQSEKALAAGVTFQPDTTAAFKASVAVTSEDVVFGTGVAFGF
........................................BBBBBBB......bbbbbbbb......BBBBBBBB....bbbbbbbbb..
>A0A0B5A2M0_A
MLFNRNEVKVGNSVHSFTQADIKDAPGLWNAPLEIAINFGGKSLRKLSVQ
..................................................
>A0A0B5A2M9_A
MFAKYSSLENHSNSKIINKIRDEGHTVWDKIWVAREKIHGANFSIIITKDSISFAKRSGPIEPTESFFDYENVMARYMSGFKSLQNSLTKLDSHIQIFG
...................................................................................................
>A0A0B5A2N7_A
MVVKIVSMTNCLINNVFKGDLEAFNVCAFISNSNASWSSVELHGDEANVDSIISLTKKLETK
..............................................................
>A0A0B5A2P0_A
MEKIYRWKDEAAIEYFKEKFPAQANLWEEHVGFGNFEVTKEDLSGNILGICTDIGNFEANSSLFKMCWCLFLVKDIEKLFVDITYLYQHLVSVKEIDEKEPETASEYKYVVVGFLRNGTKYTGRIKNTLEKAEEEASNLSFSNPESVYFVSKLQTQYQYKLNKTEV
......................................................................................................................................................................
>A0A0B5A2P4_A
MVNSSFNSEDALMATALWPLLALIIPFVFVAFLIKHMWDIYFNKVKS
...............hhhhhhhhhhhhhhhhhhhh............
>A0A0B5A2P6_A
MDRNEAGWDQILIDSGIEVFNYPRHKLTSLNWAHIRNFCGENND
............................................
>A0A0B5A2Q0_A
MIDGKSWVGMPFERSQEFRVWLNDVSRYVQDQKGMLCYYRAPLKELKCL
.................................................
>A0A0B5A2Q9_A
MTHYPHPFVPKHKSEIHRQWKEIREAKCPIVGAKTSTYTYEGTFIEYTYINKKGKFMSLSFAYWLNGYE
.....................................................................
>A0A0B5A2S4_A
MITIRVGNKRIEIPDGSRVKWPLCENCGHGRSCHSPDKGVGWRCRFRHKNSGERCQCMRWRGIPQVIEV
.....................................................................
>A0A0B5A2S8_A
MFELVAIFVVLAAFLAGWEGAYLFNKARAKYQLAQEQKALVARANDQNLSKTMESALKTIDECNKQLNPAHSPDCACVYCEIAHGPVMDRM
..hhhhhhhhhhhhhhhhhhh......................................................................
>A0A0B5A2T0_A
MKLTWAKRMYLGDLATQALIPESRYDYLADGESSSYAITFSDGWWAVKQFNANGEMVKNNRTLTLDGAKARAQAWEGS
..............................................................................
>A0A0B5A2T9_A
MATSDPVNHWQLDWDPIIKVWYPVPPLSWTQYETPEDVYFDSLDEAFEWIEEELKNAPVVDENLVDLQRNQVELETVSPSVPVAEPPRKLSRGETVIRNPIASQPVPQSRSQRLAEYQSMVGLR
............................................................................................................................
>A0A0B5A2V3_A
MYASEAELISAAKVVERIYSIDMSEFKTDSELYMIYMREILHSFNYTIGKALLIKWIDNLE
.............................................................
>A0A0B5A2W0_A
MAILRFKCQEWKTESRVVDEEFNTLLEIVMKEYFPAASISLDLVEQFKPKTEVEINNIFVGRANGVLAVNVFWHDDKNNIIHQDLAFVGH
..........................................................................................
>A0A0B5A2W5_A
MKPIIVTDVDGILVKWQSGLPYFAQKYNLPIDAILDLIVSDKFKSPSEIFSCDEELANSLMEKYNTSDFIRYLAGYHDAIKYVNMLKDKFDFVAVTALSNNLDARLNRQFNLNALFPGAFKDIFLCSHGESKFNILNQVNNKYGERVVCFIDDMPSHINTSQQISWKSEIKHFWMPRGSHDITPEGNFYEVNTWENIYRALPLAKAINKVEQLGQLPPALEIIKNSTLNVPISVITYVYKDDKFIPVAIKSFKYSEFIKAFGIIRSIQEQQKEFREAINNKIICIIKHPKGFGWVYHSNRKNLVEEYTKRFL
........................................................................................................................................................................................................................................................................................................................
>A0A0B5A2W7_A
MNEELRAVLTEALSRSYYRIVGSSSDCRVDPGEILADAVLSLPGVAVILSDGEEA
.......................................................
>A0A0B5A2Y3_A
MFISSNVNRKSTNKSVAAYMEERNKKDIQNLKNFLGI
.....................................
>A0A0B5A300_A
MDHPVVGPGGHGGGSRDRGGGAVTRQVIAFFMVVVLVLVLAGMV
SSSSS.................HHHHHHHHHHHHHHHHHHH...
>A0A0B5A311_A
MADLSRIKFKRSSVAGKRPLPADIAEGELAINLKDCMLFTKDDQNMIVDLGFAKGGNVDGNINQVSGNFKTAGNVEGKNFDITDSAKINNSTKTKYLTISTNDEPTSNGIYRYWGSATRGSVHEFGFADSSYGMYVQKSPTGDVDAAINGKLSIGTAGNAILNIGGLDDGDTGFTSGGDGLLHVRANNEYVMQFQSSVATVHKILRPNAGIETSYKGYGTYDFISLAQWADTPETANGVNHLRKMRGCAAGTIFHELVDQKNSEIAWYQGNGPEIKIVSWNSDGDLKANGSITALNGSFFSRASNAAYNANYWFHGESGQERAVIYAGANGQLRLRNQATGSGEMVFDGGMIQTLTMVSGSERALIRGTVDGGSHVAWRDRSSGIQLDCPNSDNVAYNIWKATKWGANHLAAMDVHAPAGDPNNVVIRLLSGNHVHNWNGPNYSSPGTIAAGGRLSTGAGVYAAGRVEGHDLVSRGEIYGAGGNVTIDTSGNILASAWETGNLKHELNTIRTAANNAQSTANTANATANNAQSTANTANANANAAARWVNWGTSYNFGLLNQTPNQRIIDKGWFLVGLAGAGQNNNTINLIGGRIQVWNNNSGWVDSST
.................................................................................................................................................................................................................................................................................................................................................................................................................................................................................................................................................................................................................................
>A0A0B5A314_A
MNVKSTIGPKRYKPLVERPGWERHDSYQLGKKVLERGTEVRVRTAKGKHAELFTFQYAEVNTETGAVTLAFVGGRKGRKLDRFFRPEQIKVV
............................................................................................
>A0A0B5A315_A
MSHNLEQVIEAQRLRESQINIVKMIKDSNDSQINLYNVGEAFLDQKLEMYNTPTK
.......................................................
>A0A0B5A329_A
MSKHVAETDDTYVKTDGKFRLIVSRAWSTGHGYHTNRYRYVVTMASSDPAVGRVNVAHGEYYSPGDDEHAKRTMIEVGTRAMRHAAEVWK
..........................................................................................
>A0A0B5A334_A
MNFGNHYVDVRVYRTIQTKNARTTSKVLETPTFMLGGIGGQMMSPTQVVSTVIEMFGLKNATLYVNGQPTQEGSTIGQETIHAYITVHFAGEDY
..............................................................................................
>A0A0B5A338_A
MMVTYPRFFLVTWSYTSGSALTSLEVIYQTP
...............................
>A0A0B5A346_A
MIRMKPEIKAPKTYKVDPHTAALADEYGIPTEKVEYAMKAIDATPELNIEMAINGQEVKGATLRVSREFDNMGFLNPNQAIIELVGEDLRAAIVVDRKQLSDQLTKEIR
.............................................................................................................
>A0A0B5A360_1_A
MAVQYAGEAAIRIVPSLRNFRSRVQNELSRKPLRFDIDIRPNVDTTKAEAELERFRAKESADAINLRAKVDIREARQAFSQVQHIFKRSAVAKALRVNLVVLGGDAVYAAVGALGSLATAADVAGKSLFALPAAFASAGAAAGVFAASLMGIKEAFKALSDDQEDAAQNARELSNAQRDAEKAHRDVRRAIKDVGTAYRDARREVEDLHREVRRGSLTEAEALLDLQDAVDNLKNGSFKSLNEFRRAQLNVLKSYDSLQETQLRNTRNQEDLNQAQSEGIANNQRVVQALDAMSDAQQRVADSADRMAKATESKGDAALAKLAPEAQEFVLALKGAESEFMNFVRLIQGDVFRGQANNVIDTLRTSIKNLGPDIRGVAGEVNGVLQDLGASLRSPENQNLLKGVLGNTKSGLNTLRDGIDPLVNSLLRLSNTSGFTSLAGWLVTLIDRWDAFIERIDASGELDEWIQNGIQGLDNLLNTIINLGSFIANVADAWRAAGGDAQGVLGSAEKLTDRLAKWSESAQGKNSMINYFRDVRGFIDEIKDAFGDMRPLLASITQFVRDWSTVMLNLLGTAARLTEWVDEHTGLVKVLLWTWLSFRTIAPIWGMLQTGAKNYLKVVKGLGEAQVPVFRNMNNGLTTAKDNWKQMTGYQAGAHSTFQRSNILLTGQAAALRDNFDAQKKMLSQLQKTSPQIVAMGNAAKDATGKVGGGPAGVQAGLRGALGGIAAFIGPLAASIVATGGIMWAIDKLGEAHRNAARDADDQRAALENLKQTLDSTTGAFTQQTALESAKQAQSYSIPNFPGGGNRNVLSDFARTGLGTPQDLINAGNPTQQALRNDVLGKLDNQTRIRVEQSPEWARGRKFWEEHGVTSLVMAQAMNGDPSAVAKVQAAERQAFDPKGTGNLGDRTYQSAQRHRHGIEDLSAMISATGTYDFASSAIFIRDRAGALTQGGQAIQEANTAANGPVALKPGSTLGGPGARVYREGDTYKVETSGS
...................................................................................................................................................................................................................................................................................................................................................................................................................................................................................................................................................................................................................................................................................................................................................................................................................................................................................................................................................................................................................................
>A0A0B5A360_2_A
VPPGWEQGVPSEIGQAIRLPDGRGQILLTPEAVKNNIAGYATGGLIRGVGSGTSDSNIVRASMGEFIVRKAAVDKYGVQTLNSINQGEMPRFDGGGIFAGPYDNPPPNPWAGVSAKGTTGVWTPPQQPGGSALLREAGKTASRLLLGSDPYPDWKPTVQLGPPTPQPDSGVDDWIAKQGLPQPKPAPIPTPTAPQNKTPAAQPTGTPVKAPNPSGQKTGTTPTATPTTHGSGTAGPGNTVTPPNGIPHGQGAATNLGGTGYTVPTTFGASVPAGAAAIPGSSYGLPAGSAISYGAEGFPDWVYTLGSQYGVEASTYAGHQERSGQNRGLDWRPKGIDVHTPEGAAIMDRFAQAMINTPGVEQVIWKNPFTGQMFGKDPGDRGANQSIEDYYRDDWAGHTDHVHIRTSQALGFPEGLNPQVLAQYQAQGLLPNLPGVGNLGAQQKQQPKSLLDLIVDKYRKAYEPEQIMQFLGDQAANVGRSLQGIGLQALQGFTGLDLSGVFGNASSIGSHFLGGGGDGETGSLEEGSALDQAITGNMDQFMAGNGALGVDIASLFGGQKPATKSQGEGVDQWDDTIFGVLMQLAQMGLINPSEIPDWMDAVKRQMKIESGGNPGAVNNWDSNAAKGTPSKGLMQMVEGTFNQHKVPGIGSGQWLDPVSQIAASVMYAKSKGGPSYMTGKQGYATGGMTPSDLIRVSRGEFRMQPKAVSKFGLGFMNALNAGQLPGFAEGGAPFLPFMPTPATPPPASGPTTPPAPGAQPHGPAPQAPGVPAPTPGPGVPPPGGPGVPPPGGPLPGPAPAELVGPNGELDPQQQALAEQLTRGLGAVGASQGNMGTGYLNPGITGAIEGGFNALGSAAGTAAALGISAGTMGAGAGPAAGAASQAISAGFQIAGKVASGAANILGAAGVGSIKDIGSQATPSGAPLLPVQTPETFGALPSQQQMQQAQNPQPAQAGPMIVNNYMGGIHTTNLDDFQRRQQRLMDQQGQPIISKYAI
....................................................................................................................................................................................................................................................................................................................................................................................................................................................................................................................................................................................................................................................................................................................................................................................................................................................................................................................................................................................................................................
>A0A0B5A3A3_A
MDTYTVVQVQPNATVSTASRWLQIRPHVYATPGQARAFRANAAKANNRRAGFRIDAYRILHTHIDLMTYEVTTDWID
.............................................................................
>A0A0B5A3D5_A
MTPAKRPAGPPRRGVFVSAEIARAYVLTPQQESTTVEVSTTG
..........................................
>A0A0B5A3D9_A
MKPETIGKILAPAAAIIAPVLADKLAEIIEPKVDEFLDKFGEKLLDKLPDLSHLDDEVVDLIRRGFNALPFPIKL
...........................................................................
>A0A0B5A3F1_A
MAHRITGRMVDAKLAVLNGKLGFSHVEYNTVGSIRLYRAMGTVQIQRVVSEHGGITVLLYTDTLREAATFVDGMLAALRIMSE
...................................................................................
>A0A0B5A3K0_A
MTVRNWERYDRNTDRIALWGVVIIPALIVLVGFVYVAVAA
...............HHHHHHHHHHHHHHHHHHHHH....
>A0A0B5A3M8_A
MTQQNWEEIPDLIHDYVHVEDDDLDAQIALARADFEAAKRLAHHADKRLNELLKLKESK
...........................................................
>A0A0B5A3N2_A
MKTVQDVIDQMNRQMLAAIDEDTRRLLWGPTKVKRTEVKVDPDLLASDLLDAVPQRVMEGAPAKPEPEVLDLTDRSYLRLVHDPEQLLKLIEPYLAEVEFDTFVGTGLSGTIAATEMAKVTGKNYLIARKPNDGTHSANKAEGRLGKRWLFIDDLIATGRTLGRVWDAVHLTAETWNFKTEFVGAVLYGDGSWYDHKFIPATECRDNLIYNSEYFQSR
..........................................................................................................................................................................................................................
>A0A0B5A3N5_A
MKHIVAIIGAVLTSAALLLVPTAQAAGICDNHGFGPGQIYKAACAKGSGWWRLQRPRRRRRRGVR
SSSSSSSSSSSSSSSSSSSSSSSSS........................................
>A0A0B5A3N6_A
MDYVNWIGYVDAYIQRWWGNTNHTHITAFDWHAAYYAGKAPVDAAKEGMRRHGEAA
........................................................
>A0A0B5A3P0_A
MTRGSTVRNDGSIGRASAGFAWGESLTIVRRDSHSYGTDRYVVRNAAGRHGYLYF
.......................................................
>A0A0B5A3P3_A
MTVYDRNGQPFEYPRGSGVTVDDDQPLRIWDEDGELIGVFNQAAWTHVKEIVPPKPGKRTVIKTGVRR
....................................................................
>A0A0B5A3Q8_A
MKKLVAAVLLGVSAIGLTACEGGEDSPPPRTE
SSSSSSSSSSSSSSSSSS..............
>A0A0B5A3S2_A
MTRNERNTMTSYVFIREDGTRIPKLYVRTSTKECAMRLYRTKYAKFSPGGVDAVPEDDVFALVLADNGLDDLGKLIPPKGEPVQWLDDSPENVVPRP
.................................................................................................
>A0A0B5A405_A
MAPTFHLGHHPPSLRTLTGAANLGRTPKSPKCKAGRYRGLTRDRGSGIVRPTSTA
.......................................................
>A0A0B5A418_A
MTTPEILMVSAVTFFGLAVYGFTSCLIYAVLEECGMRWGSDRDWAVLLSFFWPLSLPGMILYFACYRPLKEVFISAKRLFSGHYRRF
....hhhhhhhhhhhhhhhhhhhhhhhh...........................................................
>A0A0B5A420_A
MIIQTTDEVINSVLSTMTDTQINDLASEVSSYEDYYLGWSIKECIERHHVQKSIR
.......................................................
>A0A0B5A442_A
MDWSIIKVDKARQKKDLEFLLERKELELARLSTSWAAHRFQPKIKLIEAAIEIINKELAQLGE
...............................................................
>A0A0B5A468_A
MNPVLDLLTKRIRELDKEIQILQRQVDNHRRVYADKEVEILMKEAELTSLLNHARELSRKEKEANGGS
....................................................................
>A0A0B5A475_A
MTLGSYDPVVHDEYYEAKKAQFGWTPDENRRLTERPGMTMGEIEEFMEARGIV
.....................................................
>A0A0B5A488_A
MISDGIEASIKGLHNYDETKYTNPHAYITTACFHAFVQRIKKERKEIAKKYSYFVHNVYDSMDDDIVALADETFIQDIYDKMTQYETSAFKTPGPKKSETETDGANLEFLYEPED
...................................................................................................................
>A0A0B5A4A5_A
MNEGLISFIKSLTPDEFIHRGPIHGKIENTMTEFEFNTEDEDDIEHLLYVAMTKRATKDILYAIKNPWGEFVVNINGEEYGVQWQYVGLACYSEPASSDEPIDVDNWYWEYGGPDFEVSCLWKN
............................................................................................................................
>A0A0B5A4A8_A
MSNKINRALCRFGVKHPAVLERTYFWLMMSISVLAGVGFTLAMLGGKSIVDQERMQQVYDDSITAIRAEADARVKDANAKLDAILNRIPPNVVNSAVKGAGLGSKP
......................HHHHHHHHHHHHHHHHHHHHHHH.............................................................
>A0A0B5A4B3_A
MSKIDWGTVTIKPEQTSQFKWDKRFIQMAHLVKGWSKDDRPVGAVIVQERRIIGMGYNGFPEKVIDLPERYASKELKRGLIVHAELNAILHVDSKLMLEDATLYATRFPCHECMKTISQVGIARVVSPGPEVDHPVWGESHRFSMLLAHESSIELVEMS
...............................................................................................................................................................
>A0A0B5A4B8_A
MTILYKRDAEWLLENVKYFPSDKMSMEVTLVSTAVINNQCGAKHLMTRVALHSNPEWPVTVKSLNPDKIEPIEKYSNHADFARVYGVSIEDL
............................................................................................
>A0A0B5A4C6_A
MKAYIPVVYIRRDKPVKFPVLLAHNIKGAVDEFLRQNPKYRLAIPLKGREFYTTITGEDSRVWTRRVVIMDVGLERK
.............................................................................
>A0A0B5A4E3_A
MDAFIFCMIWFFCGLITAVFCKLTIHALEPDDSELSSILGIIIVVLWPLALGVLVILIGCLVINYILNAIFALIDNLRK
..hhhhhhhhhhhhhhhhhhhhh........................................................
>A0A0B5A4F0_A
MNNWVENTALYPPAHIYAGKPQGKQEKNAVRICEELYKFNHGNKPNVLGELRSAWRDVVVASMMNADNDVKLEYIDKVQGTFLFWALVTNREIQKLCKQHPDLAEWYKTWALKNQEIKSYLYDCYPDTNLFQNVIAAHDALALKWKDL
....................................................................................................................................................
>A0A0B5A4F1_A
MTKNNPYAQFASDTNAEKEGIWINYDLFRVLLARAGGSNAAYLKAADRKHRAMRRQGSQGVIALQRLARELLVEACIKDWQVRSEDGTFLPNTIQLPDGTIAPFNKENVEAVIFAMPNLADALNAEANNEQLYLAEELQEEAGN
................................................................................................................................................
>A0A0B5A4G5_A
MRHFASSAPDALGLLSGCTSIVSAMAGVALTLSMLTGQSIVEQNKMQEIYDQSLQHIKQEADARVQEANEKFKAIIDRLPPSVVTSAVRGAKIEIKP
SSSSS.....HHHHHHHHHHHHHHHHHHHHHHHHHH.............................................................
>A0A0B5A4H5_A
MSVLLEISIRNAVTALENLIDIAIEEGAEPTLHISHSGYISDIFSVHEYGANQGSIKITPQVWASSSSDC
......................................................................
>A0A0B5A4I3_A
MNTHQKRFNILSIIVWTIIISVIIIMLTMSAAYGYIIVKAWFIIIDLDWSNGLQGVMQVLWTGK
.........HHHHHHHHHHHHHHHHHHHHHHHHHHH............................
>A0A0B5A4N0_A
MLYEFKDTRGFMSCNNTDSVLDLNKKIVELLKGKQFELSFEGGENGFVDRIRIADQDKWDQVREVLGRQWRDTMWFTKEEVKKYLNTVDEDVETFGLALEPEVSEQKYAVFTSEASGQFLMRRKDANLKEAEEFAAEWVRDTSRLALVVIGVSRFEEKTKVIVDKNEF
........................................................................................................................................................................
>A0A0B5A4N7_A
MKELLENYIKYSNMYVEIYRSDSSTDWLLDKLDAAGKALRKAASEKGLNK
..................................................
>A0A0B5A4P3_1_A
MATKSQVDQGQVDLNINQQVFDDVRKLESSLQGVLKVLNSVSSGFKGMSIPGVSSTSTSNANLGSQIAVLTRDVRSLLAAAKQSGAISQTGVPAAYSSAVNQGRVQGASQAARFSNNRVELELANAQVKAAERRFEILKSQDVLEEAQRRRTVTSIGMQTQARKELANMDKAQAEYSKALLANDEQAARLAKQELVSGRQRLDQLETELKLRQAGARVRLANAMDGGTRAQVNTADLQLKAVNESMAQMRAAQREQDRMMRASEQAAEAQRRQNTARAARESAQAERYAASYGPTNQTRQQAQDREAARAQSDAYRPARLAATQTQLLANYTATRAVMDSMRAGIQFTLQYEEELMHLRTITKATDDQMRGLQSTIEAVSNTTRYSADDLTNAAAALSETGVTINQMGGSLKAVSDLATATGAGFTMAVNTVTGSLGAFKMSANDTVDVANMIAQAVNSSRLTMDKLKTSIETAGETASQAGVSFKEFLAAAATIADSGTGTGQTLGNGMRQLLLDLENPSKGLKDALSRLGLVEEDINVKTQGLYGALMNLKTAGFTASDAMNVFEARSSSAFNALTSNLQKMESFQESLLNTDAATRANADQMETLGAQYDRVRNQTNLLVSEGLKPMAAVLTNVFEAVANGEGKLKEFSAVVQAIGALLTGGAFAVGLSWAAKLMGGLAALTFTSGGVAARMLSAATWAAAAGPIGLYVGAVAAAAGGLAYLISQLTKTEDAFEKQRTKVNESKAALQESTQAYDTIGRRISNVQDKMIAMNRDTSGAMLRREVNDVAKQFEEYGVTLDRSAIKKTEDLIDALQRLRNELGKRYSIDASILANDMETLAIRAGDKAGEVSRGVKGRPFMSGNVDRALALPGLYSGYSNFDFFTGAASRNGRRLGTTLTGAQSSGFLPIEE
..............................................................................................................................................................................................................................................................................................................................................HHHHHHHHHHHHHH..............................................................................................................................................................................................................................................................................................................hhhhhhhhhhhhhhhhhhhhhh....................................HHHHHHHHHHHHHHHHHH...........................................................................................................................................................................................
>A0A0B5A4P3_2_A
QLSTANVAQIVQYLRDSGVNGAAGAGAGLLEAFGLNGKKAPNDVNSIGQSISAFSDLRRMATLQRSQSSEGSADYRRAEAVIQLAENMNASLTKVQQAVLEQEKATRDADQARKTEASAQYRQSPEAQAMAKEVSDVVKTVNTAMASRASSPTQSFEALWNAVKQAESGGRQFGSDGKPLTSSKGAVGVSQMLETTGPEAARLAGVEWNKESFYNDSNYNEKLGRAYLQSLLSRYSGNQMLATSAYNWGMGNVDQLIGKGDPRVPGSGVTSTDFMMKLPAETRNYNQSVGTADYASGLGVYGAYNQLMANKDMAAARTLAGNKLRELTTALEAATKSGNDSVVDSLNEQIKAVNEAKSGIDKVYAGSRAAAEQAIGRTSQARQRSYADQIEAERRQLADEKDPEVVKAAFERIKALTNMTYETRIQALKDTNEAKFNPATGTTEYTQDINDQLLSLQQQWEAEIAKETANQKHEMENRYKIIGDNQLSTRMKTENVDFKNLIQRLEASRKGINKNLASDLNDAEINSGLRGFQRDQQLMSDPRYASRYSAAQREYMSRSMADAQDVTNKAQYEAVTARLREMDANVKTLQNLIGTFDKTVGSDQDGPLYAQRDQYGENTKEYQRLTKEIDAANSQRQTATEKLNSLETDRVAILQQQKDLYEKISQVPPRPANFTEGVDMVNKNFLNKNDPTEQAIAGYGSMIDTSKNSLATFLSDIATRSKTAGDAFKDFGRSVAKSLLDIATQYLAMGAIRGLLSLVGSVAGAAGGAAGASAGAGDVMTPTTTGFANMGGMARAGSIHRFAGGGMVPGGLARDSVHALLRPGEMVMNTEAVSAVGAGYLADLNTAGRREIQDSAPPRMPSQQREADMTNVYVVAPDHQPTMGPKDVLVTIQDDILRNGFTKKLIKQVAMGQT
.......................................................................................................................................................................................................................................................................................................................................................................................................................................................................................................................................................................................................................................................................................................................................................................HHHHH......................................................................................................................................................................
>A0A0B5A4Q3_A
MKMISLQTTIIAAAIALAVGGIGGLVSAWSLTRNHYIAKIESERSAASEAARIAEAKFNTTVANLKSASSRELNEVSTALQEKLNAAEKINDDYARRIATGSLVLRDPGASRPRQVSQDRSCPAASQRDGQTGSELSTEASQFLWGEAERADRNTEELSACQAVAASYWQLINKYGLEIEALTATMMK
..............HHHHHHHHHHHHHHHHHHH...........................................................................................................................................................
>A0A0B5A4Q5_A
MYLLEGLKVKGKPKQRTAVYKGGRKTAKTDIHRNNRKSVFGSPRLGRNPLDILLNS
........................................................
>A0A0B5A4Q6_A
MNLKPTITAVVIEDSISPAGLRVTTLALRYPRIVHAEFMTHRAFSRNAGSSRAIPTAKMLRQIRREPAAPVSWGRNQPGMQAGEELTGWRLWGVKATWLALAKISAFGSWIMMKLGAHKQVANRVTEPYQYMNTLVTSTDWSNWEQLRCHPDADPTIQDLAIEIMTALDVSTPTPLGFDEWHLPYVTEKERRDIPLASQLKLSTARCARVSFAPFDGNAQYDKEFQRHDHLVSSRPVHSSPTEHQCRPMGGTEMQFGNLRGWRQYRYQVEAEALQRDLASNHQPMILRRSWSPEEHALHARGKELVQRHMQQNVLRNLGTAELPITTTFTRGRVSAVGAPDPNPLSGQPGAEFILPFGAIRVQESLEKSSDHGGLTFHKDIRTETKGRGGYPYPLDPHFHDAPVKPLQEIQDAFSSSTQADPSPSSSSGAGSDSGGSSND
........................................................................................................................................................................................................................................................................................................................................................................................................................................................
>A0A0B5A4Q8_A
MDIKVWPRQGVSIRTLTEHQTFLIDGGVYMLCTIKSNKVVADENWIHAVSLSNGCLYSFASGQLVIHTVCELNCYEV
.............................................................................
>A0A0B5A4Q9_A
MKTKILKHIKGIKWSHNEDGGAYYKDVNGVDWYQQRNALPEGKIVVVVDSATNLVMAVIDSEPGKISLPVPLLCESVDVYQLECDMTTKKFESSYWNFENGQFVEVIKRNTPEENKTIQSQIIAECNTNIDILRDKVEYNLASDEDKKLLDIIKMYRIAVYDLDMANPTWPIKPF
...............................................................................................................................................................................
>A0A0B5A4R4_A
MSTGKNSRTTEDRPRHGTLRYTDQKTGQVSTAAPGTVWFSTYTMIAQEYWDSKEQKWVDLYKD
...............................................................
>A0A0B5A4R5_A
MNLLERVNKKEFFNHNDFSYHSIESATLFANELLNSHGLSDWTFKIVTSMKRNNIAYCNIYRKVIVMQARYFFCVDSAETENTIIHEIAHALTPGHGHDAVWKAKCKELGCEPKATTNLRSKGGFVTNWVLEFKTQREQLMTRDGVVQYLSPSVSKSVSKKSETKRVAKPTKLAMDLYISKAGLSNFLKAMVNLGYKESYAMVQWKLCESR
...................................................................................................................................................................................................................
>A0A0B5A4R6_A
MIPHIRKNSDEGKMLKEALAHITDKPWDDRSFLHARICKALRLSIPYRGWVAEYLENNRDELDSDQIAVIEDILE
...........................................................................
>A0A0B5A4R8_A
MIIYFSSRTHPGYWLLDPDGTGDFGGTFKPTEATQFKTKRECNRVVAKCAKAWHADVEQFHIFKQV
..................................................................
>A0A0B5A4S6_A
MNQDQPYDEAPRERLYSTKEAVDTLAKTAAVLRKVNTVQAAFDPDDPREPVTVDRQTWYTAANNLLASGTLTPAQERVVKNLKRTLVISGKKK
.............................................................................................
>A0A0B5A4S7_A
MKGEIPDREHRELHDHLRKAHRVISLATSKHDESERTKRWSVDI
............................................
>A0A0B5A4T1_A
MSHEQRRREAYYRVKWMRLYRSVGAFYDWQDLKIAEIELLAMDLSRSGMVS
...................................................
>A0A0B5A4T2_A
MPRCQPTPDKRRAGQAWGVAEDSHLMEMWQGGMTISQIARCLLRTTGAIQSRLHRSHNVEWWMRHTNLTPNLEPETMNTNLEWTSADQSMLDGLLQRKKNSDEAAKAEIERRYNALSHLVIEAVGEDHQVAHVQQLVSALMANANAFIQALGPQAALQAVGSVHAEDTILGKGRDHHINRSSAVRRIHLAMNSPSGSFSYAAAQRALDAMIELGLVTNHARRYSEK
..................................................................................................................................................................................................................................
>A0A0B5A4T7_A
MRTHFGVDIEPHGPNTMGMRWLACIGESKLRSDTLDGMKRMIQEELATQTLGCYLQYGKGEGPFLTKKAPAIYQESLCETKGGVTPTHWKLLVNGRWLRLYANNKGRPRNFVNTPEGRVEVTIDVRK
...............................................................................................................................
>A0A0B5A4T8_A
MSKKVSQRFTFPVAKLIFPYIVTPDTEYGEVYQVTICIPTKEQADELVAKMESKDARLKGTIKYTERDGEFLFKVKQKKHVDWMQDGERKSAVMKPIVLTSDNKPYDGPNPWGGSTGEVGILIETQKGARGKGTITALRLRGVRLHEIVSGGDGEDDPLFGGGFSEEEDKPEDVFGEGFDDEDAPI
..........................................................................................................................................................................................
>A0A0B5A4U0_A
MSELTTFEDLKEGTIFRPLHDDHTFQKESDTHGRHVYLYEGTGSKLFNKSDAVYIVIG
..........................................................
>A0A0B5A4U4_A
MSTQLKHVDGWNGGHWEIEGKRVVFGVGAFNYVMSNVAQKEFEATNRVTPVIEAVFEQGLDIDMGHRYEWTAVRLKAYVNCEGHKYSRDIESLDLSPELLAELYQTMGLQPRTGS
...................................................................................................................
>A0A0B5A4U8_A
MTSKAKWGNKEYPLFTVTAMEKCPTARYVGGTSVYLCECKQPEKCGGVRQARAEQQPKTEG
.............................................................
>A0A0B5A4V1_A
MFEDADEYPAKIEIFGWQNTDLDVNHPHYFCISGDGKGEEGAILRPNLKGAIDAPVKSLWLPGAFGQVFVDFRWQRRDVVFTVFLFDPGDDTASGFHTIDARWRACWDYVRESTIRWTYQDETMDEPDVRIIKARMLEEPKSYSTDPWEGKDPHLYHCANIVMTTACELPFYQAPNKVYTWVPEVGEFAAEVDFSTIEDTEIPGGFALKSTLGSGGGMQVVDGKWVWVSSGSVAAEQTYLYTAGEPETDFFEVAMKVSALPELGFNPGDTWLIGRSDDDMDNFVFCKIEYQIANLVALVTFGYVKDGGNPVPLSILPTVVTGVSPGDTWYFAGTGNTTFRLKLNDRVVARGKDTGGNSRVGADYRGVGFKFAAAPTYLFGQHEPAPVSLVAFRDVPTADEQELTFEVTNDGDVPCFPRWTLTGNADWTLPDYSFGNEEYGRPIEDADREVPLPHLPIDVGCVADADPRRRTLMADDRSHLQGRWKGQDLLYPIPHGTHTITVRVANAEDGFAMRLELPQWFTRPWGRVDEL
...................................................................................................................................................................................................................................................................................................................................................................................................................................................................................................................................................
>A0A0B5A4V4_A
MNYKTDVIERASLDETHSALFSKPWLVQHQDGSIEEFDTEEEACARQREIG
...................................................
>A0A0B5A4W0_A
MAKNLKHGLPVRGDVKILTYHRPPTASEVKRGYGATHYRDFPVEQCCHPGTRIMKKWFVAADDGLRYYR
.....................................................................
>A0A0B5A4W5_A
MNYAQSFAKWMRVYHEGRKALEQSIHVMENILHAHAMMVDAELETLGDQLRDYTNTVKMAKIELVKLEEVFEFPNMDNGQPTHHLGLSVSFDLRYSDDDKLKFKLVAYNTDIEEDPGKIELVVVVKPSFANEILIEPFFADGNPDKFATFDKFLLAQFGQRLRAQVL
.......................................................................................................................................................................
>A0A0B5A4X3_A
MSQYQNRFGENVVALYIHNNNEWVGEEHWQIIKLPENSFDARQYGKIVEFRRSNSSGTQGWVCGRLDLEELRGICDMLSAAIRELEDE
........................................................................................
>A0A0B5A504_A
MDIEEYCDRVKVFGPDRDIMHHHMKAMDAAFLKAAKAKQPKPPGVKNDKAVNQR
......................................................
>A0A0B5A509_A
MADIVYRLEKGSPLTNQEMDDNLRELDQNRVKTSLLGATVGDGIPVMEDGVIKEENLPPISSGPPVGSVSWWPKRESISNGQLPADGQAVSRDTFPDLAQMVIDGNLPVVTEADWLADPLKRGSFTLGDGSTTIRLPDYNGRSLGSLGAIFLRGDGALSSGANGLIQRDALQNIKGSVRTTYGAIGGSEGALATLAGVTDGAPQYNTSAQGNRLDFDASRSARTATETRPLNVSGVWTIQAFTAVTNAGSIDIGALAADVTELQGDIEILGPKVDALGAAFETRATRLRVKSRNYATAGSNAPSTVTAARITFRPYDVAGKPVTLNTSALTLNNDTRQVGLNGRDTATAFPSPSVVHLFAVTNGTSVWTLASTNLPEVGPTPSAGSEGLPTHFCYLTTILHNTSGFLQCDTIGSKVVMIGNVTVATSITSGNRYSINMTGAYPYQFAKGWGGTFYSTLTAGVANAALTLFAEWEMGANHVSVTAYSAANSSAYSYLRSEFPAGQYIWVYAGLSGPSSSFLGRIFLDDYEIYNNCD
.......................................................................................................................................................................................................................................................................................................................................................................................................................................................................................................................................................
>A0A0B5A517_A
MIGLRSKNDAGTFQVDPSYSNLVARGPRTNWGKMSPGNPFTQNSPPPAGTTARSLIVSDNLFDSPYFGWNWGYCYLFQSPTEAGHQAISGVPGLRVRNENTGAIVWQHNLRILKVTDAVYGATNGWARSYPAGRIYRIAPISWGGLSIIIDRGDAGMGDGSRLYESRWRSCYWNINGTTVSVEQRDDYDPILWDGPGGMAGTVGQSPHISFLVIDVTDL
...........................................................................................................................................................................................................................
>A0A0B5A528_A
MPHKGIPRFGSNIAGMTDADQDLKWVRVDTGVYQAETEEEIFVTMRRKESTYPEWVLTIWEKDGDGHRDAEVVEGPFDTKRTAQRVAMHYFHDTELWGYGATLPRITRSVLAAYNEGYIQ
........................................................................................................................
>A0A0B5A541_A
MDLILQIGALCVALTGIWGLFSKLQSRMLEPFQRSLESNQKTLEENQATMKLLEATTQTLAFELKENQHRWEDSYADRKDLRNKYEKLADKVEINQDTVIAHDEQIKTLFKLKEDKK
..hhhhhhhhhhhhhhhhhhhh...............................................................................................
>A0A0B5A554_A
MAIYKDKNTGAVVVTDSALVGDWELVKETVKKKKEEAK
......................................
>A0A0B5A566_A
MSEKEEMERSAASMVEQSIKETWPAWVEEIVQEGNRLTLMTSLGEVYEIYVEKC
......................................................
>A0A0B5A572_A
MIFKDINNQEIKDGDIVKITDCKWNDYDVYEIKYRNDDFWVMAHGEIVDLLLNFSNKNRYDIEVLND
...................................................................
>A0A0B5A585_A
MLVYLLHFKPPHGAGLGFDIRRQFVNEYVGVRSAAPFIDTVVVGTVFEEQLPFVGVKVNLAETALAACYCAFAFDTRKV
...............................................................................
>A0A0B5A589_A
MLYRSYSNEGTEPMTTSIHTNLNGNSAEYERARPRLQQGLDNIAAEHNASGLISVYSAAGMTRVTVEVRYRSGACLRDVVKYLDEMGVLD
..........................................................................................
>A0A0B5A5A2_A
MHLSTRDVQRLLTAAGYYNGGIDGDAGPKTLTAVDRIISGHTRELTDRNMNDRRRMIAAAQLVLKHAGYEPGLIDGYSGHNTHEAYNAWAYYQEHGKAESLGRDNDDDLFSGEPASGDWPRQRDVDTFYGAVGKNQTRIRLPYKMRIAWDTSDTVSSFLCHEKVADAMSGIFRRTFDAYGYKRITELGLDLYGGCLNVRKMRGGSSWSMHAWGIAVDLDPANNRLRWGRDRARFAKPEYDEFWRIVEDAGALSLGRARNYDWMHFQFARL
..............................................................................................................................................................................................................................................................................
>A0A0B5A5B3_A
MSLKKKFKTDSALANDGVWFDYPGQPNEDGTVPGFKLARKGSQNKAYTKAMREFTLAHTDDEGNYNTDNMTEEDAEAVELNVFVDGLLMEWRNFQPEDDGNVLEFSKEAAREVFGDPDWFDLRADLAKRCGHADAFKTAQLKGEAKN
...................................................................................................................................................
>A0A0B5A5D7_A
MSQDPLIGSYSKVISSGVSAQLQWKQDLFRRAANENRNAKLERNRMREEIRAAEKDGDFDWLDEVQAVERVRVRRKSTRKRVEVADSLVALADKLRLAWNIRDK
........................................................................................................
>A0A0B5A5E3_A
MSYHYPPLDEKVTWALGVIATLASEHEDYFLHPDCPYEGRTLVLLQALVLPPEGGGEDGQGAVLPPVQVTAEDLANIDSGLEEDLLRVLLELKRHGATLTNVEQSEKMAYFRTITSLLEKLVLLRERAAGVKQVKEFESAVLGVMEDVLDPEQRTKVMDGLRSILSKGRNDPVDLTMGEE
....................................................................................................................................................................................
>A0A0B5A5I4_A
MHIAPLRGAGGGGGGSSSKYKRTDDNLFSRDTVELVLGLSVGPIRGLTRGMKSFYVGGTPLMSEGGDMNFQSFNLGVKLGYESDGPVSYKLGGESSNKSVGTKMMSGTWISRQTEQTVRGVIDQLQVRINFQQLYRTDDKGDYNHTAQFYIQYKPASSGWWQNYGGEMVQITGKTTSGYYVDFVFDVPRINDDWLIRVMKVNPDSTNTNVCDMAWDSFQAITKSNRRYNKLALAHIVALATSQFGSIPDFAGVYDGRLIQIPTNYNPDTRLYDEITPWNGTFKTGWTNCPPWILYDLIMNPDYGLRKYYPQITVNRFDFYDAAKWCDTFVPNGKGGYQPRYTFNMALLEAKDGLEMLQWIAGSFGAVIFDDATGQVYLKVDKWEEPKMLFTPENVEGGDFNYSFTDMTTRYNDYKVQFVNPDLDWNQDQRRVYDPTHIASHGNIPTEMVMVGCTDEHEALRRGYYRMITALTETCSVTFNVARLGKVIDPYMVIAIADPTPGWSVSGRIKAYMNSYVQLRDPIYFTTVQNYTMTLQTVDGLVKVVVNPERVGTAFQVKVVSGFVPDGLPDRTVFSIEDNGNFGVAKPFRVMDIENIEGSADRFTIMAIEINRNKQAGADNCTPVGSVQYSFKNPLIPPPPMNIQADSGTEQMIIAQDGSIMARIFAYWDAPPNVLIERYEIEWKESDQSTWYYTTSPSESVFLAPCKSGVAYDIVVWAVNSFGNRSSALTLFNYVCIGKTAPPSNVKNFTIRRRTNDILLQWDAIPDLDRKGYEIRIGTTWETATVLVTDYSATQFAWTTTEGGSYSFLISAIDSSGNYSLLPTLQTIYIQGPSAVTGVIAIQSNNRIELRWTPNPEDNILEYEIREGGAWGTAVFLAKVKSTGYSVTAGSAGTRMFWIKAIASPGVYSERASFVTTDVAQLDDTNIIYTTDEVANGFLGSRYNMVVVGGELRMDSGRQRSEYIFPVTLPTRFRAQNTLFVGLDAIVDYSTTWAQATYPWDDPKARTPWVTPGDISSIGYKSEISLRREIPADVLHSWPLNGTLVSEGLSDRNPANILEQENITYGTGKYGRGLYVESGTPTPTKLRYTTIIPSTFSFSAWVRPMDVEDDVWFVMERGADWIAVVYNKEREAVMVTSTDSKQILIPFKINPGERYLVTLVQGSGDRTLYVGREDNTYAKGMVSAFPIGAITSVRYY
............................................................................................................................................................................................................................................................................................................................................................................................................................................................................................................................................................................................................................................................................................................................................................................................................................................................................................................................................................................................................................................................................................................................................................................................................................................
>A0A0B5A5I6_A
MNDPQAQAQPREPGDYMIQALQHQRNNAMDLLAQTQMSLGMAQQGLEQAIAQNKALNEMNEAMIKANAELEGELARLRSENQILATKLDSHAHCAQGEGVLTTLLTADNPPAHTPPPPQAQAGEPATARGSES
.....................................................................................................................................
>A0A0B5A5K3_A
MGMRTNEEIGGELNRLAECRKFIPNMLKHCLDAQVEVLEGRMTHNEIFDKWGEESTGEDFDQQLLDAVVEAETWMIEQCDEAPNVNWQEFKNN
.............................................................................................
>A0A0B5A5L8_A
MAYELPEQRPVYIAENKSLCKLVDAAILVLSRVDIEQINRLKEEWIPKGLREALHDENHPFWCAHGQAIFEDINERLKPFVPENCYFSTHPEIPELVGIFQRGDENNIKHRARASASMYMDIKL
............................................................................................................................
>A0A0B5A5M7_A
MALNKVQKKKFITDLMDSVKKQMLAAVDHMPEEWDGIELRHHIQRKFEDNKVAHEMRGNTGRGRAYANVVATNRKI
............................................................................
>A0A0B5A5M8_A
MKTATDTHGQFVIACNKRDDPRVTLFMLDRNKVRHGSNFWTEILDHNVLRVRVRHVADGIAGKLKFQNPRVLTAAEAQLAFDTNNELRGRDDDVDPEGAGWDAHKDWL
............................................................................................................
>A0A0B5A5N3_A
MLPPDLGPYVSFVNLKEAIKHRAPTLIDRINEIIADAVAEKVNLNTPSWPMDQEVLNEIAAETGCVILGIVTDHGMRWSATFTEHREQLEKA
............................................................................................
>A0A0B5A5P0_A
MVLTKVEDLPPHIIDVLRERGLSDEEIRISSTRELMEHWLHWNGIINWTESIIQAYETFKQASVK
.................................................................
>A0A0B5A5P5_A
MSHNPHRVPNHIIFSYGESGGQLQDFHGRHIGHLPAKLVDASRQRDKYPDGIIRSPEAMKRIGERIAHRYNSSHGEMIEKEKLVMTVALGSAAHPELGEFELLHSVGGSPMVKHLGSGRIWHLRWQDLIDLAVESGVHQERFLKDRKPKEG
.......................................................................................................................................................
>A0A0B5A5P9_A
MWIVFLILVFIGLNPILIPIVLMVMWLMLTTILVRLVFFRKPDDGEPKPDVAIGCLVAIIVLPMMAVGMWRDMPVPSFMWLMLVKLFDGVSYWFVTNF
HHHHHHHHHHHH...hhhhhhhhhhhhhhhhhhhhh..............HHHHHHHHHHHHHHHHHHHH............................
>A0A0B5A5S8_A
MKKIEGYITANNPLEDEMDLFRAILDVCIDLKKSISPTEATIRILEIKNYFHEKKATAATKAIKPPRERAQLEKKELQEIFEGNEKWAAYREPSCSRQELTIEMEDMK
............................................................................................................
>A0A0B5A5U5_A
MTSFGKIQIVPSYNCKHGDITSDKIDLFDTKIENEINRRMNDFADNLANEYSEHLDRKFVDEMFEEKHRQQRNDFDYRNATHDYVEGLDIEDN
.............................................................................................
>A0A0B5A5V2_A
MTFLTNTLNLRQEVGGTKVKQGDFGSTFTFTLTDEQGNYYHELNSKTATITLCDDNNIVYQSTTLVSDSSVTFNIEKAVQTGVFYLEIKIDNYIFPSDRSCLISIEAGAVAYDLKDLIPNYDVNMTIDGILSDLNRQGGSVVDLLNKMASIYSNALTDHAEIIQARGGRSSLDVRLDGLDAKDSSLQAQITSNDADIDSTNARISSIVASAGDGTIPSELVDSRTDFDGKVYSLAGDHIRSIGKTLSEEIEASFVLTNKGYIEYSDGKETAYNNTAFNYSNKILVVSAKKILLTSQFAPGGTNGYAFYDNAGNYISGSNVYSEEIMVPNGAYYFAFTAYNLDISKIKVKIVLPTDIINNRLYYLENKNPIKKIAFTLTNDGYIDYKNGNFTVWATGAFYRSNKIDVSFAKELLLTSRFNGDAGCAFYDENGSFISGLNSIPSTITIPVNAKYFAFSMYRMTPSDVLLVGGYTFQNVINALNQKDSPTANFNYSYAIGKTLMIGDSLTSGYYSIAPYSGNSINQNVPYYVGKMTNNEVKNAGVSGIYPSKWFADELPKYNFADYDTVFIWLGTNNGLTDTMAADVNAFTDYNQYATTETGYYCRLIETIKNANPDVAIHISTCFHVFGGDIPATNKVINEIATKYDLNVINLSDLTVTEHPELHLNNGNQHFGKAGNIFIANRIINDVNSYYDANQLKLEFGLTPRTN
...................................................................................................................................................................................................................................................................................................................................................................................................................................................................................................................................................................................................................................................................................................................................
>A0A0B5A5W1_A
MQRTDTVVELEDVNGEWWNLTTGDRGVYLGTGVKGIYDPPVKVVYEEPGNYPGSRYLSHRVLRRDLVFGVEILDDDGDSWLSRDSEWRKAWSFDRDCKLYITTPESGTRYLKLRLGESIEVDTETDPRGNSINRAAMVCIAGDPFWYEDDVLYTAITQLDTRFDPNAYSWPWPYDSLPKETLYIEVDPKDGKGGLNPTDQAIFPKWQLPGSTEKPAEPYIPGIPWLGAPRSPATVWTVPDYSFEDDEHANRRLRLPGLIGGLRTEEVQAVFLKGKPTAGYFKLGYDGNWTTNLPYNATTAAVKAALEALAPIAFGDVVVTRGSLSNESQLVRLKGGPTGGTFTLTFNGETTAPIPFNATAGAVRQAIINLPSVGSSDVSVDIHATDEVQVIRPIGEPTSGTFKLTLDGHTTGPIPWNATAAQMEAAIRALPNVGDGWLFGWFSDVRVTKGSGQYQPWKVYFRGNLAGRDLPTLIADPSNLAGGAGIDLRVTTEQQGSTSYIITFGNGLGGFDFELMTGNASGLTGGDNPQVYIEGVSDGSRPYMITFTGELSGIDVPTMEIDTSGLTGIGTISGEIKTIREGYTSPAENAVVDTDPRVEQVTSESGSQLWARMNGVRFRHPIPPWTKSKTFEVTVSGCAPGQMVALRLPRPWSRPWGLE
...................................................................................................................................................................................................................................................................................................................................................................................................................................................................................................................................................................................................................................................................................
>A0A0B5A5X3_A
MKRIEKRTILQAHLVPLEALDDQDVTRFAMESAWEYLLDRFPDGKVVESALDVKTFAPGEWDAQEYGLDASPDQHALILTTAVVLL
......................................................................................
>A0A0B5A5Z0_A
MAKLTNEQWSAMTQEDRDKFLRGLVTYTGKTVTGRFPAQPDPQTLDFTVQSRPLTNEEVEATLRRVMNEPPVDRSPLVDVDYASIERRIMAQHFTKGTDNED
......................................................................................................
>A0A0B5A642_A
MSPIIWIAILGFPFWLGLGEVLAALGVPLCRSFWHEVVLGHKPEFIGTWAYECSCGIVLEVWVGSD
..hhhhhhhhhhhhhhhhhhhhhhh.........................................
>A0A0B5A6B6_A
MPDLPPETSSTPRSIRGTIPSSKTAKLPSIAELMARAVDFVMMGSRPVRRDGAISDAVHRCDLVEQHSLLVELPPWAWHDRDLIRQIGEGARDEAYAWAESHGLDVEVNRVERRTFDPVEKHYVGAEWRVVVGRGTISEDQRVPGVLDEWVWSSRFRHWLAKFTAVGVTQRSALHDANVAGSLYVVPDPED
...............................................................................................................................................................................................
>A0A0B5A6R1_A
MATQQAAPAPVKKVPTRLVSVHVQEPLVPVLQGEIKSTYPGGISGFVNDMLRAYVKNKEQ
............................................................
>A0A0B5A6R4_A
MSMEKLINDVQEARDLLGMKRLANPKKTGAGKLQDMLSDLRMKLALEKQGTPVAPEQALEANQALEAAIDQEEALATAAAIQQLPEAKAVVKEPKVKKERGETVKDYACALLCEVVGQQDGRDVGMPYETVLEHVKVKFPDAKTSVNCLRWYAGKIRVEAHGYVGLKMPAIRQRTKKVEPVAQEGQE
...........................................................................................................................................................................................
>A0A0B5A6W2_A
MTLSRKDERRVRELKQVLEYAQTVPNRRRSFYQHTIQAAVREMIYNRLVAFSQEQLRKKLASEKGTGRATA
.......................................................................
>A0A0B5A708_A
MKKKLLVQALASIMLIEPVQGTVITNKRPHVVDDSYFIKQRSGGTVPPMEPQIKVFEDVELKDTAADEELAKFFKDSDGDENLAMTAFLSKYSADAPDDETEDERAAREAQERTDAAAREAMAQADATAAAEAQAKAKADAAAAEQQAKEAQEQAEKQAKEAQEQAEKDQADAAAKAAQEKADADAAAKAAQDAAAAEEAAKTPTQTGRRRA
SSSSSSSSSSSSSSSSSSSSS...............................................................................................................................................................................................
>A0A0B5A716_A
MAHPNPDELDAFTLRIPRSLKDQIDTRAKLQHRTRNAEIIHLLSKAIDDSVDSDNSLKRNFSHQRG
..................................................................
>A0A0B5A735_A
MRNIIATELSRAGAAQNAVVLAKGFMKFLDRHTGLDPDTGPAANVVINPMGIAAHNLQNAISALGWPGGAAWADHNVDLIQGYFFMWQATGDRLYFDRFLAAVDGYRVGFYAGQEIPSQRSIWRANYLLNSKRLYTNSGQTVPRGAPFDVPGGIPTPVANPSSATMGNFPRTDLKFAEILTLAYPKTQRQDHQAMPPSVFLTVTDFVSNLRDGNGGVALPYTPGAAPASLGASPRLMRRDNWSGMCDTAYQHPATYALLGAEAEYLNVAQMYNDSQLAYRDKSGILGPFATRFNWNRPDNTAGVNVWTMTDRPEDNAATFYGAARLWETMVVNGITPPVTLTATCQQYVTWLTSFLQANAGKTPNVFPTNWAAPSTTGDDATIAALHLSGVVSMARAGVATSALAGLMRACYLSIKANYTKMDPSSTHADMSGTIGPDPSQGYFFTGVGGIVLRALGQYASWATRRAPAFTRPVVQSRFLLESGAGRIRLVDGNRIMKEQGYVPKPPVVKFRLMLEGGDSALLRQPASGTGNLMLEP
.........................................................................................................................................................................................................................................................................................................................................................................................................................................................................................................................................................
>A0A0B5A740_A
MTNIKQLLEKGYGPQTIVQQLGVTITEVVTVIKETAMRGWGAPDNIHRIVSRKKAWERSWPEVDQPILAKVRVSHDEGKISMVQARDGDYIIQYAVPVISQPRTKWFTAEKEAY
..................................................................................................................
>A0A0B5A746_A
MSLTEVIDGREYTHVNGHTYLVLGLGHITLEGSEFPSVTFVGRHDGRIWTRTLDNFQGQHHTGVPRFTLVPHKCASCGTTENVHRDTLGWRCNSADCVVY
....................................................................................................
>A0A0B5A753_A
MDMLPYHCPSYPEPEPYMLAAWEKLNRDTLVTSNEFSFYEFERIGTDAILCKGKYRVATKGKKGWKLDGPVIPVVVTRTEINDFLARQTGPALTLKDAENRVRAQAELLVKTANELGVVVTIENRPTVPLAMGRYEMVLDIRPRRA
..................................................................................................................................................
>A0A0B5A756_A
MVTGKVPFAYLVKLHTWKDDPKAKKVELEIILEEVVCDNHEAINDLLGKHFPVFEAARDIVELDTQPVGPQAIMIMGHLVFITYDTPCGTEHDVMVDVDAHQHWDIPVDQFNKLVDSTNAAHKPEDENFTFI
....................................................................................................................................
>A0A0B5A758_A
MSNINFTAVESSQISGYHYNAEARVLTVKFNRGGIYEYSDVPDQVVDAVFVKSSSVGSAFAANIKNNPHNYPYRKIG
.............................................................................
>A0A0B5A761_A
MSNAAVMLVTYPRGGVRQRFFKCQKVLDSWKETMTVFKKAGAVKDFMITPLYALPKGAKVETR
...............................................................
>A0A0B5A764_A
MTKTTKTKRYTMLDMMIAVQTGPSVYHIVQNGHMEYAGTDWRRAGAQMAWLRIYRWGEVCFFKDGKLTETLRAPEYQEPPPPSEAVEIQVTAAMVKALREVIDDHRRPGSRLQVLKEGLQAALRAYYDNKGNGSS
.......................................................................................................................................
>A0A0B5A774_A
MSGKLNAKSLAKAAGYAVADSAQGYFWFKVLFPEERSAQTFNTDGAAWVDCAMANQLLDA
............................................................
>A0A0B5A779_A
MANNSPLIMADGIAANGIILWKADDNSGEPTSDINMARRIHSLSSGYSSFSSLYNLPMLRLIAGQSGRVHLKSVIQLPEALVQECTYHDREIQEYLENAPPGKYAAGTLVYRQAVLCLIQSVQVVSTYNGDGEKVEEVTYQVVSNSNETSVPEHHLSLLPNNFVRDSARFHQAFGLPPAYFTDLPQDVEVEA
................................................................................................................................................................................................
>A0A0B5A781_A
MATIRRITKEEFYSCGAFTNPKLFRRHAGPYWRYYRVLQ
.......................................
>A0A0B5A790_A
MEKYKLMLLKFLIEVIKPSEDEKVSVLYWTTDRFGDRISEISGIKNEHGKFRSGWSIMAIDQGGLHVIAAAERLLLAYSLVDSDPDDGYQSEVEAYEDMLRSLLSEGSR
.............................................................................................................
>A0A0B5A7F1_A
RLFRNLDNWGFWETGLPNENLHIATHDFYYSNTRKLFRLDCDNGQGVPVASRRFPVKRNTDYSINIQTFATGNIKGVTIYFLGRKANEKDKTFTKVVNVKTINGSPSVTRSVKWHLTFNSEDCDEGFIRIDNRGTTNGNASMLFFGEVDCYEGTTDRAWQASPNDLKDEIDTKADNVLTQAQLNKLNETNSVMKAELEAKASLDTLNQWVEAYQNFVNANNANRAQAEKDLADASARVTKLENDLNGMSERWNFIDS
.................................................................................................................................................................................................................................................................
>A0A0B5A7F8_A
MATELGQAYVQIMPSAKGIQGSISKQLAPEASSAGNSVGSLIGGKLVGAISSIIAAAKIGEMIVGGIKASLTEGAALQQSMGGVETLFKNNADTVKKYANEAYRTTGLSANAYMENVTGFSASLLQSLGGDTSKAAKVANMAMVDMADNSNKMGFPLKSSC
......................................................HHHHHHHHHHHHHHHHH..........................................................................................
>A0A0B5A7G9_A
MKKICATCGKSFETTSNRATYCSEECRKIGISEKQKLLMRKKRKEEKERKEAELKTNIENSTKPKKIRDIEKYYQKKKQELLENEKQFGYVGRILIEGIDIHDPNFEKLIMEKIK
...................................................................................................................
>A0A0B5A7H6_A
MDKEVVAVSKKADKNKKPILMLKDGKFKSIKDAQYFLNMKSNGNISECLAGRRNKVFGYSFIYQNSDLLESVEE
..........................................................................
>A0A0B5A7I8_A
MKTDPKPTKAQLDNSDEDVRNYIARLETAIEMARCELTLAAAYAEVMPHPTTNRAALIARIGNALTELGGPIERKTNGTD
................................................................................
>A0A0B5A7J3_A
MTERMKHRFQIYGSAFFVAVCVLALVAGVLWALWQSLHYPTVYGSYSTGYCVRVEDPRGVHSCENLPPRFYHVWTE
.........HHHHHHHHHHHHHHHHHHHHHHH............................................
>A0A0B5A7J4_A
METIADMKARARAQDAYGKWNTAPLWNEIARREDEARSPLHRFARRVAGFAGLALLWALSVAPFVIAAKNLFVSG
...........................................HHHHHHHHHHHHHHHHHHHHHHHHHH......
>A0A0B5A7J7_A
MLNGLLGDLLPTLAIVAGLVAAFFGYTRKTRKDAEKATRNEMENDAIKEYVKERKEIDNATPVDTVPNSARDRLRDRQAKRDRQPDD
........hhhhh..........................................................................
>A0A0B5ADJ8_A
GVTNWDWQLSDGDKSVEEVNVDGIRAVKLIKGSTTANTGWNFIHSYMIQRELIQPNTKYVLSFDVKPSVDVSFSATLIRGNRQAELTDTVLMNKALANQWTKVSCVLTSKETLSGDLNQVVYLAGMPTTNGNWLIIKNIKLEEGDIPTQWTPAIEDIQDEIDSKADAAMTIEQINALNERAAIIQAETEARASAEILNKWIKTYQDFVKANEAERAAAEKALVSSSQRVSTIAKELGELSDRWNFID
.......................................................................................................................................................................................................................................................
>A0A0B5AGH8_A
VDYAWDGVRGLPVCCVQHINNSGGGLGLCPHCINVGAWYNGWKFREFTPDLVRCSCHVGASNPFSVLTCKKCAYLSGLQSFVDYE
.....................................................................................
>A0A0B5CMP1_A
TAGSMAVIDQAGGRVLRNPTQTPCYGSYAKPTNEHGGITKANTQVEKKYYRTGDNGNPETVFYTEEADVLTPDTHLVHAVPAADRAKVEGLSQHAAPNRPNFIGFRDCFVGLMYYNSGGNLGVLAGQSSQLNAVVDLQDRNTELSYQMLLANTTDRSRYFSMWNQAMDSYDPEVRVIDNVGVEDEMPNYCFPLSGQIGNRSHEVQRNQQQWQNVANSDNNYIGKGNLPAMEINLAANLWRSFLYSNVALYLPDNLKFTPNNIQLPPNTNTYEYMNGRIPFSGLIDTYINIGTRWSPDVMDNVNPFNHHRNSGLRYRSQLLGNGRFCDFHIQVPQKFFAIRNLLLLPGTYTYEWSFRKDVNMILQSTLGNDLRVDGATINITSVNLYASFFPMSHNTASTLEAMLRNDTNDQSFNDYLSAANMLYPIPPNATQLPISIPSRNWAAFRGWSFTRLKQRETPALGSPFDPYFTYSGTIPYLDGTFYLSHTFRKVAIQFDSSVTWPGNDRLLTPNEFEIKRSVDGEGYNVAQSNMTKDWFLVQMLANYNIGYQGYHLPPDYKDRTFSFLHNFMPMCRQVPNPATEGYFGLGIVNHRNNSGFIGFDSAAAPREGHPYPANWPYPLIGTHAMPSVTQRKFLCDRTLWRIPFSSNFMSMGSLTDLGQNLLYANAAHALDMTFEMDPINEPTLLYVLFEVFDVARVHQPHRGVIEVVYLRTPFSAGNATT
..................................................................................................................................................................................................................................................................................................................................................................................................................................................................................................................................................................................................................................................................................................................................................
>A0A0B5CMS5_A
MGAVIAMLAAEGGTLALEEALGVSMAALETSAAIEGFAGVGEMMAASGMAGALEEAAMETLGTQAAQGMLSESLVGGGGIALATLNLSSGITGIMLSDFHGNGNRFPYLLKENQEGEIPAVLLSLTKSPIPGKKWGARRFVKKVGYKRKRRVKKRAQPPQEAEEVVEEERRYPLRRGPLFRRPRERQPYREEIENLLFVSAATSGVRKRRKARKPRCTRYYPNGNCQEKKGPKGPHSSKRRL
..................................................................................................................................................................................................................................................
>A0A0B5CRD4_A
YKKYGGSKSEEKVYACDQLGEEEEDDHWEDSFEEIPMEETGSK
...........................................
>A0A0B5CSK9_A
LDACQQQGDKQPTFRLHTDVAFALDRFTQLKTIGGNREDTHKNVTNLDLMDLPNGTFVKTLLSSCTYFFSDLEVSVNARGQVPSWAHVTWYPVSAPKSFTQNLYNDDDNDFMTLSSNVSVGFQGPGGNSSVATFAIPYTSLYRVLPTTYNGTTFHGGSTRVKQFNHTGFGEIFITGLEDVKHRVLIRMKRAELYCPRFIQAPHNSSTLSSRYKTTLAGAIEKQGATNFSLLKRAGDIETNPGPTAFSKLIDDFGCLSNSMEEIARHIGDFKT
................................................................................................................................................................................................................................................................................
>A0A0B5CSL6_A
MATAKKRKVQKGPTLLKGGFELLDLVLSPDEKTTLDVEYYINPSDPEGDQPKWQSGTLKLDKIGRQESGDTFIVWECTHFTRYRYKMLGERNFVEEQGKGPAGTGLILSGKRPLFAKNESGKEKRIYDPKATLTPVSKNEEMAFGYDMFDPLRNSNYYYSLKIIETKNAPYINHDTNSTTTMVLDENGVGILCPGEMLFVSAMDYECFASSGKEKIQMFSSLFTFHFRMRRVRSKLLLQDMFLERFRKETISNEKDGEVDVILQIGNNEEGRIPELL
.....................................................................................................................................................................................................................................................................................
>A0A0B5CU59_A
MIICQKEIKEIIITGADGELLATITDEEIIQHVEVTVELIEK
..........................................
>A0A0B5CUK1_A
QYALAKLCEPKVGPPAETRPEPVVVLFRGDSGQGKSFLSNLIAQALSKLLTGRPDSIWSCPPDPDHFDGYRGQKVVIMDDLGQNPDGTDFKYFAQMVSTTAFIPPMAALEDKGKVFNSPVIIATTNMHEHFTPKTMACPGALVRRFTYDYILAAKKPYVREKTETLNVRKALAASGHDCPCGLFEFDCPLLNGEALDLTPVRETPAVESVYELIELVYNEVMDRRAVSDLKILKQMGKYMTIDDIKRKKPTVTPFTGRGYQAGRAINASPEMQEKLLKYLVKNEHLDAALDFYNEECDEDVRDKWGSSIGEYLKVKTLWMKVKKYSHLFLTGLMLIGNMLLLYINNRTPDDKKKKKKNKTDDDTVKEGPYGGHAKPPVKVDKLKVNPLITTESG
..........................................................................................................................................................................................................................................................................................................................................................................................................
>A0A0B5CUK9_A
MKARGRAFRRQLGLPCLCLNSKPNVDCDVHFCDIDDDSDWDSDEDPIVNQVRKNIFDNYWRDRLMCPEVISDSE
..........................................................................
>A0A0B5CXU7_A
GSISRQLSSLFRRFDQLFLKVQQVVYTRYPSRDRGSDPRRRRGLSSIPEGSEEATEA
.........................................................
>A0A0B5CYD1_A
MFKNNILKYANTKMPLFNCDSYTKNVGVVCNYVSKQYHFRAHETNISGEPGLSCHWPPTSPPVKEFCQDLLRSTARARWFDLRYTHWVLTTVAFGGRTFSGALAPLGFKRLTRYWL
....................................................................................................................
>A0A0B5CYD9_A
MTAQTSAGLNQTEVLTRQPDSFQNSPFYRVLTKPPVMGLFFCVFICVFLLLWYILHKMCGKKRVIADSCRDPRRPAYEMMGDRWGQRRINP
.................................hhhhhhhhhhhhhhhhhhhhhh....................................
>A0A0B5CYG0_A
MASTRPKTRAPKKEMTMEDLAAQVQKLSVENKQLKKLLNSGDPTRPGADPVISTAEKEAKIAAAVSALCNVATRKIEAKVRAVTAKAVTRGQVEEALSGISLRVDVSMDETTRGGIGASADGSLRRRRAQSRTRNDAD
..........................................................................................................................................
>A0A0B5CYG6_A
MATRDYTNSHLRSWILHHLDAKTYPDLVWRGGDKKCFKLSWRKEAAEQSAVVAYCVERGLQVGYDGNLLECKRRFLRGLRENAGFEEWEHGVVRTHSGGWTAFRIKPLIDSGCFACVLDENSEGIINYLEQVCGVGFEPGMPLPAPLPTLVPPTRSAYARAQRLGVPEAPLPHQSVPFWRLRIQVFYFGALALDHSSGDRRGVRLHPHPVPRPGHLCFYGTGFTVWFPPPEKNDTLTQDQIAQIKTLLVAYTEGLYVHGNETGVYVDNRSKGILYVAGNDSDGDVSQQAVMPLSKRQIFYFLVSCGSLPFLRYKIAPRPATA
..................................................................................................................................................................................................................................................................................................................................
>A0A0B5CYI7_A
MAWNCTFFMWCTWLFSSLTTGTFWLISLAQYACDNPSNFFTVIVSTVACFSLLWKSLGLYFHRSRAQRLNPLPSNFIPWITACCVLLSGFSLRDATLLVKSCIAIACIFQIYIATLLFVIKTPRCSLNSTSCLLVLPLLVIFIIFTTTTLWNGHYKIVPLLPPMIVALAFYGYVWLSLQTNLLRIVGSWFAIYSALLGMYAVTETTTVSSLTLALSYSIITANTAIVAICIAVKIAWRITNHGTCLFIMLQGIVLALHIVAAEIGVHIIHTTTPESKLGFFIFSGLLFAAFVANFFYHAFYRISFWSANSHWMLCIGSGANLLSILKFKPIGTEALSVIILSVGILLIGLLQIGLTACIYRLPGLFTPTRVETTPSTRHYRRTRSRSQEEVNIELDILPQATPTASGAAEEARINTTPAVNQPRASGGTPLRSISLPLSLLSDPQHTAQRVTLSEVIVDSPTSVSEIRQFIAFPSSPTTPCLLPPNIPLPPLPIASTPQTSFYELEGEESSEYCNVGEFFEGACQGGQN
......HHHHHHHHHHHHHHHHHHHHHHHH.......hhhhhhhhhhhhhhhhhhhhhh..............HHHHHHHHHHHHHHHHHHH....hhhhhhhhhhhhhhhhhhhhhhh..........HHHHHHHHHHHHHHHHHHHHH......hhhhhhhhhhhhhhhhhhhh.....HHHHHHHHHHHHHHHHHHHHHH........hhhhhhhhhhhhhhhhhhhhhhhh.........HHHHHHHHHHHHHHHHHHHHHHHH.........hhhhhhhhhhhhhhhhhhhhhh........HHHHHHHHHHHHHHHHHHHH.......hhhhhhhhhhhhhhhhhhhhhhhh...........................................................................................................................................................................
>A0A0B5CYJ3_1_A
MLAGRHIRPTAVKYPLAPVPTDPGFAEFMHLDEAWFKEAGAGLTAVTGQDTLPPGTGLKSDGSAVRVAVAMIGNPKSGYLAAIRGPKASGFPGQFGFPGGKVDAGESIQDALKREVMEETGLTVLASRLIFVHKTPEATVYHFHTDTTGDITDNELALGKISTPWRYVNAGELALSEIPGMADALVAAENVLTTPQGGLPHGTSKPPSCSTSFDRRLWLSRQNINMPPGFAAIFINNYDLLCTIHAMNLHLPDADKIDLKWANANLPPGGFSPSQTPPVTSGKYTVGVWDGSKWLGNGAESDITLLWTERNIGGQTYRHYDCLTKLDKPLAIFPQGTSAAVYNVASSSFVDSIETGARTLETPSSGGYKRANSNTTLLYDEIMRQDVKATVIDGPEDIYEPIELPPNFRPNTTTPTRDDLMSLFDTVTPENQTTTFNVLPGLAIGQLETPVVSMRSELPTKHHISFWHSGSVTEHHRVSYDAGHEGATTTLDIKKTADDLGRVFPTGVVHAAIAPNDPVGRHFQQTERTRFANAITTQRDHPGANYSDLAHRLTSLAAAFAMDATAGRLVQDDGAMVFDAFGNPGFAGLYGGIASEAAHHQLPANLNPYTSRYPGSWQAIWPGAVAAHIISAAELHEDPTGNYRASFISLPIAKGLKSVPINANRNWLLIFGNVHRRHVASRPPLYAVAPGVDVAKSHFLMPFDESPRFFIMSPELPPVAYQNEANYTHAAWNLDSVMDCIRVCLLNFMPFSDFMEGLSRTVRMGGVFPISQLRNLPVHHSIAYPAPVAGGLDFVWEVAKRLCAYRIKRARATELREGFTHAGNDEGWANQRNAWNSLVEYGACENVDGEVYGGGNLHNPAIAAFNNVAGFGGGLAGNAVEYANNAHMGRARVYAQAAGWSNFFRDVPLFV
...............................................................................................................................................................................................................................................................................................................................................................................................................................................................................................................................................................................................................................................................................................................................................................................................................................................................................................................................................
>A0A0B5CYJ3_2_A
QDGADLRVDIDTLAARVAELSADEISELMIFTADYAPGNMAGINDNVTFANVFGTVASNYDPLQQYNMPAAAAAVAANPLMGNQATNGIGLRIQAMLAHAWQRADKVLTTTGVWEHVTTRIPVGFNRLRTHLMNEGIYNTDQASLSATTVLANTNKKRFATRLATLMMQMRVMTDVTAHKMGLTPQLLSFAEGQINFGADLFPDAAGVRNVDIIKRELIRTELRGLEVPSLENIIEDFVAQVTAAHGTAGYASDMKMHHDRHPRWTRLAMPFCTDDFLTVDGNDSDTNQWMMRQVLCAFSPFESRILLPINGHVGGIIKRDLDLFGTVGAGTVDPLDSLYIKDSAGITLPEVLVGMKRYVGATGMNLLFEPYLDLRRDDTHHLTARVNFNSWIRNRRTKNPAAAYYFWQGADAYEYHEAWLHNISYTAGIVTGGAFDAQYDFVRPSNPFVLRSLIPGSGSPTYVLGHDNAVMTTSAGVDANNLAPWQPVDRARPQYFNAANGTSRLLHLGTYMNGLGTRSRAATYDVTDVHFGSIQGVNTSRTFGARAVHDIRYALMLPWVNQVFKGSALSMTRRIELPQRNAIAHTPSAVGQANAARFVAFPATRTALNTSGAHVTLIDRGIGAAGAQVPVTLWLYLSRLAQERHRVQTYSVVFQMPPVTTEKTCYSATSNGENAYFPGLRAFSYNKKGLDAIPTPSIPALTESQSTPPITHSFGQLLTAPTYNANPILAGTAANSTPPPESVGDKSVSLPIPTMPQVPRGRAPTRFTSTWTFGRARSNSVASTASRSPSPARHPPAQPQFIRIRSPSPPPTAPTSTIVQPEPESAPPARSSRQRRVRPSRPTVEVVEERTLSPAPEEIKDGDRPLTPESLPDAVEVKPIDISVPVFKPIARDPNLMNRFTGMNTVGRNF
...............................................................................................................................................................................................................................................................................................................................................................................................................................................................................................................................................................................................................................................................................................................................................................................................................................................................................................................................................
>A0A0B5CYR8_A
MRKYTRNTYTMSQKRKVNPQSAWPKKRRTTTSSRKYLWRRPVTKNRTLKLKMYDDMVVSGGKASHLINYFLSFIFRRSGKDYPYTQREKRETKTQLV
.................................................................................................
>A0A0B5D178_A
MKQEELDIILENHGKWLLNEGGERADWAELEE
................................
>A0A0B5D3J0_A
MSLDNQHRHSAALECLPTARKRAGIRAHLAVYRRLIKHRSLGDIFKFLSICSTREATEDAQFRIFFEVTLGKRIADCVLTVESKNQKTCYVVELKTCLSGFVFPGSAIKISQRRQGLEQLTDSVAYIGRAAPKGHENWSVRPLLLFKNQKTLKTIHTESSAFPPTFINTTSVALNGFFNQWEDARVRKMLYAIPAKTHATNNLEFLDPASKQRSVYSQTIVNGGKKKRVRDAKSTAGAQGSRAEKKPAPARARQRAANAPTGNGDGYARHRDDPRHGRRFASTEQKPRRNRTVNRPATQNRPSDAWRHVRGHNSPRGRGFYGKPGSPSGAPARSVHEPKPMAATVRSVVQ
..............................................................................................................................................................................................................................................................................................................................................................
>A0A0B5D3L3_A
MYTLSLTIYCILYIGYCHGLIPNPCCDIVPLTGINIPLPFEITSFHFTDLAWCQGRCVATLRYKVGTITTELCVNGFHLRAFFIRILSSLDFSVYQEEVDLLNYVRISLDDFLAAFKDTHSDNESITTRQPVLDLTTFKRIPAPRTRKVGARRGDLWILGSRQ
SSSSSSSSSSSSSSSSSSS................................................................................................................................................
>A0A0B5D3L7_A
MPRVKTQPTRPQGSEFMFPDLHGETHAGMESQNICPDGQDLLGSYTYMDPSGQSSQTTHNGQGNDGTVGIPGGYITGDRLLGISSLGMYQEGTGEGAYLKKTTACRKRSAALIRIEPGTSITEPAPSHDGGASAKLLKPEPNSSRCYFMSQHSDTSDGRVKRARQCKTSGKNKVQELQQELETKTNQLAVLTAHHEALQKHTSFLEKMVMLMCKNGNKKPTS
..............................................................................................................................................................................................................................
>A0A0B5D5D3_A
MCVLMRLIMFWITITLCFICQVILVDSQDGENVTCVTPHFDRFMVKTKNQNENYAVGTRVEIICRPGFYNLQANVYVECLSDGMWTTPNAECHRKQCSNPGDILNGEVIITDPDNAFKFGTNITYKCNTGYLLLGATVRTCLLKYDSNSVDWQPAAPICEIEKCKIQPNIENGKYYPVQEFYRYLETVTFTCDDKEFSLIGNRTTTCLTNGTWSSPFPKCERITCKAPNINHGTLIVGSSSVYKHGQSVTVGCDDGFTLHGSKMSTCEYSSWNPPLPTCEPINKPDTTPSNPSTNPGTTKHKTTTTEIPKPNTPTPTTPNPKTPTTPNPKHQKTEPPKQTKPTPSETPQQNPPISPPSSKWKRHVVLVLFASVASVLFVLVSVYCCFLK
SSSSSSSSSSSSSSSSSSSSSSSSSSS.................................................................................................................................................................................................................................................................................................................................................hhhhhhhhhhhhhhhhhhhhhh...
>A0A0B5D5E2_A
MAEGGSDFTEELVRQMRARKPRWDESSDETDDVDTESTDLDDDEVFPVAEARGPLRPGNQNYDTPPSPSGTPWELLHPDELYAHPRCPPRRAAAPGGGARPKVSAFSARLQYVGRQSLDDRETRQLTSAQFSSGSEHDYAEIPDYPVRQVGSGGKGQATSGRRGGISGPSSSKPSHGAGLTRKTKTSLSVSLRNLLRIKDDDSKVRGPSPVTVPVHLMQPHPMTEYRNAFLIYLEGVMGVGKTTLLNSMTGVVPQENVLSCPEPMKFWTCVYSNCLKEQRSIVKQGAGGKSITSARMYACQSKFALPFRATSAGVGRNLQPWLVGNGGTKPANWIVFDRHLLSATVVFPLVHVKYNRLAPDHLFQIISLFSAHDSDVVVLLTLSSSEAHRRIQSRGRKEEKGITQNYLRQVAWAYHAVFCTWVMMQYLTPEQMVQLCVQTVSIEDICNMNSRLTHRFLTLTKLHEQSMIPMVSEMLATVREHVTLMEVCLGFFKELRKLQILIVDAGEYQDDACGLWGNIYGQVMSNEAIKPRAVNWPALESYIQTLNNLESNEAH
............................................................................................................................................................................................................................................................................................................................................................................................................................................................................................................................................................................
>A0A0B5D5G3_A
MGFGNINRAMGLCLMMWVAWIAPGLSVCPTWHLTDGKYEAVYRHYLKECLRQEGAGNPDGPGKNEGSGVETTPKVNPPVRPTVPTSGQNKVPSETAPNAKLSSEPPRIKQVNALRVATPRSAQPIQAVKSTTLESQTGGKTEDGHRSAFFLRADEMLNPYVVMSFRAIRARSAPEAEPSASYRIALTRTDRTAERPSFI
SSSSSSSSSSSSSSSSSSSSSSSSSS.............................................................................................................................................................................
>A0A0B5D5I7_A
MNARCVMLMSSHGNGPGTQRHVPVDLFRACTLDSVRVAMNVDPERVGTCLRLGAPILTFEDQPLQPRIGQFAVTDNTVAFANNSVARERRMPVHFSSVGVRSPGNLVLR
.............................................................................................................
>A0A0B5D6J7_A
MSVQSRLFDLGRHLEADDREAVLWLFDRPLSDNTAEGFANGLCPNVGEPGIPIPVLLEAVFLVGRLDLISKLFLLDVGFIVGRLRSSPSYFSPYKHLMLSINRQLSEKDVKGLVFLTADQLGRKRDGSPTFLRWLTRMEKAALVSPSDCLVLRDLLRAVSRRDVAKIVAANTPG
..............................................................................................................................................................................
>A0A0B5D6L2_A
MSKIESFLNGSSGWADLNEADLREYLAAQKQREAEIKSLSSKPGETKDAIGSRAVVEQARNDAKNPPGKSKMSYEPKAPRYSFEDKTASNRLREVIGPDPFAEIKSFGENLYVPDASYYAKIGDETDKVMINTPKFVDAAQGYHKLFSRMYRTQLFYLQTFEAQKHAGILDTTLETYYDAFMRRLPRESWPVPGPDVNFLSSLTTSSSGVYGYGSITPWLPANPSLDTAAYPAFFASMNAVSRIPNMRLLADEAYNYIGALTEVTDLNATAQRNFSRFFSIGQTTHTRAYFLHRPNGSDPFSTTAGTGPGASAGVAPTSPRDRGTYNSNFGNTHRANLCSPFLLTNPSSTTRAVQVTYANADELFELMHGFNGNPTESWNSHLLWTNTQFWSAIQSMMALYCRHLSASTTLDQISPVGVTTSHVIVRAHTPLNPGAQTGRFVPADTDWSIQADVYNRDLPGSARVDALTCPVNISRIDPTGSGITRNAGIAARANPLTFEGNRAGGPYWYKLKPVLHVAHLEPHLGYSSIISSVYHSQTPLRSTIPEA
....................................................................................................................................................................................................................................................................................................................................................................................................................................................................................................................................................................
>A0A0B5E459_A
PEVKVRPIKEVAPGLGVQTVDIKIPTESMEVQTEPAKPSAASIEVQTDPWMPAPVAAPSTTRRSRRKYGPASLLMPNYALHPSIIPTPGYRGTRYYRSRSTTSRRRKPPASRTRRRRRRTAASKLTPAALVRRVYRDGRAEPLTLPRARYHPSITT
............................................................................................................................................................
>A0A0B5E954_A
SAPASTVDAVIDSVVADAREYARRKSRRRRIARRHRATPAMRAARALLRRAKRVGRRAMLRAARRAASGASSGRSRRRAATAAAAAIANMAQPRRGNVYWVRDASGQRVPVRTRPPRT
......................................................................................................................
>A0A0B5EAD6_A
HRATPAMRAARALLRRAKRVGRRAMLRAARRAASGASSGRSRRRAATAAAAAIANMAQPRRGNVCWVRDASGQRVPVRTRPPRT
....................................................................................
>A0A0B5EAH1_A
PKEEAVAIPLDHGNPTPSLKPVTLQQVLPVPPRRGNKREGEDLYPTMQLMVPKRQKLEDVLEKMKVDPDIQPEVKVRPIKQVAPGLGVQTVDIKIPTESMEVQTEPAKPAAASIEVQTDPWMPAAMPAAASTARRPRRKYGPASLLMPNYALHPSIIPTPGYRGTRYYRSRSTTSRRRKTPASRSRRRRHRTTSKLTPAALVRRVYRDGRADPMLLPRARYHPSITT
...................................................................................................................................................................................................................................
>A0A0B5FVT0_A
EIRNANGKVVATEPTRIKNVAFDFFQKLKQSGVRVGVNEFVVIKPGALCVIDTPEGKGTGFFSGNDIVTAAHV
.........................................................................
>A0A0B5GDV8_A
YGDTSVMYFHPPAEMNQQDVNDTIREDVSAEAVNLYTKGKTREEGETVNSFLRDLNDRLYEFMAERMVYVDQKGKQTPLSRCRETKHFFLTDDGSGVLRVYLKDLFDNSMICKLAYENTATVTIHVAKKMYLCLVHELEDGEIVDTKEKLRGVQAIKNNAAGATKDFNTDMVYACFRGWAIVYNKEVEQLKGLYSYKSWGSVNREGDEIMHFSEKPEFDEWHACTNYEKMVCEWCRVENVTTEPCTESAEYVIHRLVLRDSKSK
........................................................................................................................................................................................................................................................................
>A0A0B5GQL0_A
MDNASDITVILSPVYFDDILVFSETERDHEKHLILLQICKEKDWVLFQTKKKVEVSPIQFLDAIFGTIVINFTHLSSAAELRKIFHHKEYSGSSSIFTRQISTISKILDPHDSHLVSLYCA
.........................................................................................................................
>A0A0B5GSZ1_A
GATGPRNVEEAMQGFYQICDTGLNTENQFVIPFISPVDYHYTTSSTATDVTVGGYLNIFQLNVLAVPPGSPSVAQLLVFFAAGEDFEFRAPTTPFMTTQGDPVQPGEIGVSAPQTAANSSEHPNEIPFSYGSMSHSNVKFWWDRFFWVDSFTLNPANASTYNYQQVAEINLTPSYLTDKTPELAFARHATYWRAELEIALLCDKNGTSSVADAALTMVWYPPGSRIPSGNVTPKTGKALSLPNSIRRCGAAPMAVGSGNRPLLLKIPYTSPLSAMPITFCGLDRFTSSTANVGIAPGSTFGTLLITSDSSALNTPIGPLHLYVRFRDMQLWCPRPGQYTKLSTATTALRLKSIISEPTSVTRHTGASNEELLLQGGDIEPNPGPVFSKVWNDIGKLVSDKCCEGIYDLKNMFQTLTTFSKWHNLFDDEFKAKWLGRIFKAIGIGILTLRAASDPMLAA
..........................................................................................................................................................................................................................................................................................................................................................................................................................................................................
>A0A0B5GUZ1_A
MISTAYAMLLLTKVCWVPTTEPILREPGGRYTTMTKVWHHTRGIYRPCSAPDVTQVALDLQVIERLRYRLSKSVNKQEKMYLQGTVDGIVKPDTTKKWHLQDPWKTHFEKQLKGEL
....................................................................................................................
>A0A0B5GVF1_A
RSSLNLTHNRTKRSTDGNNATHLSNMESVHNLVYAQLQFTYDTLRGYINRALAQIAEAWCVDQRRTLEVFKELSKINPSAILSAIYNKPIAARFMGDVLGLASCVTINQTSVKVLRDMNVKESPGRCYSRPVVIFNFVNSSYVQYGQLGEDNEILLGNHRTEECQFPSLKIFIAGNSAYEYVDYLFKRMIDLSSISTVDSMIALD
.............................................................................................................................................................................................................
>A0A0B5GXZ5_A
MSTTTYAPDLHVAHNGVVHAVEPGTLSTRCPATLPAAAQITDAAIDCPTCIRNGWHWAGKPLVGGPGFLS
......................................................................
>A0A0B5GYB5_A
MKLITLECHCTFKNSYIFNYLGTSYGRGQSTGNLRIRDIPYPSTFFRKPMKDKSIAERNRVCDLYEDWFKKQANIKGSPARNTMLDLLARAKAGQTINLQCFCRDEVNNRNLHLRCHCETIRNSLLKHLN
..................................................................................................................................
>A0A0B5GYB9_A
MKLIPNQRNVIVKYGRTIRLHKGFNPNEYRHWYKGKQVVFYYEIN
.............................................
>A0A0B5GYC5_A
MSESKTITIKVKPDNSSEELQKILKQFKMETEFSQDTFTIPFDNHVIIPNGPLLFILPDRLDTCVCLEPHEFEILNKEG
...............................................................................
>A0A0B5GYD4_A
MKLLNIWVHPTEPESWFHHFKLNNQVIRFIPSPKHKICTCPLRRIPNHFVKLDKQLTVLRTV
..............................................................
>A0A0B5GYE3_A
MKSKIPQDIKIYIEGFGGKQDRKKLRKYYHAKPEVLTRVI
........................................
>A0A0B5GYE7_A
MCSKCGQPDCLGVEPTFEVTQAEKITLMKLGILLENGMDTSIPPEAKKSLMFVTKIIEGVVADKAPFVAIEKEDKAFELYQEYISQDEVIQDLPSSPNQPILH
.......................................................................................................
>A0A0B5GYG0_A
MFPNINPESPDSINSIKDTNDAQRSKAKAPHFALQYLGTWATLVANCGFSKDEAKRIEERYKRMFKVSYDWVEAKLDQASIDGYVTLAFGLRLRTPILAKTILGNGFTPKQAAAESRTAGNAVSGQSYGLLNSRAGVEFQERLLNSEYALDIRPSIHIHDAQYFMIRDDVKIVEWVNNNLVECVEWQDLPELHHPEIKLTGELGIFYPAWHNEITLKHNSSQIDLLNTCAKGKAKYYVKKYLSSLNQTELSELTSKYTIEVFSEPKDSIEYLMGNHLFDVYKLIK
.............................................................................................................................................................................................................................................................................................
>A0A0B5GYG4_A
MLTPEQESKILRVTKLVITAGTNTLVKYFIIGLVIVQIATLALNQLRIGFDSTDGEKRSGMTLRIDYGTGCHYLESSRGMLIQRFNPDGIQ
.......................HHHHHHHHHHHHHHHHHHHH................................................
>A0A0B5GYH3_A
MADVINITTGVIDGDGIFDKFMQVLKLHLQGEVTAGRITGDNYAEAYIAMTNLALTQAVGYSLQGILTDQKVKTEQAQISDTVDGVPVTGLIGKQKEVYAAQIKGFKDDAFNKATKIAVDVWNVQRSTDESIAPPTAFTNNEITNRYNELITQIKKPN
....................hhhhh.....................................................................................................................................
>A0A0B5GYI8_A
MKLHELDKPKEIIGIWKYYYLPKYHVRVYISELIGAVGLGN
.............................HHHHHH......
>A0A0B5GYJ3_A
MKLIKSLKPLTNYVLKDSRLYKSNPVMDRYILTNGWLTYRYNYEIN
..............................................
>A0A0B5GYJ5_A
MQLIHNYTNSRKKVMWFNYLDIVYAYNSYQIVQPNVTTTLLNSWLNSDRFNKLKNIVDSLA
.............................................................
>A0A0B5GYL3_A
MTGNTMKIEIGNIIRCTHVLGYTAVLAKVERISACGKYLLLKSLETDNLHVLALAKLTDDNTIVFPNKQLDTTYPDDEE
...............................................................................
>A0A0B5GYN1_A
MKGSLNLKIDLGWAASVAVLVGLLFFAFTRIALARDIANQLDTLCYREALVSSILWERPQLEEVYYRQCLAELNPDKVTLVFNTNVWSFSDAFPNAKNIFFVLREPIESDKIISDFLEKKEKRN
SSSSSSS.HHHHHHHHHHHHHHHHHHHHH...............................................................................................
>A0A0B5GYN6_A
MNIFVLDTNPKLAAQYHCDKHVISQMKESVQMLCTALMYYGNPVPINASGSEYKEAYPNHPCTKWVIEGLLNYQWLWDLTMALVEEAEFRFGGEYHIASLLRSGELPRTPEKYHQPPTRTPFANATADWLKSGANWDVPASFTTLTIVDVYRLYYIVDKRHMTDVWFEELNIHYKDAHKLGKVQWDAYSIWTKRGEPPFMGDRFYRQMCDHFGIKSAELLNLARHPDSEEAIKLRAKLEKKMGVKKSGTATSAPKKKATKADYLLEIRDMFGLSDGLDDLLKLTAEDLVKLRMFLPSLVEQEVVIEMPSGRLKKPYIDAISSQLTCDVDWNKLTIVGLKQLIELFS
..........................................................................................................................................................................................................................................................................................................................................................
>A0A0B5GYN9_A
MSYLIFTSPKQLVSLPVILQVSPKNTHCFAGVSFFNTNGDEVIPTAGSVKIEAKHLTNNRYSDTVNGTIDVTTSGEANWGGNVTEVKVSILTAIVGAETYQLKVVQNLT
.............................................................................................................
>A0A0B5GYR3_A
MNGKQAKTLRFIAVAIVESQKGNLLPKLEPKTFGSHNAPISTKRVRNSLDKRMSVTTETLAYPEGSVKRVYKDLKSGKISYDYDVTEDGLKFYAVPA
.................................................................................................
>A0A0B5GYT7_A
MLRKPKDSLVWKASEACDYIAEGYQVDLVIPSETVIAAVRAQIAIFLCTRYGYSASNSQALVEEKVQFIRNCKTPRNNVKIV
..................................................................................
>A0A0B5GYV3_A
MADLIIKEPVLDGQQTGPVSIEVEGLNSTATILDSLLNGQGSEIHVAVDEGLQVVGLESLVELQAQLGAIEGRVNEALQSIDNAVELANDTVDQLNQAAADLLALVVRAETASDNAKSSELAAAASQVAARASELAAAASQAAAAASATNSANSATAANNSKNAAASSASAALASQNAAKTSETNSKTSETNAASSASAANTSKNAAATSATNASNSASDALASKNAAATSASQASASQIAASNSATAAAASQSAAANSASEANTSKNAAATSATNAANSATAANNSKNAAATSEANSAANASAATAAKNLAQKYATAPEDEVVELGRYSAFHWAEKAKHFAQQTFVSAGTYNPTTANPYPSVTGVTRDTMWLIKITDPSGRFTYTTGVLAGTTVTNGDFLFYDTPANTWEHIPVGIAGVLEVNGKSGQSVTLTAQDVGALPITGGNISGLVSAHRFTARVGSEIGIVIGGNASAAWITPVKSDGSNDFANQLAFNPTTGYWTAQGHKIYTAGQKPTFTDLSDSGLWLAPNAGRIRVGGNTDLVAGREDKGFLPRKEGVGAAAVSYLGTTDWWFGEAWVNSYRGGSVNVTGEVRSTKSSVRDWSFSQHSNGNLELRHGVDNTISLYIVDESKAFYAQGALFENGSSRVYSTGNKPTAADVGAVSITGGDIAGSLLIADHSSAYTARMMFTNSSGTAYIQAGSSSNNAGRIVFSKAFTSNESLESVSFLVSDNNLRVNGHKVYHQGFKPTLTELGAAAKAGDTFTGEVIFGTADPIYISPYKESYSFSNQGSTKADVFTTYTSTGTSEFRPFIKQRGTHTPSNTTYVSALGQLLGSSGVTSTVLHMIKSDGTGGKTWEFSKDGHFVLSASGEVRTDAVRLRTTTGGLVNNSGSNIARPGGAGQATILGNTVETTYIDSLGTITVRKAGSATEGRIYTSLDKPNASEILGGTFSGSFIFGTGGGVGTRFGSTTHKAIVASSPASGEYIFGGSSTGTTTPDDYIRVGRNKLQYETGGSVRDIFHSGDGHIYQTTVIGAPTGATTGKLYPVVFSGLSAMLLTQEIMISTRSSGGSDPMNNCSFKGNVKVGGWSDSGSYVDGVFRIYPSTERAIHSVWANSENTSSYAFYVDGAAFPVTVTHISGITIQTGTTSVAVSESVYNAGVTTPAGTKITQLADFSKGSGRYYNGGLVYHEGFKPSATDVGAVPGSTKAAFIPAGTTANRPASGEFPANTRALRFNTETNQAELVDAAGTVLPLGGSGSGSGVPPFIVRTASFTVVKNQAYSLSMADGVNKTVTVPSGFTNSDWFVVDLTKWDRGLAGLTATINFGTERITNGVEDFSELSIDRPCVAYFQKINGKWQWVDGVGTDGSYNALESRVEELEAEDVIFSGSLFNNNTASVADYSRYRYLLVTAASSFSGLEHVFNTTIPVASITPTKRFGLWTSYVSSVDSVSIYVDFPSETQIKAVAFQGSGWTAVAIKEVRGIR
............................................................................................................................................................................................................................................................................................................................................................................................................................................................................................................................................................................................................................................................................................................................................................................................................................................................................................................................................................................................................................................................................................................................................................................................................................................................................................................................................................................................................................................................................................................................................
>A0A0B5H203_A
MLSPELAAAYEQLEAAVDALVTARRAFDPGVMLSGYTLIVSGIGFDDDPEPGADEQESVSSVCVFVKRGQSPLMTRGMVETFIDRLRSA
.........................................................................................
>A0A0B5H285_A
MPRTDALGNQLWSLQYETIWRDGSRYGLWREESVFRDEGRALAELARRRTPCPHEHEHEGNVFMCPNWIDEPHEHTPTEEE
.................................................................................
>A0A0B5H2B7_A
MLDDLEADYKATKKALEEVFGKTAAISKGGFVKVAGAWLWCKSPHKLLNYLLMGSESQIQNEAINLACRRACEEGLTKLNGRKPAIGARLLLAYHDENSWECPESMTQEVKAITDWMYGQASKNLGLKSETLVTGTGKVGKSWYEVH
...................................................................................................................................................
>A0A0B5H2D3_A
MFFKLARYLAGKTDTPIDDEFVDNLEKAFKGEK
.................................
>A0A0B5H2I8_A
MNTSFQKQLAIAKAGRILNESLSANLPYEHYVNRMRHAQLYAFIIDNSDYQSRC
......................................................
>A0A0B5H2J1_A
MGYIVDGIEIGVCILIMKLEPTYITKYMFNIRHIKNIFFIHSQTEFLKSIYRISDRGEPWVPYEKEVADGELIRLTPSINQEMNH
.....................................................................................
>A0A0B5H2J5_A
MSDENVKVLFKVTPKNDESELKQMLEEFEATDEKLTGIVTIPKTNQLVTEEGHLLMVHPHRLDFAQACEPDEFVALAEQ
...............................................................................
>A0A0B5H2M2_A
MSKINWDNAPEGTTHAHSQTGMFYKVEGTTVLVYGENGWGKSRVQAGASTLVEIPKQSEPMVKTIEASSKEDLIRQLKALGFPSELIQTMAGMVEENEPTSHHVRNPDSISDKEVEMVQDHLEIAFNALPKFDGASEETKDVLIDFGVDLVRELWAMGWEPVQPKESMNDDELAEVIKQVSELLIRKTNAPVKATLGSVTFILAALRELGHI
....................................................................................................................................................................................................................
>A0A0B5H2N1_A
MKSITLNSEIRQAILYNIATAYDKANPKPELTIDTKSILEKAVRTHYLKQSLTLRKLVEENPELQGAMSTRNYIRYITPNSDWAEIRTEENEVFYSKYADTTRDFRNTEYLAKNPSLKKAAEEFTSLQKAARLERQAVNTWENERAKYLDEIMQVLKGVRTTKQLIEQWEEVKEYIPQAYFNPSKIALPAINTAALNSKLGK
..........................................................................................................................................................................................................
>A0A0B5H2N7_1_A
MPSIDFLESLSASTNQNLSKVSEEALASLRSTSYVESAQQAAAQEAQRRQALLAEDTDNPLSYLTNVAASALAGVSETVGYVASAPVGLGTMDLLTVSDEAKAAYIRYRNAKDSGTTYEGIEKDEALLNQKIKRKVTPTSTMSNTYTYGVDVAPETQSVKREGSKTNLEAIEYGLGAANLQKDIKDFFNLDSIVNKENQDVITKAAEVADTKFAVTLDTAISKIKEGKVLDGVSDIASGAADAVFDTFDKVEDPLDAAKAVGELTAEVIGGVALGLLGKTGSALQTVSSIGYGSDAFATAIVDFQEKNGRLPTTEELQKQLKLASSLTLAEQAGDLFALGALTKGRKALDAAAKVSTTSLTEAATEAYQTIVEESLIKLEEPDYKGAFTSGLMGALAGGGAASVRPTIEAAKAVTGKAGEAVTNKVKNTEFVQKRKVQKEAIETGNLEPVTNTELPTFDLNTSVDTLAKRNEVEGVTPEERTQNYETAKEQVLSKQAELVQLTNEYVELESKTERTPEEQARLQELDTLVPKLEESISKAAPIVRAMRPTVVDAEQVSNDIEAATKNDTEAARRVFGSFRDNPTTLSESQAIALADADNGLTEEENQILKTYAEVQKNLRTVSQVSDNIINGGTDPQTKRKMLGIKDYQNMILSGDEDIKTKGLEGLKLFAERQTSKAIQLEDALVKATNTGKPVQVGSLKISNNSKRLVSKVREEANLLNQVYQQYSSIPSVEPTVQKPTEEDTTEQPIVDTGGDQTVQEVTQPQQPEVVSETVEKVTDTPVQPSVVTPVEAEASPVTTIVEPALDIAEDKDYSLAKELTNKEGNLVSEYFKPSNKQSALNKIANFSSKLKLDTENTLKQFYGSVVPTGAMEVATEFTKFNDSFNKALDEIFAAKEEFIGNDFTQYLVDESGNLPENVKTAMAVGAYQWIVSSGKESNYQSEESMRGLLGLSDEDYVEPELYNLIPKGVRFQSVVNSMGTAAFKTLNLKLDNNAPIDAQTNLETSLGLWAYSALENSGVLKESESVTGAQIKSLYGSEAPDSIKKLGDRTTFQLVQLDLTNDIDNIFAANKKQSSFMQD
...........................................................................................................................................................................................................................................................................................HHHHHHHHHHHH............................hhhhhhhhh.......................HHHHHHHHHHHHHHHHH..............hhhhhhhhhhhhhhhhh.....................................................................................................................................................................................................................................................................................................................................................................................................................................................................................................................................................................................................................................................................................................
>A0A0B5H2N7_2_A
VFGSSYERPMPSFKPVKGNLKVAKSTQQVPESQKRVLEADQAKPYFFRENTVQTFFGFNPELQKEMMGYVSNLDTVIDVNKPSVEGKNRSIERELEIAQEWYEEVQDKGINTPFYLEHTVWKQGRMGIGNKFNPQASKIHRYLVNREWNTTFTFGSPEENFFLLAVGEGLDIEVPKFGSDQNGLASDKALEEVQKQLDKPEVRNAIDAMKDVLRLSGERELPVELQTVIADGVKAIRTNMKGYLSIVAMAEYELAKESGATEFTHNLAREVDGITNGVAITTLQFATDNVEAMFNMLQRMGIYNSNITYNEWIANPANQDSYKTLARDWEKAIQLKAMSDAKYAKDYNVVSKLFGSFIKVNELTGKEEVTKQGRNIAKNPLMTSIYGASIGTIADNIGSQGIEKVYERLETVYKGLIERTLTQEAARAEVNEVLSIVNYLTGSKRVIRNTKDLKEFKLKPNEVKNFKKVVSGIYQNPLKEAMDKEYKVSFDSRNKLNAAANLAHALFVNMYNKRKAEILKQTGNKQLTVEEEKNLVESLKTVTPIVNTATSKISSKDLTKQLDTGLMLSGYEMTPITDRSVQVTINPKNLKSGKKSRTTNGQLRTFSEPGAAAIPTMTQSIDAATQVSIINNATILNVHDASYIDGNKFGSTKETYNKGFLMVNSLYSIPQEIGVMLNRVVTGFDGDSKDLEEPIVKAAKTVLGRDAKWVAQRGLQQTLNDINSFITGLGQDHVNNKNKVMNNIVRSEQYSNGEDSAYVREVKQVKEITVNTSNTAFKVVENDLLTAIDNMLAVTQNQDYKLILNAVKKFKLDDITLVVNPNLKSVAKYQERTMKSMGKLKTLRAIQIKDVNSNQLEEALVHELIHAITANAINNPKTAKEVMLVKRLKAIQSKLPRQPLNGDRLTKQYLDIARIEIAELVTYGLTNRGVQDTLKNIVGTESSSLWGDFVTSVRKFLGLNTDKQSLLSDLLYAFEDYTTNNNLGSSAYTDIRNDFTFDEARRIDGYNSEQVFDELQQVSLIKDEPEHLEYLRSVLNNVVNKVIQPFDLYLGASDQTETIGATDGVDMFIVNQTQGSQPLS
........................................................................................................................................................................................................................................................................................................................................................................................................................................................................................................................................................................................................................................................................................................................................................................................................................................................................................................................................................................................................................................................................................................................
>A0A0B5H2N7_3_A
GSLANGIRMSASEVFVHELVHNVSMFGIDNKYAERNELYKLWLQAKKVVTVRDFMNDPSMLESDPRFADEYQAAEQRYKHVFEPRRDTVVNGRAKSNYLHEFVALGLTNNNFRKALSKIEYQNKASEMNTATGSLGRLVQGIYNWFNKLLNTLNAKLLSTYGKPVDQQLAQLFQSFAGIDSSNKAQLRKHMERATEVFTRPVQEVINRVQPGIERNLVQPLDKFKKLSKKQIKEAVKNGKVQTVTEITNETYNKLRQSNSTAANLFLSLVTESKGRFNAVAVLHDMKRLANKNIDRYRMQVRNDYRTAINEAFAEKLTVQEKDALSHAFLKTDITSLLNDFSQDQIIELMRDKQYLAQTIQQYETNLNQYTGYTAFYIRQAKNLGKFMITGVSSIPNGLMNAKNIADAIGTPRTMPKFARQAEPTIDVLASLYAISNLSDNHRRLINGLVSKEVSRTDGGNGITFTINLLKEFRSKTLEEFKENSRHIQKGFMTDKVNPDIAIKVGTIDDQEEFEAQGYAIGSALPKDPSDPDTETKYLFVNGHGGQPANIGGVAYLLNDAARGTSVTLNTTGSFNGSSTGTLDTWKTKNAKKVSANWNKRTLDSTTYAVPLVNEAGEIVDYRYVMNDNTKNDILQRDTSFDDIMGIMFSGLAVKNDIKRENKELVKVLKEMYTNTPNRAEFVEISPQSTNEEYREIFRLLPEDMKEEIRRVWGSDSMLVRKDSVDLLFGYHKYTAANLWKLSKAERGLVQEAFVMFVNMIFGKKAAMRVRQGEELLEALAKTVKDIIVIKTGVVTLGNMVSNMVLLKMMGVPIKDIIAGHKDSFTAMREYKKLNQETEQVRLKLSNANLTRAQRSVYESKLVQLEDRLANNPVIDLIDAGLLSTIVEDVDTEVQEYKLSQRIKRKYAETSWAERLEDATNRIPNSVKDVFKEALVMQGSNLYGFLSEAAQFSDFGARYVLFQHMTKNKGIAKDEAAGQVMDIFIDYDLPTHKGIQYLNDLGLLMFSKYLVRVQRIIAKTFLENPARALSIMLLQNFFGDVPDIMDSTMIIETNPLTRLANPVESFINAAPDIITAKVFS
..................................................................................................................................................................................................................................................................................................................................................................................................................................................................................................................................................................................................................................................................................................................................................................................................................................................................................................................................................................................HHHHHHH........................................................................hhhhh.HHHHHH...........................................
>A0A0B5H2Q1_A
MYLTKNRYAFGVTNRYFTKITKHVIGGYCFDTFDGRRLLINDIT
............................................
>A0A0B5H2Q4_A
MALIETYDYNGIVLKGEKPYIPYLGRWYTGNKQLRLSFNPHSPNALLRVHTW
....................................................
>A0A0B5H2Q6_A
MKLIKHYKDQLNFIQYTQTYLAKYSSDTGFILVLNSGNYSKWYLNQ
..............................................
>A0A0B5H2R8_A
MKTIIIQYLEAILANRATIEQIDADIFSGKLDYDQYLTQLGGDFFLDRDVGLCNNIGLQLTEEHHFTNLFYWFVKSHDLDPHYPVYHPSGNRFAYTKSCLPKWSGEYGNTRFQFVENFLNWLKECA
..............................................................................................................................
>A0A0B5H2S2_A
MSKRKDEIHANYDNFIEKVRAGRASAPALKSMYKFGKAARVAEESDMKKEIKQVYKVGNLTLHDEQQAEHYLRILAAAKAYRDAAKAYEDLLAQCECTEDSLVYAQTRYYDSGKQYLDDMCVGKQYLLKNITVVVVEGSGLSQNLTEKNLHGDILVKSMLRLGYFN
......................................................................................................................................................................
>A0A0B5H2T1_A
MTLPAIKDTLKYQADAVVEFARALGFRYSMTSYATPVWAINSRPVFMNRKYTVSFNTMVNIYNFNMYTNQKNTASVYGPRIRKMLGISEVNSAILSDENIMYALIHFRKIRSAKIKWSSKQHKYVVDSHLVEINHVSKFEQLNREELEDYLAKANDVVRVSL
..................................................................................................................................................................
>A0A0B5H2U5_A
MNEQVGLVKNPITLDAKQVAEFLESTHRDNIILVAEQLLEGKWHWLIPDSWERTAINQATLYYACVTFCTLNKA
..........................................................................
>A0A0B5H2X7_A
MTGKKLSARTRKIEGSFGFTLLEARRAGLTKVLGLLSKATDGYVSKHPRAVEYTASVFGL
............................................................
>A0A0B5H2Y2_A
MSKKAVWTMIRLDDLYSLVHDSLLLQHLENEGVDNWTGYYHPENLDEQAKEQVDKLKREYLKNVKSTSN
.....................................................................
>A0A0B5H2Z5_A
MTHEEKLLFIKEMVQHVEPYVTNLYVLGNDARIRVCPEQPESLAKVLEEGAQLEMYFTYNGISHLVIAQVPYAVLSNRNYSKEAAVSAGNSLLKQIACKLFNLPPSIMM
.............................................................................................................
>A0A0B5H325_A
MSGLLNINIQEGATFSKAFSFKKTVAVTQGTHPITKEPVVVSQKVPLDITGLRLVAQIRDSFDNPSFVQELTCNIIDGASGRAYMGLSREQTIRLAQVANLKPTGIPNSRACKIGFYDLLAVDVATGTATKLFYGTVYLTRSASEDSNLEVNPSQSISKSPVTPIGSEVILPVDSSVAKYYIGIRYFKSGVLVTPASGSVQLFRKPLSNPVMGSTPVGTFLASTPSQEIYITGNTLEFKAKPVSVTTADSYQLVVVGNLY
....................................................................................................................................................................................................................................................................
>A0A0B5H344_A
MTLYIGRKNSGEPLLHLTNTARTEAEMKTGNTFSDTLFHSDMPFLTVIDIITITEFNDAGVYPGWSPYRAGTPKVTDPATVAKLDYYFNNGYLFDARAISIAPAGVDVQGLGTFGSSTSYNRLFSSPVLNGEYKNIRVSAGISNRSAASGTPPSFDNSISAIQIASSSSNLVTLSGGLARVGDLNLRFANTSNYISNSGSASGSPSLVTNWRNITTRMLYTTGASAVGPFSYPNNGSNTALRFKVQIYIFNLKKTSNGNGYEFGRAYGNNAAIRISGQEITVGDKSIKDLSFAYTSGSYSTSTGGGRRYDEAGVLGQSLLLEHYNRSCHDWWYNIYPAANMNLRITPGGNITTTAYIEITHMALRATYKYPTLKVGDPISFEVTANEIKMRDESNNSISIAKVGSGRRLKKSYPQFKVTLPGQTNLTPPTMRAGASVYTQPTSSVVIVGLTTYTKTEVISETPIPDEFFNRGKTCHISGGLINGTLSMSSYGMNKTIGLSNIRVTTSQINADTSLPVGQLASYNFYIEQNMSYYDFYYIQATYSNGNKGSVQINYNAEVIGNTYRITRVTRSTLSSSHIRGSVITDFNTTRYYDEVQSGVADNQLVINYPEVTFNLLLLGVEDK
................................................................................................................................................................................................................................................................................................................................................................................................................................................................................................................................................................................................................................................
>A0A0B5H4C4_A
IGLKRAMLSLIDGKGPIRFVLALLAFFRFTAIAPTRAVLDRWRGVNKQTAMKHLLSFKKELGTLTSAINRRSSKQKKRGGKTHN
....................................................................................
>A0A0B5H671_A
LFGSPYIETQVFIRADGTGYSIGKQAEALYNAKVPGRLYVNPKRWVGVNAYELDSYVLKLKPVHRVEVFKDGSVMLGGIGEGPDRTVSVTDIISLFSKALIKEAEQSTGLRVTGAVVTVPADYNSFKRSFITNCMKDLGIPVRAIV
..................................................................................................................................................
>A0A0B5H8H3_A
MNNVVNANFPNHFQGEAFNVGECVSGMASMHFNLMGITTQEELNSLLENMGIAERLEHAASQEEKDMFNAIVKCAEYYLKVNS
...................................................................................
>A0A0B5H8H6_A
MKLLETYKHKSDADCFLFNYNCLGYDGWLHKKDLQLSKKFYTFKERDCVYRITQTQGNSVA
.............................................................
>A0A0B5H8I0_A
MLLIETYKNTQEKDNPTIWFNRGFFIGYIQLDNGFWSNSYTDVAFKKWLRTGVFVRLTQKSTIADLIN
....................................................................
>A0A0B5H8I2_A
MTHFYFSKEQPKKVFGDNTVELIAFYKAVEQMAPGANALMHDIYGAMRKDATEYKWTLPDGHTAFTRVFVEKDFKVELEELKNRSGNSSTFTHRMNVNAPNERDVALVANVVHSVDGFLVREMQGRMNHNKKQLLKVLDVTAGCKVTIRDEMVSIYEAEHLLNGKTQYTDNTLGLLREVIESIIENPVAPMTSVHDQFNTVAPFCNQMRQYYIDICAQMAESNMIQNILRELYFNPNLRYVKEGNHLELAKAIRNSNYSIC
.....................................................................................................................................................................................................................................................................
>A0A0B5H8I4_A
MKLIKNSGSYKPKLYIVNLPITYKVWFRPQHKDFKIKTTKGN
..........................................
>A0A0B5H8I8_A
MKLLPTYKYLQVPFSESTVWFSFNNSDVGIVDISDPVHNAVEIDHVWNDVNNFPDDFVRRNKQDN
.................................................................
>A0A0B5H8J1_A
MIYLQLLFYAFVVIYGFYAAINIATNKEPFNTSDSIFNRIAAVVVILIVVLNSTLDFLIGVMKL
.hhhhhhhhhhhhhhhhhhhhh..............HHHHHHHHHHHHHHHHHHHHHHH.....
>A0A0B5H8J7_A
MKAWYEKMVNQKKEEYQKLLDEGKTDEAMKVFTEMEDYQKLLNKYS
..............................................
>A0A0B5H8K3_A
MQLIKTCTENTNAKSDLYFFKLTEETQYLLHLRWKKISKIDYMVALNQHKGLKKLDEITSYLLS
................................................................
>A0A0B5H8M9_A
MNEIKIKPSKIGSLRAIARSEGAVNEDGKISVSWMRRKLKDPKTSTAVKKKINFALNAREWN
..............................................................
>A0A0B5H8N4_A
MTLHKVTKQTKVYTEYTYYVYGTFPIAYNIFFERLTY
.....................................
>A0A0B5H8P1_A
MKLTDTYINNGNVNPKTCIWFRVNSYYLAFPFRSNTAPNQLRVAEGFGYRTWDYWLEDKSILKLTKQEGEELCN
..........................................................................
>A0A0B5H8P4_A
MNKPELTSSIIEFASKDNAKSTRDYLTREEKSELVKEVGLDGFYLFDHYLCKSHVRNVNLDDKVIGELIGWSARKTADVRRKLIATGYMKTVTYSNYQTGQKFTKTILGKVLVQMNNAEVENLKRGNTTDITRAAITKHFGLSSWEEVMATKSYEEIYEASMLFT
.....................................................................................................................................................................
>A0A0B5H8P8_A
MNMRNKILVSVSILFKPEAREQIKAAAKTRGLELSPTFDTEGQTFDAPYDYHISEGTVDVVAKALDNSGDICVYSYPLSDVARVKSRWTDENKGTTVN
..................................................................................................
>A0A0B5H8Q4_A
MPFTYSIYEVRDKLRKAGMLEIAKEIRKLIEVFEKNPGAVALNVMRDVLENITY
......................................................
>A0A0B5H8T5_A
MKRLALLLLLVGCTSTPPAPLELPKPVPPKKPTPIVTHKIKFLPHPTNEPYLLLHVEDGVRLKEQSVDTIRYIKELQGIVCFYEPSYDFCKENK
SSSSSSSSSSSS..................................................................................
>A0A0B5H8U3_A
MKRKLTKRNKAKITSLLLLAKRNDLELFHVLEIKKAIKQHKRISRAAKRFGIYYDYCRIEKNDILDMFFVPVMVNRPNRRPICSGYVSLTDAEVAKLKGV
....................................................................................................
>A0A0B5H8V9_A
MTVLVGVIRDNKAVLAADKMASCWHWSFSVDKMASKRKIHMAFTGGLREGQVIQHFLELPPRHEDHTDDSYIADICEAIRKLLKEKECKGTVALLVIGVGSKIYSISSVQCFISSETFIAEGCGNDIATGALEVLYSDKNLSVEEVATKAVEIASKRSLYCGKGVDLKIIDLL
.............................................................................................................................................................................
>A0A0B5H8W9_A
MSAPKTTENHATYRVMLENQMPVVCIGSQGTGKTYGAVKEAVKRLENRKIRRIVVSRPNVPFAETLGFLPGTDQEKLEPWIRPVRDLFLQFMSFAQYEDLVRKKVIEFLPFEHIQGLTFDHSMIILDECQNASFEQLKIFLGRQGVYSKTVLCGDIRQTSEKFKNSGLYELVRMVRTMDVRCNIIELTLDDCVRSEECKHWLECFEAWEDYTAKRQK
.........................................................................................................................................................................................................................
>A0A0B5H8Y6_A
MNITEILAQADQHGDFYMYYPKKDSKGTTYLVGTLDFANKYIQSKVASDRVTRGTDPDALQADLQKRNSILVFSWTNDRFRILPATSVKKMTALRAEIQSAGKR
........................................................................................................
>A0A0B5H8Z8_A
MSNTALNWGETKGEAVSSKVTYMKANEGVNRVRIVGNILRRYVYWVPGTKGTSAPFENLEFNRDTERFENTGLNPVKELGLYERHYKTGEIVMQEDKKTGEKAPKPLGSKKAYLVPVINRATNAVEYMELKQGIFKGVNEAMAKLNDPKQIKRFADENYRVPNPMYIDIIFSKTGKGLDTEYTVDVIEMLELVQDEDAFNEMKRLHEADEALLADLDPIEVVFPRPTYAEQKEALKKWMTGEADKEAGEASGAAPSDSEQEAMDELE
...........................................................................................................................................................................................................................................................................
>A0A0B5H938_A
MLTNRIISATANAYLDAVAREVDQGQYHIKYRGVFVDDIMKLEDHKYVIYLAYLNDEEIRTEGMTVGELVSLMGDFSVVIE
.................................................................................
>A0A0B5H9W7_A
MSRTVAELVASIAAQVRELVGDRSERGESSLYSLAVLKGLQDKPTYAGTVPAAVVAERRRRNKVARRSRRINRLAARR
..............................................................................
>A0A0B5H9Z3_A
MTAVRCRMCGKFWAFTGNPDLFEVISRYCPLCIPFAPHARGAA
...........................................
>A0A0B5HA07_A
MITYTCDSCTAPITGPVRLSANDGGEKHFCSPICLSVWWNGQGHGEAHKPIEPRRPQPPAQPRTRRARPLTPEQDTEILRRYNDGEPVPALAAEFDVAQPTIYKALTRARSAAPQARDALAEVVGLTRQVVDRVVAAPTPVAKPAPQQRKLTAPVTARCRDCPRTWNLTGRVLKMTIDLHEHQRGHVVDVEEGALDA
.....................................................................................................................................................................................................
>A0A0B5HAC2_A
MQLLHNYHHTEYPDTRVLRVGFDDFAYVVNVRSVNKPNEHMCLQRRPLYGELKHYTQIPNRHFKWRNF
....................................................................
>A0A0B5HAD6_A
MKLLSTYSPALDNDDQIEIPDGEILYTLYMDKRYASLKRWPFGDEEEVKTYCGNKVKRNQ
............................................................
>A0A0B5HAE2_A
MSPKTISVPINDLEELIKAYDSWAGYHEPDYRELYLSRFNKLREKINKEKEHN
.....................................................
>A0A0B5HAF6_A
MKYVTNLDADSIVDMRDNRGYTWEVISLLMGYSTSTCQHHYNKRKYDNHKYFGDFLPYLKEYEFKSDNTIHHVTEAYELAKSLGLKMSKRQFRLNLIKHRIPIGNIATNLRMEELQQLINTANEPLDSLVNKVFHDYSYQRRRSLIRKLSK
.......................................................................................................................................................
>A0A0B5HAG4_A
MKLLPTYYHSLDITKDVIYFNHEVHAITIELYLDNYWTLIRPTNKTQFNCLSNYTRIKPNEIT
...............................................................
>A0A0B5HAH9_A
MNENQWAFPNLDLQYKTPEFNLGSPAQSPSLLDSFRNWMDSATDKTNMFGNRESTGWFSPTVQGLGTAANAWLGMQQLGLAKDQLAFQKDAFAKNWANQVQLTNQQLYDRDVARRAAYGQNPMDKAEFINTSGVK
.........................................................HHHHHHHHHHHHHHHHH.............................................................
>A0A0B5HAI9_A
MKVPTSRASGCTVQKYVNSAYDEVKKVADNIAEVIAASQIADEINLIVPELGNIKLCADNMPAIIDAPVQAQNASDSAVAANQSKLDAEAAKVITQANTQITTTNAQLTVTKADEASQSATSAANSLSTVLTTATQVEGDRVRAEQAAQAALHNANLTFISGGIFNLVPVTKEYPDVSGVVRDTIWIVELPNDGSVPVDGDGVPYYVFTTGVLTGKTIKNGWMLFFDTPENNFKDPIITSFNGLLSVNGKSGAHITLTVEDVGGVVGTNKAAFIAAGTTADRPSSAEFPVNTRALRFNTSTGEWEGLDPSGNITPIGGGGVPPFIEKTASFTVEKKKAYKLKMVDGVSKTVTVPDGFANDDWFVVSTLEWDRGLIGLTATVQFGSEVLTNGQDDFDGYIIDRPCVLYFLKSGDKWTLADGIGVDGSYAAIEKRVDELETAKFIKIGSAGAPAFASGIVGFVWYQFTHKNVIQVGGHAGGTINGTTILFSFPAEITSRILREQFSPACLRVSTGTITNTEALTRVYTDGRFAAYENVSTGVADQIIINHTIILDEV
...........................................................................................................................................................................................................................................................................................................................................................................................................................................................................................................................................................................
>A0A0B5HAJ1_A
MKLIKTKHVKYSSPKFPLPLNPFSGAYQLWERYSLTEFTYELN
...........................................
>A0A0B5HAJ5_A
MKLLNTYEKKALKPLKDVLSFWYLDKWYVQELYKTPAR
......................................
>A0A0B5HAJ9_A
MRLLKQRTKYSTQKEPTLLVKVIKPFYLYHSNSVTVTFKYEIN
...........................................
>A0A0B5HAK4_A
MQLIETYTSAKGIPIWFKFNSDSFLQRQFEKLKITGNGASELSTWKRVGVLKKPTGKTWGELCN
................................................................
>A0A0B5HAM8_A
MGEIEFVKGGVYCFTVYVAGHVGNYYPTLYTGDRFVFFSDSSEVLESVVRDDLIKNRVKVAFVGMLEDFAARVQTTN
.............................................................................
>A0A0B5HAN6_A
MINVNKDALKEVGYLNAGRASNKVIKEACRPLLNLMFQPTFVQKLGMKIFKMENPVDVALKSAVSDVFCAQLVQLIIELRGVENENVREVAKAGIVYSGLQLSQSIPLEEAIDKVVEVLEKEAGEIVSKMQGKK
......................................................................................................................................
>A0A0B5HAP0_A
MANKKYGKKYIPVMVLMDRLLLISWFILGLVELLSWNVGSMYIYISCVNAYIEASRLLQDYEYDTKGVSGWRT
.............HHHHHHHHHHHHHHHHHHHHH..hhhhhhhhhhhhhhhhh....................
>A0A0B5HAP8_A
MPNTYVIIGVLLLLLAGAGYAAYTQTKEVGRLNEKVTSLEDTISTMSKAVEANKQKASDYYQELQRLEEDALRSRQRAAKDLTRVTAIAEKRATLYVKLVNEDYEKLLAELEKVSK
....HHHHHHHHHHHHHHHHHHHHH...........................................................................................
>A0A0B5HAQ2_A
MAKEINGYMPVGMLQSLVVTIAYKPDYENTTSLADEMPSPETIVVSEMYVVDFINQSQFYLGLEEFVDFDKEPEEQCSAIAKFIEPKPGFCPYVVNAMFVDFMGKVQVIEDLDAQSNFPSSYSLK
.............................................................................................................................
>A0A0B5HAQ9_A
MFTVTVTNRDKYPELSLDALFCVEAVNFSTVPVVGQKEGSEDENEVEFKFHQFSCVDPDGGKYSWPLTGSTVIRVMNSAGKMVAEFSNSSN
...........................................................................................
>A0A0B5HAR7_A
MIKSCLIKIPEEGLGWDQLDTAAFYFYNVQPTDAVAKMLTEVDRLWDTYVLDLEINYEKSVAYFYRQVPGEEYVTQLLALDITLTFKTKQ
..........................................................................................
>A0A0B5HAV1_A
MTVLLPSGKEFLKNSSSINMAHLVELQLPGDGNSFLYYTDYRKDISFNGATYSSGRIKSIGEIRQTKELTNYELSITVTGADSVELARALQSSAYLGKIVKVTRVFLNYNDEVEYVTATGGIIYFNGRLTSMTIRDSLSLTSTSKSDIVWTASSLAGSLIRVNGRITDDASHRGLVSVSGQMVPSDSAKKLEYKTDKGFFHANKSVNVLAQYQTQEKRYKLQSKRAGGLGGLLGGKNYETVEVWETVNKELDLDINLTAKYLPVVYGAQRVGGIPVFVDTSFEDSNEVWAVYAFCEGEIEGFLDFYIDDKPIICVSPEDSQSRVCIGNKRFAGDTISVATPINGAPSSDRTAPSIHGQQYSYNDGAGIIDFWVYHGKSNQTACPVLVNRAAGPGFVIQRTSGQGPEYWDSNFKLLDTAYVVVRMNLGAERMNLPSIEAELLGRKVKTYNASGAVVSDNKTSLNFAWQTLDYLTNPIFGAGVPGEFVPVKSFYDAAVLMDAIDSSYQSSWVPYWRYLGWDAPLNSNRKIVQGSAFLDASKDIFKNLQAILSQADASLNVINGNYVYTVEAQSAPIADIHIDDIKTGTFSLTDISNTNKYNAIQASLSDPAMGWNTNTVTFFNSQYLEEDSNIENKGNFAFPFITNYYTARTRAERLLRKSRLTKEASFSLPFYFADLVPNKFITLTVPRYNWDKKQFLIEELKWSRDGSIAVVAREYSPDAFLNSPQSDGSDGQNPTLPVNVLPPTNLRYDVAPSGSPEGLQGVLVWNASLSNNVTYYSIRMTGSTEVFTVSVPAGTPPSQYSYQIMGLASGEYTFQVKAVNGLGQVSAPASITVQINPSVNLPLVPNLRLVNSFDAVDQFIGSSIQLAWDDIDSGGVTNIRYILEVLTPAGTVVRSATLLGTVKNYTYTLALNKSDYKAANSNAVGFYRELSFRIKAIGDGGAESVGWTTL
.......................................................................................................................................................................................................................................................................................................................................................................................................................................................................................................................................................................................................................................................................................................................................................................................................................................................................................................................................................................................
>A0A0B5HAX7_A
MKRKLKARNNKRLKWIFQKADMCFPDHKGNRAFLGKIGKTMLFSAPFQEPSLHSFVVEREALWSTDD
...................................................................
>A0A0B5HDH6_A
MTDFLGATIRIVAQIGFPEPQNLPAARANVGILGSVECNAPQYARFGRRSCAVVPVVAVKLDDQPGCGNNGIGRELAAEHDLTLVAHAETVEQRVSGALGARHATALLSCVHAQQHFSAFGIGVAASQGAVSDSVRARSGSRRRPTELVAAHLAYVGGLRLTLVRVVTIERAEPSVAFVDSAARNVERRPTVRTCSSFASAAVWTGRRPVAAGRTESLSGSHPARDRVTAPRARNRAHLIASQPLSHKPKPTGTVNPIEVMR
......................................................................................................................................................................................................................................................................
>A0A0B5HDQ9_A
MYQFKSGIFLQSESVTEMDMCLSAKQVYKGSSPFGFSKLFYSLSIKIIIMPCYKYSSFRYRRVFLDRAFLQSYTL
...........................................................................
>A0A0B5HDV3_A
MTEFYFKIYKPTYINDWCVYSGEAIRKYSPFTLACYTANTYEDAENKVKKYHPNTQFKRVTQFETYSGCSYCY
.........................................................................
>A0A0B5HDV6_A
MLKPEYLMEVASKVGYVVDKFVPTGAIKLTNENAPVIAASRIQVKLPKIVEEMNQGLNPIIAAALLLDTSKNVAVTYQTIEYLMNQEG
........................................................................................
>A0A0B5HDW1_A
MQLHKTYYDSAEYVPDSIWFKFKNSTWIYRTYRQTFNPCLQDYLDPNHELHHDMKPIPLNWIIGTQGQTTN
.......................................................................
>A0A0B5HDW9_A
KELIQGKLNEEAERWTRNNPPPPAGGGLTVDQIMGAGQTNQAAAQANMDRARQLCLQWVITALRAVRHMAHKPGNPMMVKQKTSESYEEFAARLLEAIDAEPVPQPIKEYLKLTLSYTNASSDCQKQMDRVLGSKVQQASVEEKMQACRDVGSDGFKMQLLAQALRPERGKQGQGPRCYNCGKLGHQARQCRQGITCHNCGKRGHLKKDCRSRKNIRGMQQGNGKRGPRVVPSAPPME
..............................................................................................................................................................................................................................................
>A0A0B5HDX9_A
MEREDKLMDAIDVLVQSFIDSGAPNFQGHRVEDENTGQQYTIIVHKLGGLIPDQSKFE
..........................................................
>A0A0B5HDY4_A
MDDKKSLEQATRDLLFSLETLVIPKFAHAAEQLRKAEDNYHQACNKLKEINRK
.....................................................
>A0A0B5HDY9_A
MNTDYIETKNTEFHSKHYETQGIEPIEYISSNKLDFNRGSIVKYAHRAGDKAGQEVLDIKKIIDYAMLLGFQESIQINREDIIQLVNYRFDWIEKRK
.................................................................................................
>A0A0B5HDZ8_A
MKLLNTYWLTSNNLRVSFDYLIDGFDFVLNEKRSQTYTNTVEKRLQIKDFPEARRITRN
...........................................................
>A0A0B5HE12_A
MKLLKILGIILGSLLIGIIVVSVLPFLFAISIGLLVIGSAYTIYKIDSPEISELVEKMKQERESK
...HHHHHHHHHHHHHHHHHHHHH.hhhhhhhhhhhhhhhh........................
>A0A0B5HE27_A
MSLIKTRPYQGQLNLYQPKRLIKYYDNFYELWGVDYLVEFKYAVN
.............................................
>A0A0B5HE35_A
MQLIGNYTSDTKVCIWIPYRTDHYGFRFNKTLITHLTFRATQVSSDLFEYWLDSKSIYKPTKEEWKEICS
......................................................................
>A0A0B5HE41_A
MHNLANILADLGYKPSITSVVVEVEYSTGYCQEDRTELDHLPVEDVELHPDHGSDVITVSPSGAVYLQETANSHAESYGHYVGSPDEDEEDGEEYEGGDWHAKLYTNSETPNVVGDSLWHTLEHLPKEESGLACDLWLVLGTEIVD
..................................................................................................................................................
>A0A0B5HE48_A
MTLVRLVVDSNQPEVSYEDETKVMTIMADFFKDIEDFTLDLVSQMFEAIMYRGLDDVFVSGVGTFFQSENNPRVWESSDAVTKRFGSISVEIPVIEFSWDTTFHKKQNSNCKATK
...................................................................................................................
>A0A0B5HE56_A
MEKIAASITAPTNLWTDSDFYRWAKTAPSKHGFSYPQRFDYWAGFTNTSSRGKVLFMHIDEEEDPVLCIPTSRDGNRATVVSLVDMKSYAVSIYNLMPVFPNSLTTDGMLRAYNELVHLINTTKEPISKSAEEVDYFAQNITKVSKPEQPLTGSPIKQTTEETEEMKNQ
.........................................................................................................................................................................
>A0A0B5HE63_A
MTLEEVTHNAFLLLQKARKDIKRAEVASRNAAKNYAEASAKLRSLAEAKK
..................................................
>A0A0B5HE66_A
MKKSTSHNKVIERMFLYQKIYVHFVQKDRRAAVAVSTLLTCALTYISAVTAVPLYSFALVWAIALLGSTINALDKEIIL
.............................HHHHHHHHHHHHHHHHHHHH...hhhhhhhhhhhhhhhhhh.........
>A0A0B5HE72_A
MIHKVITFNQGIVDVDVEENMRLPILRKIVYDECPVCKELAEQDILYHAPGMAGFVYACKHEVHFKDGKDPVYR
..........................................................................
>A0A0B5HE77_A
MRNFVAKHAAKFNRANVHRDKTKYHRASSKLADELYEPEFDEEDWGFEDVLPVSSQKREDKSMPCVQGIDLFVQERVC
..............................................................................
>A0A0B5HE91_A
MQEITKIRLNVTEEFGVEVWHKFRNSYRYAKERCCNPNCKDYPRYSGMWNFADTVEYYNTCFNEFLLGLDKYGLDDLSIDRKDSKIPYQPGNIRFVSMKENLRNKPNVKPLKLTNKETGEVVYFPSFFSISKEKLDRRFSSTGVHGAYKRNALYKGVWQVEFNKD
.....................................................................................................................................................................
>A0A0B5HE96_A
MRIPRKKLKKLLELGYVYVAQDGDGEVVAYKNEPTFDVVGNGDSASDLYFWCPNPAGSEQYEVLPKQSEYLEIKDYLTEKQVKASLQKISDLLKDKN
.................................................................................................
>A0A0B5HE99_A
MEEVVKMVRFKAIAGSVSDLPEESQKQFELAVPQPIHINYNTFMDSCGEITLAKVLENGSVYVEGVVEDPLVGIYVGFSMRLVDGGVVEPLSYGAFLRHKDACATVMEAI
..............................................................................................................
>A0A0B5HEB6_A
MKATIKDFFGSNLEQEVLDEVVLLPEGVYAVGTYNLAFDLSDFEFLLASGVISTDANMNNAIRVTSEIDVASLKQRAWLVGERTQTAGSGTGEITLSYLGERSVYVGLVSTGSAMLARFTKLVGYKRRISRVGIDELMSAMSLPNLCANADLTDNPINQRAFNGNWSTLTTGAYGYDQWMKVSSTRMGYVIEAGKYRPNTKHTVTRDDVVIGEFTSPASGHFAVALPFATTGKFDIYAGQFKRPWHPVQDGFDRCLEHYEVGESTYVNNSTTANRAHYYQVRFTKRKRKVPSVLRTGNGSVNADSARTAFALPTNFGFYMNKATSANAPYALGGSWQADASITLAELNNQIINII
...................................................................................................................................................................................................................................................................................................................................................................
>A0A0B5HEE8_A
MSKIKVGDLCFVRGRCKDSNGKLVTVLRREFSEFYVSSPDLYAGEELHCYENELVLANWAVWTKEPPISDFYKCDQTTAANVRLLKAVTFLKNQELQFPILNTIRGYDVVEQHFKNKVVTYAAAFVEGAANAGGLYYDARLQLLTWYAIFNGAVFRNGYLVGLGE
.....................................................................................................................................................................
>A0A0B5IVR8_A
MRQQKGPGQSERVSKAGTRQKEPAHKKEGTERGQNTATRIKKKKMDDPHHVWHVVGRGSAGTALCRRDRHRNGRAVWRVRCETRRRVPNPRWHGAGPLPLGARWAGDTRDSPHLVETTVRETLVPGPCHVRPSVDLVVAALAMADNAQCTREWLCSDHPQNHRAHIDAPTEQPL
..............................................................................................................................................................................
>A0A0B5IVT2_A
MPLASSSWGCSHGRALCRHVAGVDRRRRHPRQYPAAHALGGAVRLCGPYHRVLARRSGYAPGLCRHPASPVKHHQARWLVVFIVIEQHEPSGADRRGLCLCVVIVVVLLIHDGRHAVGLVALSDCGGGARLAAPPP
........................................................................................................................................
>A0A0B5IVU0_A
MDRRRRGSTVWALVVECMLAEVAALDRSGFGDRTQKRCWRMARALALLGSVCRVLYDCVGRLNVRFDMLLAVDAEEPTLPNHNTSTHLLWCALARKSTPPRQDALDTDGNLYHHMYRLVSCEMRSGHLCAPRAVGLLPRSPSALTDDSKDVDAVDRKATNKDCVKDSDQDSDTDDDDKDQHGGDNDSTDSESDQDSDAESDDESQNRPYRSYVEMPDYRNIWELLEWEDGDKDDSNKGRGGEEQDIDEDGDEDEDDEDLHEDEEGILCESGTHHGEWTFNVFNHYRNGLILTGVKVEP
..........................................................................................................................................................................................................................................................................................................
>A0A0B5IVU5_A
METIFFSKKNNKENRSPIPFLANGFGLVAQQYVVGPNAKARSAEATKSKMKQGMLHASVRTTKKHRPAMLDQGRTMLAATATIGPQCAAGPGPRSLSWPRTTPKRPQHETVDGLLDDRHHHHQQQQSHRYNSAKRRRSSDEDSVKEAHPGLVDEAHDNAIDSGDTLPEEIYLLIAGHCDLPDLCRLARASRRWHRVVSDPRLWKAAYARYLPACASPHRCRGVITDAIVDAAFFTSGLAALGVPDTDLIEAPQESAPHVIPMDTDGEADDEAGNRRESAIVQEIHFDAVPAEPPACIPPWAVAVGEALARCCARVARSSGQAYAHASVEARAAVAAAPPCRHMHR
.........................................................................................................................................................................................................................................................................................................................................................
>A0A0B5IVU8_A
MAPTDPCLVRAERALATLGAQIEAALAVCLWADRFGASAALAIMADADSRAAMTLPEHPPRLRQPADVLESVVAVAVAAGLLVARANLAAATALVATTGSGDGDDATTTPPVSVVPSTLTSSWISSVLSDRGEADMGDWASRASAIFVRVRQAAAVHVARARTVVPPPLTVTDDTIAKTGPCNSWARRQKQQRQRQEDAPPVSTCFESASDALCLASVMRCAGADCRAPGRRITSGCVISAHCTADCRATFHRTCWENAGTTLADGTPCPTPDCWGEIARVTSARWRAADRPPRVLWQTLSSSPCASAETARVGRPHSLALDHCLAATHDHPSCADGGYTECANSHESGDRDHVHWGTRGADNDQDPNREDSAERERHGHANATSPLHGQGTVAAAAPTGGTPYHKNDLSREVPPGRRKRPRNRTGRRQRCRLARQQHDRLLGLTGLADPLAEGPKAEGAVCPRDARMEDDSLWPSFFVPDPA
...................................................................................................................................................................................................................................................................................................................................................................................................................................................................................................
>A0A0B5IVV2_A
MASILVRPVVLSCLWNHATLAGQRSPACPFFGAVVLWKAIKKRNTWQQVWVFMGKKDEGRGCTVGWPASPNCGAPGKQGRDRPQAFSSLDDMQDDGDFRRLPPGLQSLVAEAARGLPDALQAMASLCETDRRFASVCRTALVHRARVDPSLLAFMDPAGAGDRGRLVSPLDIVHAQQRRDAMRACVRYAIYSGVATKSAPASQSDNVHLLTFGEFTERDRSRHFMPHVLAQTDNPPDHLVINIDNCDGTQVQFREAIPSDDMAAPYDAAAGALVNQALTGIIAAALVDTDSASDVPILCACMDLFGAYPEAVNGLEVTRVPGMQEVSLDLAPIVYPDGRAAFIRNYLNPMAQKRARAPLRVPLTRRGAGEPAERNMRDQMGPADLDGEYVPPIFFIH
.............................................................................................................................................................................................................................................................................................................................................................................................................
>A0A0B5IVV5_A
MLGAVVEKKTKSDQPSLVIVTARPHRHLFFAPWLVPACFLVCNAFFCCDFGRVHQNCPWRQEVTPENPGCEDTFCQPIFLPTAKDRWRPRAAGHIFCRRQMTCRLVWY
............................................................................................................
>A0A0B5IVW4_A
MSITLLGLFFSICSLFFFFMTTPFLSLSRGRPAPASAHARTGRPATPWVPPYLGCLATSIRRRRRLCPHPSQTGNAHLHAFVLFSPSFFLYRALPLSSRPTRAERARGHNLFFLQNTHNRRKKRTDKKAKQQ
....................................................................................................................................
>A0A0B5IVX2_A
MTSALFAETKAPDPRHTGDYHVASSKTYVGPKAKQTTGNVPFFFFFCQTRLLGKEFLFRKKIVRWRQRRQDRDSRPAETARSQPAAPSSERSGRTRPLRLPLPLVDF
...........................................................................................................
>A0A0B5IVY5_A
MSSLFLLFFREQTHGHKKTQERRLCIFLCKKNPFVFLCIFLCFFTLLMAGTAAASGLARSMRSLGSVRRVKEAHIRGPVDDGLPFALVAIRRIDQRGDLAPEIVALELFQLVGRQPYVHRVGGLEGAQAIQHCVPAMTLAGAIAAWPAQKKARRSE
............................................................................................................................................................
>A0A0B5IVZ5_A
MHSVVAIGSWPFGQRRANGCLAIAQDHKYGRVRKDQSALARTRVLLLPGRPFFFSVHTPTPFFVFFFFPLCARVFPIPDVKSTFVRAFFLSLSSACVARAFFFKRKVTRAPFLLKKALHLPIVSAGFMPVFLFRFALFVWRRHRVLRWPVCGRARAANPPRP
..................................................................................................................................................................
>A0A0B5IW09_A
MRITGFISVFSWINRGSLRHFGGGRVVVGARARAASALSRCDSGGSSPNFCRSLSRCTQVARLLFFFERLAQTRRHWAATIFVVAFSFFLKNVPGKKGWTSLV
.......................................................................................................
>A0A0B5IW23_A
MDWLSPLAFLVVGGVGHFFALVPFSGGGIVFERLMGASHMPVDPLLVNVACQVPAYVAGLGVLLLAPAATHPAAFFDWTAVLCGGLLVASCAWTLVAAFCVLPSQSTSPLVPVPTTPLDGDPTLSTDASVPWTMGSESAPVTEMSSADGGAFLIYVGDRPRRSYADVTVL
...hhhhhhhhhhhhhhhhhhhhhhhhhhh.............HHHHHHHHHHHHHHHHHHHHHHH..........hhhhhhhhhhhhhhhhhhhhhhhh......................................................................
>A0A0B5IW26_A
MCDGRGESEKGHGRKIYLIAGGNTCNVATGRGHSADIIDITFGLKLRSVLYLAERAWPAEGDNAAAPLENKLQNLPAKLDASVARIALSSRGIETDFCD
...................................................................................................
>A0A0B5IW30_A
MLGLAWIANGSWTRCSVQRISAFIERLGGDVHLGRDAQRIPTQRVCVLVRLSPVKKGLVTAGRVPFFLQKIKKLVQSRRGVFSLRPTGPRDLRRQKSVQQMHAHFSRRPSFAHTTLTPIFCGPTHSFRVSLFSIDFFSKEKKRPADRTRCRLVACCAAFVRVPFPAVAHSDFSRLSPPSGGASVVIIMNRTDGVSVPQLYLKETSNLTANAPPTPPGNKCSIKGNRRRPTPKTNIPYMQVNAPRHAQLPPPLAPRTEGPPGAPFCVGAFRHFLRNLPPTAIVDLADEPPIVVMDSARLRASYVMFTRGSTDAARLLERLGIAGPFDHLPAMPVRASAPPIHDAQTPAVGARLCHPKRARVTSQCASRPLPTIYDLCCETILDQARAAYRAEGPAAAVNAVADVSSVLTSGAPVDVALYACGATLVTRDVALGMLALGESRSDIDAAYACVAWTVLPHGSVGVYERRS
...................................................................................................................................................................................................................................................................................................................................................................................................................................................................................
>A0A0B5IW41_A
MVLGVVDEARASSGGAQKPKQKEGHAMGRVSDRCNDNGDDGGAVPLTWSGTTKSADDAASAEVAQHPFRPSFYPVGFSLFFFHYIFLCLFFHIGAVRKGGTPKKIGGAHLADDAVKKKKFFMLTLAFVVGPAWPRCCLKKTRRAKAGPQARVLDTKSRAFAERKNFYFF
.........................................................................................................................................................................
>A0A0B5IW44_A
MSEHDGDKDDDDNDKQEYEQYDPTLYMIDQCDWRKYIETRLGNGITHYNVYNCTAGVPPTPADAEYFAALLREVVASHPELGAIESLGGCPETFVVLGAMNLDAPPDGAHDAEAQQLE
......................................................................................................................
>A0A0B5IW48_A
MDPLVPHQQTPKGGQYRGGVVAVYFFPTFFLWVAPVPATRPQKTPPKHDDDDDDDKPLHISRAKKREVASCVDSAFCPLLRALSNKQKKGRCRCRHHKSRACLKRLADIMPPNRAASSLFFFFVDVHKKIDSRR
......................................................................................................................................
>A0A0B5IW51_A
MHHHQPATTATATIPMRTNTTATTAPHDARPFLGPAAAGDAPTDMLRIIAKRDLCAATRPLQPVTGGHEPGPIDGARYKRTRQDHGADDEQAQPRQEAKRLRSACAALPKDPHTVTLDAMPPETMRAIIDLIDDRDLHACLLASPCFHVYSRAEMLARRYALDSGRDIFDSDEPVADIIGLCKRQRRRSRSG
................................................................................................................................................................................................
>A0A0B5IW55_A
MGCFGGGRGRSNVRRRPLLVAACAADLLWGTDATTPNPLTGPDRQSRPLLFFFLYFQKKWDCLFFHPIPIFNKAVPGLVFVPAFFLRKKWWSGCRQRPRQPLLLRLHKIMRSRQNTQPQNRAWCRPTLFSCRETVAETVTQKFHWSRTKCLGKRETLAFFFWKFWRPWFCEIFTFFSHKWITSRRAWATAGNRPLPGTTSEPLDAKGADRETQRHRRVRAVRRNADDARPAPEAQILARSPSPAMTMRGGAQATKPRLTYCSPMTPRRARDPTRQTSKDPGETGKSTKLDYERQRHQQHPRPLPAFRRLGRRVATMLVTNQLASTSIAVRAVRVRDLPRPASILGPGAQFHTCATPTAWWCGSRSPPSAGRRWTSPTTRCRALPNSARTTWPFDIRVTPQGVRLDNA
.......................................................................................................................................................................................................................................................................................................................................................................................................................
>A0A0B5IW57_A
MCLFGALSALVVVDAQKKNRAPTSLRVLDQRCRSASASPSTPRQCQSPLMATTANPIAPAPSTGTSGDPTLFTVVVAHANDNDDGGDVKVKPIGTEPVPTAPTDF
SSSSSSSSSSSSSSSSSS.......................................................................................
>A0A0B5IW60_A
MRTRTARLSGGMRHSPTSPPFFSPFIGCLVLRGQPNQRGQTRTRRRPPRAKARGMWPHSRVWVSTWVGLSAAMDALVAILFKKTQKREDQKDDISFFLFFYFFYVFVFIVC
..............................................................hhhhhhhhhhhhhh...................................
>A0A0B5IW74_A
MGHQVFFQYVHFAISTVAVRPPADCIAPRRTPKAKRTPAKDRLEKKNKAQVLPHGVSFSFSSYSLKSHISRLGLQVEEKENKILFFFPCIFGLHSARCRHVLSVCRFFPMFA
................................................................................................................
>A0A0B5IW78_A
MRSHWSRPKLFIPCLFLFFFSFLSLVLPTVAWATAWRSPYSTAALALGRMTATAKIRTTHARPQKKVDVLFFDFCAIVFPSWPGVPEDGSISFLEPTKRRLANKGSFRQVRLSLLPSARNGQVYRNTQAPGAGQGRRGFGVGDHDNHSRVQKGADRRRIVIAIVVVVVFSRDDEYPLSVHAAWLFDQLPAHWKPLLREACAHYTFGRVAEFLRCEIGHGRVFYPPMHQVFEALRRCRVATAPQSDGGDALSETGPADVAVVILGQDPYIHERQAHGMSFSVQPGTPTPPSLVNVFAEIRNDLAVLTRPIDFAPTTGCLVGWARQGVLLLNTCLTVEAGHPGSHRDRGWEPFTDAVISLVSKRSPHPVVFMLWGRDAQSKRKLIDQNRHKILEASHPSPKSATNGFFGCRHFSQANAFLTKNRRPRIDWTDLSLDPPPAAVVAATTTAAAAVSDAAPPIADPPTSPKDTKDEEKDQHHN
..............................................................................................................................................................................................................................................................................................................................................................................................................................................................................................
>A0A0B5IW88_A
MCNAPIGYTALVKTNPACVDILILFGIISHTGANIWGGGDDPSLSFRPTRQDRLSFVAAIPGDCVRRHERAALASMCRANLAHDAAVALPVWTRPSTPAHQHL
.......................................................................................................
>A0A0B5IWB6_A
MCSASEGMMARVLAIVVNITVDGVPVSSLYGCVAPNDGRVCSDHGTCIDSVCVCTPPWTGVHCATDGTLSASTDSTSVIIPAVVAPVVAGLGLLIIVAALVIAMVMWRARRRLHDDDWEIDPTELDMGDQLGAGGYGTVHKAKWKGTVVRRRAARPRRRPPG
...............................................................................hhhhhhhhhhhhhhhhhhhhhhhhhh.........................................................
>A0A0B5IWC0_A
MSPFAVRTGRRVVVDVIGCAKSERDWFPVVPWCVPFFVVACVSFLVPVNSGGPQTKKGLGARWKRKDRAPFFSHPARQRAAKCFGHLFFLFGKKKGRGQGKTKRSAAMQASHVRGALAKPEPGGHATFLPP
...................................................................................................................................
>A0A0B5IWC4_A
MTLRYSPDVDAIVIDLTPAEYVTNETVALDAPSDAFLDVDNVGKAIRIEFLDASSVFACHFHDHPDDVDGCGYVFLVVLGACFSFLFSCFSKPAITLRLLKVFVAWLLHLGQVVV
...................................................................................................................
>A0A0B5IWC9_A
MAYLRERRCSRARATHWAPAQAQRPVARAEDTSAHQRRSTSDQTAVASMHPTWSRMCARTSLGMSLIVVLLVAAIVVIVRSPSFSVQRNRFGSFFNEKLFGPCFVFLAPLFLPVPFRCTAVCLLGTDNNGGWRAVWANAQEKKYTCLGIAHR
........................................................................................................................................................
>A0A0B5IWE3_A
MQMRHTDTTSPCASLETLPPEMIEHLLVALAVDGDDVRIDDVARFAAVNRRMHVIAHRTLLPMPLAMTVHLPRRLFACGEVRPTLGDALDYTREMARSSNAGYWTGLAAVVEIGRRCVLQAYVRWTWSTKVKRRNSAARPLALNTIATGPSADALASWAASSGRALMARGEPSIFGAQLHAATGKNHTLEGSNWRDSMPGRLCRSEGRLIPPRQTIGIRWRCCWPTPGLK
......................................................................................................................................................................................................................................
>A0A0B5IWE6_A
MTETTKRQRHESSPLDLWATCWWTQAKRRCLVTGAMCNNDDHDSNDRTADDGGDLVYENKATTQPTLLSLPPEMLAAIVSHCAIDALVRLRRTSRALNVVASRALDCRQSRVMATVSIRLHPWMAGHFFDDNADAVAVLMMTGYLRESMCFSGGDDCVLDFHAIRAGDRPFDCEVHGGGAFLTMSPVALAIWLVRPMSWLSWHAPPCAAVTRANHCWQRPRKPPIVLVSAAVPTPWVL
..............................................................................................................................................................................................................................................
>A0A0B5IWF1_A
MTQSHHRWRIWRVRMADSVVAQVDHASWTNVAACCCDFCALPATVLVGRFLILDIGFYRDYSSRGCAAVLFLFLFRRTAHGRMAHCRKNPCSFYSRLVIFSSQPIVVPFSIGNRRRKKDGHVRGQKGWTRWRRPKTHDTGFRQRVFCGLGLAIWSSRRFAQPKSALFPDGRGRVRQKRDTILSKELQATRVLAFVFFLRDHFLSAKFVVGTMDQDHMDQDDVDPRRMACLGDLPPELLEIISGFLVSLRDLGAWAMATGLPIPAKWLCAAAQAHGYHERLVEAGAPLAVVVHLLQCGTLCPCTSFVSVAACGGRVDVMEHVWSISGAAKSERDTCVNRLSHMYGYVSKSSCMREAVRAVINTDRRDILCWLLAKGCRDTRSWMCTSGTVEKAIKFGLKKAYADVVCGGHALGRAHDKRICAGTCAWYMEKAIVKDRPRILAMLAAANCRAIDTLSNRHLGKAIAKGSLGVAQWLAGAIKGPVIVDNNSMQKAAVRGHVGTLAFAHDSGLAECPPNALLDAAAKGRLDVLAWAAGEGTQPPARPLAPWYGTHLAYAAAAKGRCNILEWMAARSDANRTLGVGVARKALASDMWTCAVMLHDRGLAPFGTWDALTTAARHNDIHTVSNIAWCGGRCDTATWTAALCRSQDDIVSFCTGNLAPSACKRPSTPLPVWTLRANP
.......................................................................................................................................................................................................................................................................................................................................................................................................................................................................................................................................................................................................................................................................................................
>A0A0B5IWF6_A
MLWQGFPLSPLWSRSCWCARRAAPADLPIRLSKGWVLSVASQDTANPLCSRPPLSFFSREIALVICVIFFRAQRNLISAPVAQRATKGLPPALERPVTQKRTDRTRVSILYASGWLSFSCAQGFPA
..............................................................................................................................
>A0A0B5IWG1_A
MNNIVWLPDEIVETILSHLDQVDAVAPRWVSRQWRRCSSCRYRGAPQNYLDSLLKNGHIETAKWARAHGCPWTRDARAAAAHAGQVETLDWLFRHGCARDDWVCAWAKSKGIA
.................................................................................................................
>A0A0B5IWG6_A
MAAILARADRCAWGWAYGGHDAPVPWLWLMMRTMAECRVAWTTASLPRLLGLARALVEVAFQRYRMDAHMLWTGIRPRQTDETTDVADDHSAWPHASHGPVIRVGDRYTEAACDADCIVQGLGLGMTFGSPGDAHVAAMLGLVAFAAALWRIQATASIWQGALQPLGRRRRARSVQPCTDDEATRAAWHNATASDKLPLFLMDAVDHLVHAPDPMSEMGAIEFRYNLYLVGALLAKPDASAIEIRVARGSSRAITTLHLVPEDCGDALGLAALAIAHDLFSSITIHPSGRTLTWHDGWLAAASRALAVEPIGGWLSRDHVQRVLCMAQTARTVIRARIAAAERNERARSDRHQGASIETRLHLISSDAPGSTVGRTPPQGLAPDETVAWTRGVALLDRDGMWSHANDVILADAQRKCAIATTHLDVLVRTTERLLALQHLIDHLPDTCA
.................................................................................................................................................................................................................................................................................................................................................................................................................................................................
>A0A0B5IWH0_A
MRAPGQLAFTSVCFASVVAAAAVVAQAWHDRGKDAAPVPSANTYGACDAGRRDIASVLGGDRVCGRVWRGQPQSDPVVCHAAWRIDRWQGVTTTTAHFDASGADSLGAFEACGVACMRVDNGGVALAWTQTYTTLLGQCEPPKNHAAARYAFRGAMTMDADGGATIRGAWSRVETPGADTRPGDFVSGRFVLVLASPEADIELRLSFSPSYVPSVFHLPPPTCLPLGALRSHCRRLGRASRKKKADAFPLYFFFNHCQKGASVPQEGRFLSVRVNRVGFSLSARVAPHAGVVDQRVPGAFWLRARSLSHREKKR
..........................................................................................................................................................................................................................................................................................................................
>A0A0B5IWI6_A
MFLFQIDQIFLFFYISFFLCFWIDVALRVCLVSRRRRVCTFSVAIECRRPGLGASPLAGGGKRVRTQCGAPSSGKASRMIDRKSAITSVNCWHGSIFMVSTYCRRPAVPMGGRFAIFVSSCGRAPACVLPLFPR
......................................................................................................................................
>A0A0B5IWJ1_A
MQGRRDRVRSAHIFYQFFSCGFVFFLLVWLQGRAQCWHLVDDGPAGRRPTLCGATDGPFCCGQSSDPAHGRQRGKKSWIRFRLCADWAHIGVVPLQWQSTKKGWRSGLKSTYRRRVESTTNAK
...........................................................................................................................
>A0A0B5IWJ6_A
MPLFFFFLKKRRKTQRCRPCYCLFFWCLTGDAFFMRGVGPLCGRRGPFACACWRRTAFATRRHATEPPLFRHEQRHESRPAQKGQKKGGIISFLSQYLA
...................................................................................................
>A0A0B5IWL1_A
MEHETDSFGVWMRAMLARHRNTLETMGVAPPPNNNAPSPYGAMDALASHVAGTGRTALSAAGTSGGVDFAHSTVMRAGLDALDALYADPTATRSTPGHSRRVLGQRPTVLFDHRRSRRPSLRTIAKK
...............................................................................................................................
>A0A0B5IWN1_A
MLAAAAARPWWHRHKSALDDAARFAAHGAQMRRHRQQRKKKEDPKQCDKGPLYVLKPHNQKARSDRQPLEKKLSVDLLCSRAQRLWFSRAPARRNSGACRRKEPPRATWRQKGMPAATRGRRNVTLFPHWSARPSFFLVSPPAVLGILFALARVLFCGLFILR
...................................................................................................................................................................
>A0A0B5IWN5_A
MNKKGEVTRLFLFLLHATLFLFGLGYAPTTANWFPLQVRKTGSCKQTFYFSKIYFFGNKKAECTHTHTEGGLWHHALIILPATMPPATGTSVTVATAKGRHDPPSV
SSSSSSSSSSSSSSSSSSSSSSSSSS................................................................................
>A0A0B5IWP1_A
MSITITYPNGDKIECIAPSEPAGHPWVPASIVRFAFSPTCPDPLLAGRTLDGPWHILQVGPRSPLPSLGYTSVSGPDDSPSDEPPAMIVHPVPLYTAILSALDVALDDLCAGDDDDIDNGAADGDDPYEIAPMRALDDFVFWPRAVGLDDDRGIDGNRFLDHMATHHGRHWLTCRAFAAALPW
.......................................................................................................................................................................................
>A0A0B5IWQ1_A
MPHEARWQVRIGGKQARGTRRRGIGPSVPSRLDDRPPVVRARPGNLLRQCRQGTLRHLVVGDEGSLADGRIQQAIKTSLGKSHQIKIGSGCTQAPQAGLTLGNGYL
..........................................................................................................
>A0A0B5IWQ5_A
MVAVRQWVDGPMASATRQATNSGEALLSALEPHVRDQICSWPASTQEGMDPPAMCEHDFEGKGKKKKKGAKSAGYFLRLNPVQARYAMQPRPQALALLWYLCNDGDNAAEDSRPPTR
.....................................................................................................................
>A0A0B5IWQ7_A
MTIGTSIGTLSLSCSPSMAIRGRLARARTLRVRGWPRRWPSASPTAKTDGTLKCACAWRYRRIRPNTARLPCGSHIGSTSTSLPLSATLYAPLGPAVVSDPHLFFVVSFCSPSFLHLRVHFLNLFFCHDAVMRNATPEPSSIPFCR
..................................................................................................................................................
>A0A0B5IWR2_A
MRRDGEINGAGDVTSLTTHCADGRTMASICNGKVHGVQQSFWHNGDTMSVRYDYGEFVEVTEFVCSPTCPRPEFAGAKITGCTWRPTSSAVAVDGKRYNVFVPIDDSDGTRLFWRYVKDGLVGWDPRIRRAVLDAGTAGLA
.............................................................................................................................................
>A0A0B5IWT7_A
MRRITRQGTTARQEEPDDTMNREDTYDSVNGYNAPFYVDRAGIDRSVPRSEVWQFDDIAETAPLLTGDQLEDLDQSTAHIVIPIDAVMALGDAGSTNLSDHGLELAPFGSVGGKIVYQPAVAERLTDEAGLRRDDRLYAGVIIYDRWTNNNEVTPWAAIGSRDQPIRGFYNGMPTRYALLSDLLSSALPATDAISTRTAATRFGRSHL
................................................................................................................................................................................................................
>A0A0B5IWU7_A
MVVGAAAINLRLAPAPRIAVHLATNHNDNDHRLFSHTFFHLFLCSRGVQGLAEDHTHKKRTTNGRIHLFSKLWPRAPTLSLRAISKKRALTHTYELGNAICLFFCVCRGKKGRRKKGRPTSSVVGIKKEPPTKHERARDKEIKKRGATMATAKRSNAGDLRRFLVAKRAKTGDAHEDHNKETVSSTQGRGPVPATAAPLCASSDVPHSNGPTNGQRDQQPMATTRLTRVVRLRRRGGHIVQDCDVYIGRRWTVGGWDLPQSEWANPYTVRQVGSAAEAVRLYEHEHLARRPDLVAKVGSLKGLVLGCWCKNRPDDPCHGDVLARLADAASHIPANEEETTVPETCTPRHGDGV
.................................................................................................................................................................................................................................................................................................................................................................
>A0A0B5IWU9_A
MAAITSGGSVSIPLSPGVGIVIAIVVVVVVGSWGFVCLFFFPLCASVEAGTDQKNVNQSVLAEEKIAPTKSFALLGRHKAQAHFPQRPQRRKGEKREVQQYGSCWLRLFFFSILFSFSCLRGRRHKCILQGAATGGPQMQQPLARTIEDTLGRVHAGPLGSSGVCRKSRHVGTPWDGIHLKRKTKRRCKCAQQTGDVHGQPQQHKVDRAKTLKQNRDDERGHSLFFFLFPPPSRADRRAMQDDSEEVLSCNPDDRQCSTPNVPADVVDDIGQDSKPSLPERRRCVLVNGDARHLDFVDDASVHLVLTSPPYWNLKEYNVAAEVEGQLGHVADYADFLKQLDKVWTECYRVLVPGSRLVVVVGDVLLSRKRHGRHRLVPLHSDIQIACQKVGFDCLAPIIWHKIGSAAHEVNNGRASMLGKPYEPNAIIKNDIEYILMLRKPGGYRSPTPAQRDLSRIPKADFHAWFRQIWTDVPGTRSKDHPAPFPRELAARLVRMFSFDGDTVVDPFAGSGTTLIAALDARRHAIGAEIDPTYFALARKKVSSALPSIRWRERHCDASNDNHGQDRGDDLVADNEPIAKDCIADFIPDKSDNSTARLCFVGTLAAVGGVPRGANGKSHKRKRSPTDI
....................................................................................................................................................................................................................................................................................................................................................................................................................................................................................................................................................................................................................................................
>A0A0B5IWV3_A
MMLCVAYEAMQKASAIHEPGPPSATTPVTAVTDSLLCVAAAQTAACNRWPLSVAPRGDDRQPNRDSDITLACPLDDLYGKVDDRRAAVHAKQKPIKTDADARCDVEGDNDWDDLWRAVQHYMAVSATSDSYAAAAADDDRDRRQGVQQGDHWHRDVGEDDDRDFWPVLLPSPLWAYDEPWCPNGQNI
...........................................................................................................................................................................................
>A0A0B5IWV6_A
MTALHERRPKAGARVLPPSPAMRCAPIAPIFWPGCAIGAVRRDHDSTTSVGRPRWPSRPSRPEPRPSLHGSARARDQRRALQTILDLGDRTHLIIHGGLNRVLLATAVSNLITLATEQSVAWMTTSWWPFLLGIIVGYVATVMVVTE
.................................................................................................HHHHHHHHHHHHHHHHHHHHHHH.......hhhhhhhhhhhhhhhhh...
>A0A0B5IWV8_A
MSTCVAARPYQRSLRPKAQKTSATAIACCVGDACALDVLHALVGMKETAMDVEDNGLGTWIGAARRVDEHIAKIVAEGDALLCKAIALGPQQKADAEAVVTARDIWYERLGDAWYDARYSASEIDRTLGALDDLASAAVAVLDENTLATLEAEAKAGARPDTLPRWRRLSIGP
.............................................................................................................................................................................
>A0A0B5IWW1_A
MPPSAMAAESPFASAFFFEKGKRRRRRCLETRVSRSIFYFLFLIYFLFISYFVEGNRLLFFFYLCTRGGKKICRRAAVRACHPTRHGNALFPPMRNRANKGQTRGAPLS
.............................................................................................................
>A0A0B5IWW7_A
MPMGTAATLARQGPRTFFFVSFSGFFQKKRLTRRRPGLMKEKEQRKTTGTTCWATSALHMGPVRSFFVAGFFFCATRGTVEPNQSHTFFFKMSREIPYLLAFLLVCPRDQQFF
.................................................................................................................
>A0A0B5IWX1_A
MRRKDTITTSTALVALTLYVLATVTIAMADDAIRPGSLVKIYAVGPSQWVRRSPTHSTNPVRAADNISQSQATIFLFEGGTPGSPIPLPSGNLNLIDPLARVPTVTRASAWPAGLTRRSCAGTPLAARGSRWCRRRRDQTRSSTMATRSISLTGSIINGAAHPRGPPTTPASIAASAMSAVPIIPYCASASTWRRLRQRLRCRPLSAGLLFLFYLFFFHMTFCARQACHLVVVVAFFFPFHAKTEKIQPYSQKKKKRFETCGCLFWFGFSRILARTGMVGRDAVDKLLCLVTGRPGPRADTGIRECASHTPLLGPIWQPRQKTRR
SSSSSSSSSSSSSSSSSSSSSSSSSSSS.........................................................................................................................................................................................................................................................................................................
>A0A0B5IWX5_A
MPKGRACALVLFVAWSLLAATTDAYHYAIFIGQSGTWSAPVGATNVTVTLWGGGGGAATSLYCGASGGSGAAIIGRITGSDGWSVAASDVQWNVTIGQGGAGLPRVTPTGWYGGTAGDGGSTLVVATAPGGVELFRAVAYGGGGAKATGMGSVRACQGGGGGGQNSSAAGPAPGGGIPAGGADDSPQGPPTEGAMADDVKAGGAGAGYGFVGGNFTNPFVRGANWNSPGRAWVSGSGLSGDYPNGWCYAWGGAAGFNGDGAPGQVSTPQYAGANSGSGGGSALLCIGGELAGKHSADTAGASGGAIVEYDHPAAPSPSPRAHPRPRRRGRPRRR
SSSSSSSSSSSSSSSSSSSSSSSS......................................................................................................................................................................................................................................................................................................................
>A0A0B5IWX8_A
MGFVAHAFMLLPRDRFPFCCLFSFLFLAGAIRLGVVSGLFFFSLVSTPLVAAPTTGRAAVVDYRRACDASFFSPPPTDTADRHPKSSKKDDNVTCFFFVFSRKNPFHGHQKQEKGPRVEKKIGFLFICNAQIFTILFTPCHSHKRKENVARQSHTDRRAGEEKWGKKINRDEGCPKV
.................................................................................................................................................................................
>A0A0B5IWY1_A
MDLLCGGARTDEAEGPLALLLGLLSASCQTQPTLFHWKCLFSWQFLCPDFWGAHAQGRSGFVLVAPTPSVGFLFLTDKERAVDSSHATHSNLAPGCYGIALMAELFGAVRAPWGRGMVLEKPCLVGRHYTEARRKGRRDAVKEPILYFFFNH
........................................................................................................................................................
>A0A0B5IWY5_A
MLQWARDNGCPWPNAQWPDSPCSEAARKGHLDALRWLWSNGCPWDHHVYIDAAYDGHLPVIEWAHANGCALPSYDRGTLSHVAAAYGSLDTLVWFYDHGCPLTASVFTSAARRGDLNVLAWLKEHECPCNESACASAAEAGHLDALQWLRANGCQWDANTCYGAANGGHLRVLQWARANGAPWDGGVYWIDHTHTHTIEWIKANDGPDPY
..................................................................................................................................................................................................................
>A0A0B5IWZ8_A
MGPPGPPASVVGVGFRAIKTTDQTGGPGTTVVIEYVNEIYDLQNSATVDNYDPVTSTFTAPVAGVYRFEAPISPTWAVEGTNAIVSLVSDSGAPPIERWLAMPALGEAFGTAVEATVSGDFLLAAGQTVAVQIANIGPGAFAVLGVSPPTQTSFTGALVAPVEP
....................................................................................................................................................................
>A0A0B5IX01_A
MRRRSRASTSPPATPQRRHTRRAEPMSLGRIRRGESTSARISSGRLVVWSIPCIVLFSFLFRFVVTAAFVLVSLLRFFVLFSPLLGRRYNGLADEKANVQQRPPFFLLSPCLCALDEKKKEIGAVPDE
................................................................................................................................
>A0A0B5IX04_A
MRVRAASRAATGALVGFRRADARRRKNFFTLFFFFFHHRLSVTKRKRIINCLREKPNERAPAPFCARFYGVPWRRRVCVALFSFFSFVVGRNPKTTCIEATDAKLGNPAARPAGMSSDRAIGHTGPAASNKEKKRGHGRKGR
..............................................................................................................................................
>A0A0B5IX09_A
MGAKCDVRPCLWLAINLDACEDGIALFRLPSVMAPGKNTAPSGTTLKKPAMATGCNFFFSFFFVISSVALPVGRSGMLGDEWGRAPFCARTHTHTLLYTEPKQGGTTLLCILSVPQPFLFFLHSARVHRRQLGRLCRQSSQPSATRQPRNPSTMSCHPN
...............................................................................................................................................................
>A0A0B5IX12_A
MSTADCPSSSLVATSTMRRGTAVCWARTMYCPTWPSNGITPWAGPPSSGSSCAAPTSAASAAARNHWRRAPTSPTFATPRRPKPTHASLPVSKMPPSHGRPVPPLRHRRRHCKKKKKKSQRPIWRATASLRGTTCF
........................................................................................................................................
>A0A0B5IX15_A
MRLSAGETWSSSPPPPDIFLDGAASDGDNAVGDSDGSSSLYTIHVHAPDGAGTRVSFDRAGQRVATMQLDPYGSVVGFEAHGRRRLPRRVRGVAEAAMRALMNDAVRQVVDSGATSGAVALSESQLVWDLLSRSRPGATGRRGRHRIMERSYGGVNGDYASEEEGETGDD
..........................................................................................................................................................................
>A0A0B5IX20_A
MTIEQDPGAMVGSVVSPHAPSNVCEDVTLADLPREVLLHIVQFIEHPSDLLATRMAARLFDMIDVARRAAEWATCPAHAGAVIRSRAPVTSSQSRCLCTRTTRVGPSWGLRSLGDVSTSCGSSTNLSRYSFLPSTKRPSLFRILWPCFC
.....................................................................................................................................................
>A0A0B5IX26_A
MAADVAFRAEVLNGSATTLGVASIVYPLESSAPARILVAGDRVAAAVKATVYSVGVDAIEAALAARNPSLADLRDANGNRVSPTADALALATADFVLGDFVARSPARRAAVYSPMAPSSSSSSSPSSIVILSTAVVIALCQGPMRPSPLPACPQ
..........................................................................................................................................................
>A0A0B5IX30_A
MEPYKRHDDRAKTCQQKNKKGRLQRGQPRPLEKKIAHGQHRITKKLDGTKNTRRGEKRQEGQRGHRQKMQNRQVGWLRASTTPGQSGWTVLIKACLCVYSGVALVAALVEALLWSTRRATGLVTACRGIGIWPREPAPPTPGTGDTLWSSRSACLLVGLGTGALWPVWAAAALVILLRRRRQ
.......................................................................................hhhhhhhhhhhhhhhhhhhhhhhhh......................................................................
>A0A0B5IX49_A
MTSSQRVLVLWAVAVGLFVIVASAEAPPRTGCGARAYADSCVDACCAWCPATAANVTVIALARLCPATTNNNSDDKQKADTRFLSGPTAPLRRRPRARVTSAAARRADPTPSCVRPRNATLNWSCPSGRYLA
SSSSSSSSSSSSSSSSSSSSSSS.............................................................................................................
>A0A0B5IX52_A
MKKIKKGKAFLADRFPTRGGLPAICAAHLFWFLFFALVQGRRHIVPTRGQGADKDAAGRGTPTRARGSNGWGSRNIPKGHIRRRAPPWRRPQEVRHPTGLLWVADEAKPSSFLSRLDVFPPPPASPKSLVRHPLTVGSPPQRKKKPVVVDRPPKKLTMSRDARKSADGEKKKEYSRRKASTPSTTTKRRTMMTTPSTRSTTAWPSSTAITTRMATTAMTAATSPCTPAAPRSTRARGRRTTQTRTRKGPSATDAS
...............................................................................................................................................................................................................................................................
>A0A0B5IX55_A
MERKRTNRIFWRLPCRKRQRRQRDARNHRRLPSSVMSGCANNRRNDDEGGGKGNTRVPSVSHMPDELIERVLGLLSGRDLAAAACTCRAVARVADCERLWKAVYRRDVCAAGPPIEHIDHEAHGKSTRWLYGLMAALVGRVRIGPTGRLTARIAGPDGIVTHSGEFVVVVSEKTGYAEFVLDGYGAKRQFYGSAYIHEGQFVRGVLGGVGRSALMHKAIDGGGVHMTSRGPFVGGLPHGLMRVEYDTGTVEFAEYVQNKANGRFFRVEPDGSADAGSVVTPDTHCDRPGVERLPRACCATILPTVAASPWR
.......................................................................................................................................................................................................................................................................................................................
>A0A0B5IX58_A
MLVSPHHGDKHALPPALDRLPIEVLFEVLSWLPGRALAAVACTCRAVEAVARDSRLWEAAYRRDIAPTGPPAEHADYAAHGKDIRWLYGLMGAAPGRMREGPTGVLTGRLIAADGVTRRSGEFVVVTSDNPEGDAALRLNGYGAIVTKDVGNGDADTLCTVQGKCFAGQFVGRLTIQWLDASAYASGLAATRVYRGDVSRPGDDVAKGEDAVGKIRVLGGRALDGRCVSTVTVPGCVYAGHCDDGVPGVSGAVRLPDGTVREYWSHVPSDRDRDAHWCIERPADKCAPVTRVAYDILVDDREDDGKAATRVTLATHHDVNRRRRRRNRSDFEATAALGDGLFVTGPCTRVCYAGHVLVWIGSEPLFLAVSHRHADRRIAGLRLLGDNLIIRSLLELVDGTVPSLNHLVALDRANADAVTKSLARASFARECPRYLQGRCLSDESFGVVINDSTSRPWVRCFLTGRRVEAKRCAFFTTGRLYESRALERWMDATEHRPSDPESGESVVGNALRIM
..................................................................................................................................................................................................................................................................................................................................................................................................................................................................................................................................
>A0A0B5IX61_A
MGFLKERTDTKGSQWWPVTRHARTHACARTHTVSSAMIRASSVVASHVRAGWRSIAADTKNAQPSPPAGAFRQALLEAINKALCARNLVDHDVDEEDALSAALCAIDAYLATPEARLLCPVVACLSARNFETLARDAVRAHRWRAILTRPRQNTDDANADDETH
....................................................................................................................................................................
>A0A0B5IX65_A
MPIMAMTTTATAKREVVVDNNKKDKHEPLRRPLSGRLPIVVQVFLSTCCPFACRSNQSSIKLCKMVKRKDQQKHAKRFGQKDKRERDNTISHPRLRRHPSH
.....................................................................................................
>A0A0B5IX75_A
MASPLFWHISVERFAARWGAGRLRCLIEAGAPASVVRAAIACGQQAPLPDLIQSAVLYGDVRVLDVLCRALQARLLLLPHCRCPTVSVSFCRLCILHPFCCRPFLAAAQLPSSQLYKHYD
........................................................................................................................
>A0A0B5IX78_A
MSGATNNKSGGGHCARQQPRQKNKSVPIHRPAAPSPFFGFFGFFNSLPFGKMCAARPDRAMSPLCVTLLFPTLHGGKAPPSHVAGSRGPRRHLPFFYRLLARPAWLSSFFFSLTAASAPAAPQDRTKNCVVKRAKK
........................................................................................................................................
>A0A0B5IX87_A
MHMGTQGVQARPRALKPGGDQRRQRVAVIIIIAIVAERKSFVHAYRTSLDTPSVIIVVAPCSAEPTLSMFLRCRVCASRHALSFFEPCNASKKRKNFVLSNAGTRDDIAPRATVEKGPKDKMRRDDLVGQPVGGLFYFSHVALFPNFCFLGHVEKRRGPTRQTEDGASCAP
...........................................................................................................................................................................
>A0A0B5IX90_A
MDALPQEVLQMILSGCDTGSLVALLTVSRQMRWLSACALIDGWHGAGRGRGVLVPVPPNGTRVSDVVEEDDDGDDNNGKEQNMRAINLILARKAERLACALHDDRKRFAHAITDREYPEVYAFLRYRLPSLLRGKVSRIDLCLNRATCRRFLHDLAGRFGVLHETVNRYPRWRYSWDRDSMCILGRGHMVFSLPAAPATPTGCLWCSKTPILFTSLFACGSSCPSMLCAVGT
........................................................................................................................................................................................................................................
>A0A0B5IX95_A
MAQCKSLVRPRSKCIFLVQTKQARGLSVHREKCSRKKNKTTEGAEKACGGVGYEVGPTRVLRPSVSLLSRTGLRALTEESRSMERCHLGGRHDALWRSLASTPGF
.........................................................................................................
>A0A0B5IXA7_A
MATIDDLPLDVLDLLLNGDEHAPPALDPQYRSTARLVSPQWRAVIETVGCGAKKALTAANPTGADAAAWMGGRLICASTLVDRLVHAHSVDDMDAAVARFLDAWAPIVSWLHAASVLALLEPPPPFSTRRASPLATITMRAVDCKIARHVLDRVCARICADDSTSAHIAVPSWRRTFDRGVLAAVAADYSETAMAFLFRTSTVLACDPTLTLDSTESLVEYIASQSWDHIAGHDAACTAQALLGLIKPAPFHNTGDAHDLWRWMVCVIGWTYRKGAWTNVVARTSRFKVYDLCAPRQDFSINAKAAAHYANVDLLRRLPDHLYQGTKIIADVLDGPSSRGAAAAALDWLAAERAFVPTHIQADHLFGTQPWLSGGRRRLSLLLDRWPHLVDVARQCTHQTVASVLGALGANDLAEAEHMMEVLSPHAPDLDEGLWPTLVDRLHHRGYCQVVDLHIACALAVQRDHSPLWQAWCGDMTKPIDKRRVLACTTRIGPGALDARAKEELDGLFACLASHGLLIECASFACDDDASHGYARALE
...........................................................................................................................................................................................................................................................................................................................................................................................................................................................................................................................................................
>A0A0B5IXB1_A
MASASVDSIVADFARVAASLLPACPDWFPLADAWPRSWDCWKQATSTLITTRDIARRNLVCTACCLGRLDVVDALLGWFGIADLSTLCPAIHVAAHRGRITTVATLLSYMKQRLDLQIGFHASTMRLLFDTAAAAAAQSKDLQMMRHLVGWCLQEHNQRDPTEALVGPEEGGAGFRPPILDDLLAAARVRGVACNDVNLDPYWVSMDRLDVLLQVIDTSRFDAPSVLLMAVVSGSLGIEDALASCWDEPGFVVSDLPLLLYHAFKRVNESVRAPACDAFARGMERLRDRCDIPCHRMLYLADRLNGHLDLATCVLKLWPPVPNTTKSSALLKGNLVYVAVRQGHWGVLGKIIRAYGLVDDAPSGMWSQSDSPYDSDSSSDSDDDDASSDDGSSNDDGDGSDHIKCDRTRLAVHGRRQRHWWRTVADGVSFARRTDRSLTVCMKKAKRSLAALGLICQMAYVTGRITPDAVSAHTDASLFSSIPEDDCKIDVSDWSRWCDDMDILPRRVYQSTETVGHGETNKKQDLVDRCDRLIALLGGAGLVRCLPASR
......................................................................................................................................................................................................................................................................................................................................................................................................................................................................................................................................................................
>A0A0B5IXB4_A
MAEVCARPQAPLGALVHAHSLLSFHYLCDKPKRGTNSMEATSGENINQVLPVELLSVILNEHLDRDYDDVCAESACRLWADLLADARLHRQRRGKWFADMAAVNGHLNVLKWARANGRPWGTLTTGFAARYGHFDMLRWLHANGCPWNEWTCFARPNMGTSTMLKMGARQRLPVGHRDLCARRQARPL
............................................................................................................................................................................................
>A0A0B5IXB8_A
MSFCQVCIVFFAATAFLRACTRKQTKECVYSAAYTSLTCVRWRAAPSCGQTLRAISMLTHSAKSQKGTLPTARVCASGSSLVGCLDCYVCIVIARWIDL
...................................................................................................
>A0A0B5IXC1_A
MPKRRVLHVGQSYRLGQAVLLGRHKKKEKMPRATGSCVVDPEAHLGSPSDERDRVGGHSLLGIFKRDLGQIGSTRCGCVLLRLGPSRPSDHRPCASDGVYFLLDF
.........................................................................................................
>A0A0B5IXC8_A
MHTGIPPDQQRLIYAGQQLEDSRRLVDYAIRADATMHLVLRLRGGGGGPPTSAMFVDMENTGAMRRQQWSKSAPDWRIVRPGLCVEGRCKNVDCAAYGRMVIVNKGFDTFDLLLDTDTYGRPRTSPLPLLSVVSMS
........................................................................................................................................
>A0A0B5IXD1_A
MDCEHKILQLGDDAPFDRLPDEVLLRVLMAIGDVASLRAWSLTSRRHHQLALDDLLWRYLCETHFGPSPFEPPLPPHVNWRWIYQAQSRPARPTGTDVGAVRVQGSNARIYWGDVVDGQPHGFGVCIYGLCLIHDDGLSRKRIDIAQPTPMPMTSVDRTQCEWVHGKMHGTAVETNPSGTKIKRLWENDVRACHGTIVYVSGASTKAGSWPLCLMATAHSRSSTVQQSIGNGTISIESKH
................................................................................................................................................................................................................................................
>A0A0B5IXD5_A
MPCLYVDPHTPLPPRHSCNTITTLGAADRTMGAKESRTSATRHVCVAQDGAIYGKECSYCNDHAYEHIVANDDSGRSFLRCRDCWRRHPDWYYQGYTWTCPTSGCKICGTRPPPNTDDSDATMRMVGEALLLGIAKHL
..........................................................................................................................................
>A0A0B5IXE0_A
MILTLALPPSPMPPCVRVCAVRLKPPSGPSTIDYKTDFIGALIAKHMPRQVNLWDDRVEQIKGFGAFLETHKRSSGIVFEVPALSCMWVTVYKKDGRRCSLCTCAPRPVHALSYRFIASRFHRCFCLKTTRRNC
......................................................................................................................................
>A0A0B5IXE4_A
MDDLPDELLVIVVRAIETAERHASIMLRLVSCRWRSIVDDVHGPPVDPWVLGRCLEFLVQRGQSSTSPQARYDAFPAPWFVVEAAQKAGCGADMLYGPLAGVNMDAPTYADAVGDWPFDLYSCIVDVEAYRTPTDGDQVPDCRAYWTRLAAVERCLDCRSPTRSPRDFERYCDTCFLWRPRDSLPPPASGDYAWLFGRHQSVFLDEAEGTRDRNRWRWLARLARCYQTAVVFWWHKAPLRRQPCGHIIEEALQNTKEGTVHFYRMPTFRTLTLYDVWWPASTLMAAPNIGPATTFVLDDMVYRQSRWPTLPLPTAVASLDALD
...................................................................................................................................................................................................................................................................................................................................
>A0A0B5IXE8_A
MKPFFFTDTRSQAKKNENPRESTTVTTTATIFLLMQNLPPEVVHAILAYVGLCPRAIRVCHQWRDLLCALLVMRPRQQSPTVDDYMRAWARADAVDMIRWARQHGCPWSPEACTEAAHQGNLSLFQWLRDEGCPWDNWACTIAAASGGHLEVIARIMADRPPLDEWICAGAAMRRQSVVLDWMCAQGHLLDNVGACQGAARGGHLDLLIQLREQDAHGMPSHARKRPRAVISTSSNGCARMDARGTGGRVRGPPPVAILTR
.....................................................................................................................................................................................................................................................................
>A0A0B5IXG1_A
MRHHNTCDQKPWDMQRRDKAGTIVDWQRATTNRLARAQAQGDALVAAMIVVDTRADRHLADRAADVSLRAWLKRTRGATLPAWAVGIDAVDLVRLPRPDPDDDGICGSARLVLLWAQWGDADAAQRLCNMAQDMCSTDTCHGRLAPLSLRKDIALWHPIVAHANNIQVRLFVPVLAEIAAAGTADDGPTCIACMCEPPPWSSNRAATFACALATASVSSMVRGGRLNAPFVALRLRLPGACARSLRQRKNPSSPNRLLNPMDRQTLALTSITPTPVL
.....................................................................................................................................................................................................................................................................................
>A0A0B5IXG9_A
MRLHLGNQQSFMDVGGCAFDASIIPTMPLDALPAEILSLLANGVDAAGRPILDPRCRFHLAQVSRRFVPASFVHRQRMPHVWRVTRARHWHGSRAEPLP
...................................................................................................
>A0A0B5IXH2_A
MATNCSLSGCVGFFLKGDMLSSFCSLSVAEFFAYPPMEMGSISTSIFDPAETKNAVAIDGDSSQSLPCRRGKRRRIDPFACLPIEIVVHTLVRLPLADIGRLASVSGASHLYVAPFSLPSTVPPPAPFFIADFLFPSSLTPPGVMGFALGIFPQIQDSHRVLYP
....................................................................................................................................................................
>A0A0B5IXH7_A
MIAAAGSWQDLDALVRMVRAHAPCCIKIAALHAARRGHIDAVRALMAALPVQEDGNMRTIYNALHGMWSLVGRHGLVTLGRFLLDMETGADPVIRFTAKEREHLARVRSGDEYQYDFPWDWLHEAARYDQAACLDLCIERGLPTQPTEWAGTALFSKSATFYAKMGTRWDLEAYGRSLFMYNALHDVAITGKPLREGALLWIVSQPEFDPLLPCAAIHHDLPTDDKVVPFVEFLFYYARNYYDTATTRSERVQAAAVVAQRWPDVWTDFGEWLCLRSVAIAAESDMKVDDCIP
.....................................................................................................................................................................................................................................................................................................
>A0A0B5IXI5_A
MEVAAVDGLNHDGVINRAPLGNSPLDQCDRSAACQGTCRGHAPRAAVHPQPSDQVDVPFTGRFHAHILVPYETVGLGRQEHIPMFVASSTTAGIFGPGMAVCAQPKDDL
.............................................................................................................
>A0A0B5IXJ6_A
MCLIDRLDMTECAVCDLWSAVGYYGASAVAHGLLAIEDGTTVVGRVHPTRWQRERIRSSWIVHVARLQHTNMLPCVEAAGQAYDLFEAALAHGRPDLCAALVAADAFMAHMLGGIVSGLCDRPWWEPGVQWVCPAPTIRWLVDRDDFEPRSPDECQGLLAMVHDDAALVARVAARWPHLRANLAA
.........................................................................................................................................................................................
>A0A0B5IXK3_A
MLGCTAQKCQGVDAQNDTQDKKVCMDTLPAEVGCMILGYLEPTWLASASMASRSLCQWSALVCRGEAPRMPRNAMEAAAADGAWDFMQWLWRHLYWPWTPVTLATAALHDQRLDFERLLKGRTCSVDARATAATLVGDGPLCWARRFSMAAPRADCSLLWLAFWAVIALRRDSCAQPFPTS
.....................................................................................................................................................................................
>A0A0B5IXK6_A
MYTALEQLIIDIYIRDLVSSPHEWFIAFVGVFVGVALHWNLRSQRFSTWTGACRVAVVAYLCAAIATAACLIMIMISTRPVGYKLYAVVRYLGVTLFVRISVASLINVLVGALVGWISQCVFGVVGAMVATLAKRIAPEHAE
....................hhhhhhhhhhhhhhhhh..................HHHHHHHHHHHHHHHHHHHHH..........................hhhhhhhhhhhhhhhhhhhhhhhhhhhh............
>A0A0B5IXK8_A
MRNRPSSMGIRTTTCHQLGSLLADFNQTHGVAVKPHMGCLLLAKRRSPAYTMWTTLADLVEMLDCLPDEQTVDAPTAPSLFDAAAKAVARTHPRPLGEDVLTTLDRKSMARVAAHVFDTNNPANMDDGVLAQIASALDVSDDRAPLTSRQHRERLCRAITLAIVGENDIGRKRMALPT
..................................................................................................................................................................................
>A0A0B5IXL3_A
MLRRCPGCRCCQIFGACSRVVGDDMIRLFFIGQFVVISNVADIVVADIMIVLDRSVIGPTRVVIVIAGIIRLIGIVVVQHVVIVCGVCNGRGGRIVTIGLFLGDRLQSRVHTNTQRLFFLIVSDLLKTIQQFAGQTKHKKQLKRRARTL
.....................................................................................................................................................
>A0A0B5IXL7_A
MDWIKAHAPLSVHLLWTKSRPDDRSGCACKRALTTANESCARATVSARRRTSRGWCVASMIQRTDPTLLRADAVIRAGTHCAGSSINGARASRTWTWPLEAAAVATPPSDKAARC
...................................................................................................................
>A0A0B5IXM0_A
MTAPVSWRLLDSTQLCTLWWTEACRWDPSYGVPMQPHFSFPFVDVNPVFLFHTFEGQDTKKRFSPGSAASIEQIVKTCPKQVQLAGPVVAAAGTGDRIGHGAGMIGPANIPYIAIEAIPGLFKGRNAWHGKARKPSSKCWPLFDECT
...................................................................................................................................................
>A0A0B5IXM4_A
MGRRRVQRQQTRYQADGPFAGRRASDLFNRLPDELVLAVASCLESAKALARLGQTCRRMRHLMSDPHLWRPLHAAVHGGVEPVGRFAEFGKGWFWIYHVHFPIRISRKRMMEMPHSVGTLRHGDSVYCGDFHRAYKHGYGRASWMNGATYDGEWKDDRKHGRGVYTWPDGVRYGGAWEYDKMHGRGTMRYTDGHVYAGTWQRGVFGGVGIHISPDGHRARCRRKGIVWCDIDSGTDNKACADHPDSKVVATTTHQIPFI
...................................................................................................................................................................................................................................................................
>A0A0B5IXM7_A
MDMCSDTVCDGYEITLHCLFANVRRGGRKAQLFDVEFDRDLTEYKVTRFETERDLAVNLMDWARSSLDMEEDGTAAVDIDTDEGLAVTSALLEEARRVWL
....................................................................................................
>A0A0B5IXN9_A
MRHIVDAIMVVAFDMGPRPFERSRWRCAVVVIAGTMVNTYCNLAVLLSVGALLYHDARKKRSFLRSPFYLKVGNDGAPPIWCEQKKKKDLAYPQICIGAFGITSTASMGPIFFL
..................................................................................................................
>A0A0B5IXP3_A
MTEHAGSPALTTMWRRLAVLTRDPSAATDDERQRLVVLARDAGLKAVDSALTDTVLAATLQAHMPLWETMVDAQPVLPWVGGEAGPFPHPLAVLNNFQLRGYKMHACPRTWTLRHDCLSLSG
..........................................................................................................................
>A0A0B5IXP6_A
MKWKKDICTAARAQRHFSGVLCPLVFFATGGQSLATTRLVDSAGCAPKSTMQKASHASDPLMTTRSNGAAVSTALPMVHGTKETCSDEKAHSLASLPTYRKSRCRHQGSHHTLLPFINKKWQFNKDT
...............................................................................................................................
>A0A0B5IXQ4_A
MRAHACVDTSRQTERGRRHDQMCAAPRASIRVKGACVTVHSGLWVGRSCGLFGRVHAHVKILLFFPILWRLHKKLTLFVIGGCAQATGRADYRAKGRATTTAPLGKKRSFWAAPGNLLFFPRQGLAPFFSLICTCWF
.........................................................................................................................................
>A0A0B5IXQ8_A
MFLFASCGSRCCVSGSCGLSTNRLTKDFAPTGLATAGPIRSLLAPLRSISAQNMAVKGTPTQTQMQTKSQVAQIATRFYRHLKRLGCAPGVLWRPLPKEELAINQHPP
............................................................................................................
>A0A0B5IXR6_A
MRCVTFILYPPLSSFGVRVWDGSRREYYVVKKGGHFGIPIYFSWWPGVSLCGPIVSACWATGSPKRRRLVWQGRCRKTNLWPCAHGSWIAKEWSLFCFF
...................................................................................................
>A0A0B5IXR9_A
MSVKRITPSKADFRDLFQRLSRALDRATARPVDERFKNLLLANIGSPAQPGTERDVLLSIYIPLWISLSESGRLDPMSVVDVQWPPTPVSVERDIERAFSQHGREDTRVRTLEAALFKATGPAEGDDAHLADPLFELRTIVDAEIMKRLAYHAMGWLRGEPSVTLSVNAPQPILDQLQARGYRLVSEPGFDDVIPPKIRVDLGAAVGPPSDVETYERIRQRWRRLIHAYDERDTGRHPTMDIDANTPGAILRMLEADGYHFRREGNLLTMY
...............................................................................................................................................................................................................................................................................
>A0A0B5IXS9_A
MTTTLFDLPDEILVGIIALTRPSTRRAAQLATVCSRFQQIAMDDGVWKGVFRRAAFAAHGFELTRPEARNAAGHLLSWRKLARRLAQTKVDVRILAFPQCRYNSTVSVYRDDGVSTYALCAARTSTRLASLILGNYMHPPPYFTVWQANVTNSDAVADVPLDTQSRLVEARLLCVLHTHGSRVADAHAASPGGGQTGARPARTSARGSRSLACLPAPKAKGTVPSTTPTHTTTTYAADDFFVYGLAHVCDLKKSSRAVKERHNKNMEKALVNGSDSQTSRFKKKGCRQLAQTAGLGFGRTGTFLCLQDVIPKYLRKSFCIGQKTRRWSIFYNARLHNGKR
....................................................................................................................................................................................................................................................................................................................................................
>A0A0B5IXT3_A
MHQQALLCQQVQDAIAVASDGQTHESRHESTVVFDVRGTTIRTTAHTLVGHGCSAALADDIHAHLAQGQDAEPIFADCDPKDFMSILDILHYGLDYADSSALARLSYIMAHIGLAPLAGGSSSGAANTLAPSIRPTGGSHLCDGERVRIHAEMRQLLPAILGADRSEAQQAAARHEHLDGLVHPRSADGTWHLTDDGHAYINDESGNLRAFILDAAVCGTPADDEARMWAERRYRHLDGMLAKAAPLRGAPSSGCRSDKGRSLAADPGPVQPSLLIVGSALAVPGIIAVLVLAEMFTRRW
................................................................................................................................................................................................................................................................................................HHHHH.......
>A0A0B5IXU4_A
MEHGPCLQGNGDTKWWLSMRRVSSPPFGGLEAYQRPEGTDLFCGCGRCRRALGHPRRLYLGHLFASYSGGWGDEALPSGHGRAVFTNGTVYEGEWCDGVPHGQGALDGITFGWNRGTCLAHGRVCGCRVDGRTDCPCDGARGGAWSYEGQLVLWEGACVPLAIKPSVEASLRRWWSLIGQHGKVPHRPQPTNLNRDAQTAWAFPCGQGTVTYADGTIYTGGWYNGEYTRGRLTLPDGTVFAGAMPCKWVRLGMGQITWPSGTTTRCMRWHLPNRPAAVPRQGRRDDPHMNPNCRCAPLDPSVDVSLRPLHATIRMSNGDICVVKWRRGQQDLDAIVSFTFSPTCSDTAFAGRMIPAGVAWTCVAVPRRGPRRPYCPDDWVYWPSDSDSDASALFDQYVRRRLIAWDDEAIDFWLNLRGQGIAVPT
.........................................................................................................................................................................................................................................................................................................................................................................................................................................
>A0A0B5IXU9_A
MQRRPRQVARPCHAPGIGSVQVSAAVFPRRRHNQARAVHTKGCQFSRLQGLRPIIPADYAETVATRCGVELRDGAEAASFVKEVNRARLCVLGERMPHDTPLRRAIQLDCKGHTADERFSTVYDAARRNGASLGTAVSVANTVAEQIPLSQ
.......................................................................................................................................................
>A0A0B5IXV3_A
MLQCHRPLAIDGVAKVVRYYDQESPLADDAHVAACLLQAFVAGLVQAPSNTERDRAMAAARRVAATLVDPIARFDVARPVGNIGTVKSAVSNTHCTVHHAATSLTGTPLGDAAVYLMGALVVSIERWASCPSQALYHSLPYRDTFALLAHANGSALEALAEALMSETAPRRHHRRQKGPIRRPTYTAHLHHRCCWTIDVEV
.........................................................................................................................................................................................................
>A0A0B5IXV8_A
MLLSRFAVFLQYIPGRFDRTPHPQTLFFDHLCTVHFTVCLAPFATNERTAGSFFFGTNCRRHVPAIMTLFVCGPWVAKLAAVVCCPYCALATSALLVHRAPPQLVPFSFFFHSRKRGIQRHGYTNKNSFLFCR
.....................................................................................................................................
>A0A0B5IXW3_A
MSERQWLIPVSFSYFLSVNFYVKKYKTEKRIIAFFTTDHGRCALSCHMAVGLPLLVALGVRCQAVRIFFRISRPPSRTVVGLHCTAILCRWRRLLRASCPTSTWTIFTPPWLTRAVCVSCRQVLAFART
.................................................................................................................................
>A0A0B5IXY1_A
MFRDSAYHGRGGLTVECGSCKGQRHPWDCPVYAHRSAVCGGALDVLATIAPDKHTRVSFWGEFADGLADGFGCATYTEGDDLRIEYNGEWKRGLWHGRGRAESKDGAYCEGNFVQGRPDGDVRVRCVAPIPYLFEGHAARKDATSGQFTFDDGTRLVVNRLHSSVGLFGVTMHAPDGTVYTNGTWDLNGYGHATDPRPSRRRYARFHQFTKPCDMAVTDYHGRVWYGCTGGCFGETHHRPRGVQEITYPNGDVLAVQWDNAVGHLSDRLGSVLSFSVSADCPDARFAGTTFRGCEWWHNKVGEPRGGRSDEWIFDPRNQRTAQWEQFLAYVRSGLGPWSPAALQAYLG
............................................................................................................................................................................................................................................................................................................................................................
>A0A0B5IXY4_A
MTPRSWHRRRTSPKPLGEPTRTIRVNGGHETAWCLFQAVGEAARLGHVDVLRHLTVSCPLTETPSSLLDEHIVIEAARRGTLATVAYAHDRWSQSRPLKSERPCRCPKQIAEAALAAGQRDLLRWMRTVGCSAFPCDMQSLTCAVADGNDVLVEAITDALASDVYLASADAIRPFSCWIEPRMLREAAVRGHVRALAIAHARGFAPFTAALLAAAAAEGHLDILRWAAGETVSGVEPCFAPLERLPWDDPMVTWYAAGQLVPNMGVLDWLAARPETRRHFDVVMAQTLVARGCSLAALWMHDSGLVPVSSWDSLEAEIQAGAHSIEAFIDRGAACSPRVMAAALMASGRDTGPIALLCQRYGHADLRGAIRLHVHAADTAAIRWVHDNVPEVSVAHILRADRANPFKHMSEKKSTRHQGDRSWGTSE
...........................................................................................................................................................................................................................................................................................................................................................................................................................................
>A0A0B5IXY7_A
MGPLCTFFLVADDASLQLLSFWPRESFLLGHRGDQPGQHTAGLCAPRRPRRCSPGSPAFDHHSRDRVAAPIFFESASRLSGETNGTVRYLYAHGRPWPMVLCAAARLASIADPAALVGSRMMSREKQMPRRPIEPPDKKSGRRRQKIHRQKENKAHLVAVCARQQNGPHPK
...........................................................................................................................................................................
>A0A0B5IXZ0_A
MPLDRRPASACCVGAGRRKRGQKGQAGGTGDGPDQGIVPSVVDALCALAQTCSVTRTAVQDATIFVEALFATDDLPDDAWSHPDDRAVERRPSMVPGDDDHYPIDYSSRGRLLARRTTLGRMNDGYSHVTFKNLPKCAQTIYVLFCGYLGSEPGYFRFTVDADVAECIINGTQDEWWLGGGDDDDDGETVTFVVDGTMTRWAMRGYALLIQRGLFAAYSDRLHIHYIDVWCYVAGPD
.............................................................................................................................................................................................................................................
>A0A0B5IXZ7_A
MEIDWLVCSRVLAVSKRSPPCLFFGANRTDGSCGICFCKCACRQRITAGDWLLFCLANRTPAGHASVAASEHHQAAHNNDSTDSVTNTPPTATTIAIRAGTPKTTTMAQQNFRCILTVAALLLTVAVVTSMSADTVIGETPDDALRDHAQRQRAEHVEARRRHEQEKEDETARKKQERAQEERERAERYEANRRIWAEHDRPASTFEASGEPSRQTRRSSTLSPSTYVARARRP
..........................................................................................................................................................................................................................................
>A0A0B5IY04_A
MGLVLDDQGFTSVGIYINDLPVGRFFGARHDEAVALDRWLPPQEAADSTTYGFASEWSACGQTTKTEARADGSRDDSQVCRHWANGDCALERWVGGTLIGLTFTIAPAAGGPVRLAHGATLSPIKWRIHKHAPTAGCLYGGYTYVPADTESSEFVLFSAYILSGHSARDGGFCEARQRAFVDAICGATPNALP
.................................................................................................................................................................................................
>A0A0B5IY10_A
MNAPRSPVPGRLAKPAARPPGELFNRNGARMCDALGCRRHARVVQVYRGLFVSAMRPPLRASVLASRRIVATPRRVSPKSCFESASTSATCATPCGSLLTLAGSPHVPAQVSRTQRTAIAACKVIALF
................................................................................................................................
>A0A0B5IY15_A
MPTRTRCPCEPPFFPPCRCQHHPFLFSFPLPRSFFFFSLWIFLLRLLCRSCDSGTPSPATCTHKPKKLTPTRRPLFPLSTIKTHAKKSLGQCFFFFETLDRICVQAFLHAMFRPSFCCRWLAVGSKGLLGAPIVVGLNDLSGKLARVSGASALRVPPHKSCREHNSKRKRRARDIAILFCAVCVTEIAMDGSWWLFCLLWSALLTGAAYVLLPLRAPDSCCGDNVNDSDGDDEKKQRNRKTDDGHGASSNKRGCIGRDDRLDIEISSTTTAHPLTPDDNPDLDSAPLTLVNLPPEVHCEILSFLDPRGAVGYVGAARACVS
................................................................................................................................................................................HHHHHHHHHHH.....hhhhh............................................................................................................................
>A0A0B5IY18_A
MNWLFEEVFGDTRTDGAAPSMQQGASTTALGQPCGGGAAIGDVHADGLASCDEEKGDQCTCKSKRGHIRHNVKCVRTNVDAAVATAIHLGHVDLLRYMTTTMRLGACGPVKVDAHIDGKSLMHLAVLSGHAPVVAHLHDRGASKASSYGARDTKSACVCPPTIGKAAWKASTLEVVCWMRDNDCAGYKPPTVATLSRMIAHGRIVDAAMVLDMLGHTIKPDDSITAAVASASGRGHTEAVKFAIRHGLCTDATPILVGAAAAGRTDMIDWSIDPTNTLVSALAIPPSAIRVDTIMAAAVSADRPDAITWITKHLGRPSPSLMWIAISAGAARAAHALDAMLTSPFNWRAAVDAILRSGSFALLRYAVEEKGAVIEPWAFCAAVDRGLPTETLVYLSYCLSDDQLQLLVDMLGACTSDMPNRSAMALVCETAGNQVCRSVAEAVASITDKRVPGWAEQCECSVCHTAPRVSASIQIAAALRSHSSAKRCHDASRATDAADDGCRTGDAGGQHVLPHKRPKYGETAPIAPGVSRQVVPFS
..........................................................................................................................................................................................................................................................................................................................................................................................................................................................................................................................................................
>A0A0B5IY22_A
MASLPGAPDALLACSTPARPSLSVVSPFERPCPSDNYLARQYGIVTKTKPVVLSDAERAIDADLAELLALVEKHATLWSALPTLRVASERAGTALASVRSTLLVLTDALHAHNVARMCAILYGRDLGTLAEAFCAPAPPRQGGSEAAPPAVALQQCADADKVLFQRGLARASRASDACG
...................................................................................................................................................................................
>A0A0B5IY29_A
MEKKRNKRAVVQRHLSAAARPPWCTQKKEGSLGSPLRTRWSVGVCCARVARPPIAKKSALWATEPAHNEIGRLTKQRAQKAVALFSRFFRVGFRVVPCIFFLSFF
.........................................................................................................
>A0A0B5IY36_A
MEDDYADNETTRLCAVIDASPEDDTAARAINDVGDDDNNDNNDGGTDVAPYGYAGYGNYYEALQAYDDDDNDGYKPTNGVYHVDEDTGEDAVPADIGDLLPTYSPDDDGECADQDLGSDRGSDDTYDLAFDAFYAASLVAPLGDEQDVVSLGQRVSDAAIAYPDDYNVDDDLGGDVGGDDDPNGYLADQPVDATDYTPEATPPRADWPLDVHPFAAYIDDAVDSDDDDNTNDNGVVIGDRTWHDDMTDANDWPVKHLGSDDSTIAHVAPTPDGHDNNDDNDTNAVPIAPSEGTLDDHLADLCVPSTGPTPIGETHPDDLVADASETGAGISHVRHSHDYETAPVAAAACPLAQNAPADVAVADTVQGVDGAVVDDQTPAQTVNSSDDALAVESAVDIPGDDSDDQKAIAAFAPIAVVGPSPGADEADDTKAMASFEPITTATACVEPSDAVVEAPVVVTEVAVAVVEASVTAVVEPEPVAAPPVQTAAPTPAEAASWWSPWSWWSGKSASAGTASAASDARLKAPGWCSPRPTSTACVCVPWRRAARVPRRWPNPSACWANSSGSLAASPVPASPPRASTCRALRRCVPSWRPWRAPVARPTEVSVELLSPRPPDTRARAKSFVTPAGHRRPCPAHFGKEKATTDLLFVCAFFDAAKEIELAGKAVLPGLHIIGSPPLFLRKEGNFYFHLFITVFISCHAKKNSAPLPRKKGKKRQRACR
................................................................................................................................................................................................................................................................................................................................................................................................................................................................................................................................................................................................................................................................................................................................................
>A0A0B5IY40_A
MRWRHRRVCAVCPALRDDATTTEALAAAIARRRATVGTGRRAYVASGANNIAADPSALESFLDTRDVWMVPEWVSNAGTACLFMEATTRTPPASPNYGVVVGAVGNRVAAFVALAKSRAAVAHADNRGAVRPSGLLAACHAVADDALASCP
.......................................................................................................................................................
>A0A0B5IY43_A
MSTRRVRPLPSHPKVCPTNCAFFIFIFFASFVSDPFGDGLPFVRARATDANGTAVDGSAMAVRFGALVEIKSDGSVARTLRLDTGNLFFAIALLPFCPDGVHWRACRY
SSSSSSSSSSSSSSSSSSSSSS......................................................................................
>A0A0B5IY48_A
METGRSMQEHGTQRRAPAPPANDHLPNEILGLVFGRLQCVDRRVRAAVVCRTWRLVALDDGASGGAVAPARGLPVSEARPFMPPSRRPKRATATACVASSRHTRRFATRSTRSPRRRRAPTAWTISCAPWNSVARMANAPSSRPPPMAHRACSPTHSPIPGSTPATRFGP
..........................................................................................................................................................................
>A0A0B5IY53_A
MHQRGQDTRGLVFFKTRATKRASAPYTTMHTVAHLHLDKTTAWATRPCCGYGRFSLPLESLPDVLTAPTDFLLDLEAIVFCGGTVQQRIERTRRAPLPSHYEIGMGAPVDDDDDDEKRREH
.........................................................................................................................
>A0A0B5IY59_A
MVYVRVCSEDGVAVAEEHPIAVAAATMRFEPSGDPLRPARPYFHRKSHQWIGLAWDAPMCESTTAVCIGASVGSDAHVPTASELAETLSAYAVDHSDMPVEVGVWTAQGPHTGALVDVFLKAYDAGKRAITLVAKDGVFPWPADAVEAANSPETARTIDTAMAVASAMASIPTFTDERIAKCVAALVPASWTLPPMRRTDAGIVPAHERDNVARDQDLAATPTQGHVSGGLESDNAAHTFVEGSDSALAEQTATDRRHEPATPPMRQTHTVDPDEISEFDPHFDMDSDMDMRLFKLLK
..........................................................................................................................................................................................................................................................................................................
>A0A0B5IY69_A
MDATRVPMPSETLAHHQRLMWAIIGVLALLAAVLGVLYWEQRSRANPPGFKPCRPACAATDVCVDGVCRAPTFTCANAEDCPLCTNCVQTGVGAAAAYHCVPVAGCCGGKTCALGQYCVDGQCRLIPGACRVDGDCASDHRCNAASATCVPR
.................HHHHHHHHHHHHHHHHHHH....................................................................................................................
>A0A0B5IY71_A
MVTAAATRGEKRDERRKVGPRAIDQRQEVVSVLSSAAAAVVGCLWKQSRVLFMLTPVFSIGCGIFVQNFYWFVVFAPFFGWLLLSLSIYDNGKIKWVKKSGDLVRVHVADGAAGIADVRGVKENRVCDDIPGQLGRPTPATPRHRRPIRRRLYRPKCGPSSWSTHSTRDGTLRPVQSVAYGAT
.................................................HHHHHHHHHHHHHHHH......hhhhhh..........................................................................................................
>A0A0B5IY75_A
MTTAIDKNPALIRDRAPCETKTMIHAFFCASGKKLATVLMSSFFLFLKLFERKNKRRFSTKKPYSSLKSGGALAVGTRQKSRPPMGSVGHARATARCCLYLFVCMGRRNGASVLAACQPFALAHKGHSFFFFLVPMYFQCATLTRLSFCNGFFFAIVIVFCCFCVGVFHFVR
............................................................................................................................................................................
>A0A0B5IY80_A
MRSDDVKKSIGDAIDLARRCISAGMSAREVLGMLTRHVPASADFGPLMLVRLDTQLVTAAELFECMGHCGFSALPALKHIFADVTLQDDSARGPGAVFMAETAVSLGVLLHAIKEGDDAMAALPRHAEPCSEFYLTARRLGAL
...............................................................................................................................................
>A0A0B5IY88_A
MTLQQAGDVAPDVSILDAFGVIDPTDGHPIDPALVRDWYLWIMSQDDKDFTAAARASLLWTRLQRALGGGGRGDYPPMLIPNVLAERLASGDVMGVGPARPLALPLTVVEDLPGDKLLDIFDAHAGALMDVQLTVDDIERQKRLDDPGSPFAAALASPQAERAFKAYLDDQVAAHHRGACRDFETATGLSLPPFTSLFDVDLYVMRRRNWLWGIVASMRSPRIESLLASAGVWPPPPRA
...............................................................................................................................................................................................................................................
>A0A0B5IY90_A
MWLWSHESDFFFRLWARCVFLPLSSIDQLPQWDLWGRLCQHAKCKKKRWDIVVFLSPPQPTARRLHAHTMATTTTHAIVDVPRTGLLALPDEILLAVIAMCTGRPGSLARIGSVCRQFYRLCDDDALWKPIVARMAGLGATTLTGTGSRKALAHAIRSTTIAISAHLVDTSLYEPDPEHILKDLPHDRSEAVVALEHVVTPFRLACMVAHMRRRSPMHVHLWIKARHADSFRLIWAPCPSAPLLDGQPWWSTLMACSARDDPPDPSLAIVVAVVCCHDGVLNMPPCVAAAAISTPVDLHDGHFPQVEYAVACGRSTLTHLPDCSCLDKK
.........................................................................................................................................................................................................................................................................................................................................
>A0A0B5IY91_A
MEVSCIVDLPDELVLCILDIVDDATFCALRLTHPCFNLYDDAQVERKRKVPHWTARDPAVLCARGIAGGVRLWLDGKHRFTDDDILGAIGSGNVNVASLFFDRIRNLDGKARAAAIRSESVDMARFISTLVDFTVEDVNEPVRCASVDMVHFLATEIKDPWPVSVMTVTAKRGDLAVVQTVWRHHSECMSVEAVKAALEAGRTDVALFFAAKAVDPALVAVYALPVRNMDVIAKLHAHLVSQPHVADAIAGAARRGRADVISLLLSRCTDASAIRGAACEAARHGNTEAALMLVERCCMYPPLDDVLLDAAKGDSRAIVDAIAHRCSNRSVVHALHTAIDKGSDRAAVALLQRCPSDMFGRAAARTAMVNAATSGMKRTVAMLYDGDNHEDDLFADAVAGASCMGHAKVVRFFLRKRPRSSAYMVALRTAAEAQHAEVVQLFSNHDVDPMHALARLVHGGTCESVRLLAAAYGHRLWPVDCATSGRDRQGPPPIDTKPTPEPFESGLDNVDPAKTVCRQCRRQCKQWLVCVALDGAHVPMIAYLVGMWGWGFVTPS
............................................................................................................................................................................................................................................................................................................................................................................................................................................................................................................................................................................
>A0A0B5IYA1_A
MASTTARAATSVACCSAASACTADCATRANGPTLADLPAEIMLYMLSYLTTRDVGACAMTVRALATACDDHALWTRLHKQERTGEKARWQAGVRSMVAPIMMCSVWSKYQIKNGQNTPAYITNRIVQDIHDMIGSPWHSSIDLTALLGHPRFACAARTNVRVIMDSSFDAAPHARGLSSCAEDYVAVGTIVRCTSIGYGHGSRITIQRGFFDADGVLCGPGLTHTQRRGREACMLWHGCAGSWTGGRATMPDADALYDGGYRYRGGLADGLCHGRGRAFDREAPSSRPANGTGASLRVRARGAAPSTSRRSWAMLSLSTGPPQAQSPTLHMDAW
..............................................................................................................................................................................................................................................................................................................................................
>A0A0B5IYA3_A
MHVLFQGDSHEDGTSGLARRCFGRKRIDATETSVDVKGDGRGRRVGHEHDETATTTAATARRTGGGVWQAVTAQDEKEPGMRKKGGTTAPEDARASCRWRTCLWARPATEALWNQKTHTTERCPNVSCSPHRRLSLCLFLS
.............................................................................................................................................
>A0A0B5IYA8_A
MAGMAAQAVESGPHAEWMRATQRLGDALAEAQAAWRQAAEARAAREAILEEETARCLESVAATARAAHEADVGAVLCQWNERQHGIDRRRAEDLRQIAMARRVADEWLANFERKMVYYHEDAACAEAVGAVGEFRAVMGLHAGARGMVVRLAEFADAYEDLAYAWSLAYRVEYGDEMPPTPSPPFFRHPPPPPLLLLSMLLLLRPQKRKPRMTNNLPFFFFL
..............................................................................................................................................................................................................................
>A0A0B5IYB3_A
MASSSFFFQVVVVCVQKNVAVGLSVGSCGCLCGCFVRTLSISPCTRCPPGPRQGRGLGASLFFESFLCKRHDFSTEVGVLRVDPLFFLGCCTDGTLPRPQKKEARPLRRQALKKKESQPARQAAAQPADGR
...................................................................................................................................
>A0A0B5IYB5_A
MPGARARVCARPFCVLGAPVGGEKRKWKPRSKRKIKSVKKKKDNRGRRSLAPNPQCLLGGFVVAFFSFAVVFFAVAISSVVLLYFFVTIKLERRRQQYRCAPSLPGGCCERWRRRARVPAAPFPRVISLRGCAPHRKGRHARRPAPAARDGNKERTERREDNAGGGHAKGTEDDETDARRRCVRARPSLARPSPFFFFLCLA
..........................................................................................................................................................................................................
>A0A0B5IYB9_A
MRRALRRLLFFFETDCRALALLPDFSLRPTLRPLFSLFSSFFHFFNLFFLFFLLCWCGRAAHDRPTDRVLAAAPVAVPRRERGTVAPRASHIGRSGGASLRGGHVVGHRRMVAYVWWALGSEGVYAMAALITTGVLANTATTSYIAPVDLSERPSVGAGRPRPVASGADAEAGLHAIEAGSSSYYDYSDDDAFYDEYAEDEPALVVAGVVAASVIPSATTTRPRPRPGRMRSAAMRTLLLNLFLHNAVLFLYDVTSVLARLEDAESAPVVRRALVLSNLASVWYRAGQALFHYRKYNFAWRNVMIPQFEAAPITAR
......................................................................................................................hhhhhhhhhhhhhhhhhhh...................................................................................................HHHHHHHHHHHHHHHHHHHHHH...........hhhhhhhhhhhhhhhhhhhhh..........................
>A0A0B5IYC9_A
MAGTPRVRAVDLFSLKALGAAAHVVDRHSARAVAILDSRADPMAPVDLYTQHLVPLMLAIIVELICGVDVAADHDGTDKDTPVPRSLARDMGLVFDEVNDRTFRLLRTLRPTSPAYRAAFARARDYIDGLVRRRVETGAGGCHDLISTLVAGQDLADFQGTNGDALRGEADGDEALEAAKARRAARNPYTCEADVRAEAILFMFAGFESTSSTLAYTIHLLAHHTDVQERVRAEAAQWRRESLGPHDALGAMPLAEAVLREAMRIHPITHMLTRRMARDLPLGDVHVVPSGARLLINNLGMSNAEHAWDDPTAFRPERWMSAHEDSSTDSNRRGETAAPDQYASLPFGAGRRSCPGRRLAVLEMKLILAALLARFHFAPDPDRPELERRVAFVMRPHHYSVLCTPIESS
.........................................................................................................................................................................................................................................................................................................................................................................................................................
>A0A0B5IYD3_A
MGNTDADDGGGKSRCRDEGDHESRRPPTQWRGSAARRRCCPLRPRHRQDAAQLVAYPFFLFSQKCTRMLCKHPFSCRRGSAEQRRPTAKKKERNLVAAEQTCHWPLWCLCPRQPPARIEKKKSTAPALSATLSDFKNRKTQADTYDTQTTSYHGRTAL
..............................................................................................................................................................
>A0A0B5IYD9_A
MSASEYPGAEQEAQRLIDQFDSLMLDGGRRPQDRIGDARADDLGRDRTDEYRIDAGGDDEDGDDNDDVFGQEQGQTSAYDRARQGDLDRFDDGGFLDDMDDMDDLDRVGPRDDERDDEDEEYGMDRGRSARQTDRAGDVVTMGRDPERSARDDGRPMVVREATRQRTPNVLDVARGVVDDGEAFW
.........................................................................................................................................................................................
>A0A0B5IYE3_A
MLGGARPIVRQPVFFVCAARRKSWPIGAASWPAFLFFLNPINNVSLLLWVSTSTAAFFFPASLSFRTGKRHGAGRQPAGHLFFFVGPSRPRQCCAQHGDQTTSTFFTKGHTNRRKTRL
......................................................................................................................
>A0A0B5IYE6_A
MRAARAPVDDQGMTHTFRLNPRAFWRHTGHRSDRRGRGRPGASARGASLFCVPFFCFFFRVLMWSTGRQSGSPFIFSSFFFVCRPFCANGQHFSCFFILVMNRLGVWTSSHGETKKWSRPSARAQDQPTAGRGEKKGRWCKR
..............................................................................................................................................
>A0A0B5IYE9_A
MASHRWRRLWSLLRTLGELVFSGRVFRRRAMRRVPTDPGATVICPSPLATRHRPNGPTRAVAKDGSATRNGAHYDHHHNDDDDSTVHGCGRLTFAGDEVRAGRGLAAWRDWPFDLDTPSFEARATPLSTCLLRASMPGWRASRWHH
..................................................................................................................................................
>A0A0B5IYF6_A
MQPKKRGPVVVPFFPGSEEADGWGGRDGRHPVAKALERRMADPRSRPRRSKLDDDKASQYTAKATAVFLPCLAFPVCASSCRPLVSPSFASALSMMATYYADPLAYARPIPLVQAPTVHTAPPVATAYGAPLGASVGRDDDVQFDCTVSADAHGGFVAACVPRLPATSTYAPRTGRALCVVDPDRDGFEMDCNFE
...................................................................................................................................................................................................
>A0A0B5IYG0_A
MTAAAMRAIDRRALAAYDIVLTTYDMCLAECRRGHYDEDCLERGPKGRVTAVHARARSRADRPDLVGGAVLYGTLWERIVCDESQRFANPTTSIYRAVMALYGRYKWCLTGTPIRNSHTDIWAQMRFLGYTGIASRAVWKRDGPTFYTRHRLSEAVLVMGYDDHNDRGNDDHTALSTSPTSSTSSTSSTSPTSTTSPPVTQQTRQTGAPDRQQHPDSAPRPSTAPVVSKTAVSSPSRSASIATPRLPPIHHREVIVTLSMPERQTYDAVLALARSALDDMRAQTSNFACVLSMFTRLRQVAVAAHLMTLGDGTSTRDEIMRVLRRADESLAATGNVAPREDPGAHATSMTPAATLAMDVAVPPPRASIPTPSTAVGPVTGRPSHVSLAPQLDPAGGAGHTVTTTKTIVGPRQRTTTTTITATAVASTPTTPTNRTAAIASMTDASSDPNVLRVSMPRQPPRRLPPSMAPPPPQTPPTTTTIEIVDDPQGDAERAADDARESGMGLAMWCLDRRSRAGVRSAKMRAITRILGQVPADEKVLVFSSFAACLDLVADAVAARLPAMGVVQVDGDTPKRERDERLRAFRAAGGPRVLLMTYKIGAEGLNLAEANHCVCVEPWWTNAVHEQAYSRCWRVGQTRPVTVYNIIAAGTMEQRVVQVCRDKSATAAAYMASSASSRHAAAAASRRTGGEATLDLATLSRIIG
...............................................................................................................................................................................................................................................................................................................................................................................................................................................................................................................................................................................................................................................................................................................................
>A0A0B5IYG2_A
MLDAVRAGRAEEVGLYPTPPGSIALSNEDAALIRPGSPQYAPLDASRLDPAIRRYAGIYHPADVLAAVEARVPGATPQRLREAGGAPAGSADLRALAARAYQGRIDTRRVPAEVAEFVAPYVAARACADPLLPDRRAMLESAARVLGVDPAPFGDTALCGELAAVVESRRPV
............................................................................................................................................................................
>A0A0B5IYG7_A
MGAGYDDDIPTAVVIKPIEGTCGRGIVADLVGMDAVAAALARSCRLTGITKWMIEKQIPGPSHRIIVACPPSGAPPRIVYMCERLPAMVVGDGAHTVDELLAADAQTRTLWHPPAPVADAEWMRRHGADPRQCVPNMGDVVRVRMPTNWAQGGAHWRVDPTTCLHHDNATMLCRAAACFPGRPFLVAMDTVGDPSVAWWRGDASGPMIHDVELNSGLEDIPGGCDWVPATRAASLTPSSRPIAPSASPPPTVKRRPLSPDDRTARR
..........................................................................................................................................................................................................................................................................
>A0A0B5IYH0_A
MARGHCRACRRRGSPRKKRGPPKTLGARGGDDQRSGLSFETKTHRAIYFSFETDEKKEADEKKPTLVAQQRKQLTMAATTTTRDTGRADVLVSLLQQAGVSDDVQRAFCDMPQSRVLAAFACGKCAPPDGHALCLADQMDHRTRRWSAFGRGKGGDAALLAPAGYADRTLLGACIRALVPANVIFTMVDAILHAKDAGACDNVWVCADRRMMARNDRTPSRLCKPSERDRTRLRAWAWLDAMAGQRAKGWRADAHAFGPCWEAVARPCASPSNALLLGVTADMEHGCCREVDAAELARSVQKMKDDADRPKSRTKRLVCPHDARIVAFIERPLWSDDPVVCNVFVEGDAVFAIAAEWAL
.......................................................................................................................................................................................................................................................................................................................................................................
>A0A0B5IYH3_A
MDGISPLQWPSFALCLVLPGLRVAISLFVSTQVFVWEEKDDSSPRPMPPKEKKWGHMQKKRTHDGRQKSAGPAKSIQAPNPICPPQFGAGPRNPWSCLHWLFTKNWFLVVFYFLLVIVGFFFYAHRALPTGSKKKRTKKRPTKTRLLPSSDCMATANECRVITPKVWRAPSDTPEVAERLVGVCAWAQEWLHKDMNGMAPIDAVMLGVLAESAGLLGNDDPMDAETAAATLRVYGRFWRGLYGIAAHDAGRTYLPVSPWPPTPRSIAETFLANYIARPREAVEVLAELECRFCLRRERLGQSTSCAATRPQVAQTEERPRAAYAALGLYADGSHHLSLWDSIALDWHPKTAVGTVEQCHFARWASAAIAVGRPALAGIVELAAHHDLPPVIAYRLHRRVADMLSPLIAQAGSALAVDDLHALCRAAPRLVCLVERFAARPMDLAAAAAVAIVQHGGQLAGSSRIAHLCSEMRWLVAAARTLAVKATTPEDAATSLLDAARMLDIKGCEEKTPQEVGIDVAKALAAY
........................................................................................................hhhhh.................................................................................................................................................................................................................................................................................................................................................................................................................................
>A0A0B5IYH6_A
MPNIAPASVRQQQRLLPTWFRLSSFLFLFFSSVVDVVVSSAKVAEKRAMPVHEKGDSPEPRRREKKEETDDPKKKNQEIKKRDFGEPRDGQRCRKEMPGVCPNEAVAAVAGGRFSSARLP
........................................................................................................................
>A0A0B5IYI2_A
MLRMWSVLSEADFMPCSKLTFRGGTNRARRSHRSSRTSDDSESKDNWFHVRAPSEARAFTMAQCEKWHANRQKKEWGSRRATTAAKSAVGATTQKKKKEKRIQCGGRPLAHGHVAWVAVWRRPDSVAD
................................................................................................................................
>A0A0B5IYI5_A
MAHATQVLTPPPSLARCPRDPLFFFSTLVVAERRRCLPRRSLRPSGPNDNEKFNAIGCPFSFITALWRCPPQKAAGRALCLWRRSPFFTLVFWVFLCRVAIGLLAAPQQQTLWRQKKARHMSSRGQTKNKSPCQCTGTRQKTCRALVGLRLWLFERKKE
...............................................................................................................................................................
>A0A0B5IYJ0_A
MVTGQCQLEANVVACVPDVAGLMLDPRDAHRVAPPSVAARRRRSATSHPPDSDLIGPVRIDSTLLHDMGAFIAAEVYGPWDASGSRPRVSAHDGAATYADGRWPASDAWTTALRRAWMTTDDHAAGSHWSVARPDVSHKTDPPSGLVAINHAQAETPSSRGTHVDAWAFDDFFGHGAGIDYDHAQRVSDEVMLHRPMHSLSIEGAHGNVHSSADKHHRHRHHDDDFFYHAAAPDHDLDGHDNLYKDHDDSDPSDAYGHDDDDDDDNGAYSNSDAELSDDERRADARHRLLHRRYRRADSPPG
..............................................................................................................................................................................................................................................................................................................
>A0A0B5IYJ5_A
MTTPPRITEPGASVICVDEAKVVPTGMVKAPVRVTFCGSGVLAASGPKPGMFCAVVKVVPAGSTVPCAARISPAVADPVGVSSVRLDGPTVMADVAPTVKAEPTVVGPPSTSSDVNVVAVVRVCADGSGKPAGMTVPGMSTWPGTSVTPTGKVTGLVPVTVTAVGSWMGVVRTLPLARTEPTGKLMGVVTVVAVVMRTSTGSAVPAGNTVPAATVDPSGRVSGAVRVVRAPTLTACGSVLPAATSVPVGSVVPGPKVTSLSSVSGADRTSGVDRRDPAATVEPPTSTMPAVAGVVGTVKARSVAPTRCVRGWGRAGWHLAGAATRRRARCPAPGSIPTGWSRCS
........................................................................................................................................................................................................................................................................................................................................................
>A0A0B5IYK1_A
MSAEMKKAQVCLSLFFFKIFLFLFSLLSLWCRLHRIIFVADTAFMFSAPRGGASQQRQSKETKQRAKSGKRTQKNGRKKERRRLMVADGPLFPFSSGPDS
....................................................................................................
>A0A0B5IYK6_A
MDGRVYAHKPHGDDFQWAPGPDRPNGDKNVSSTRRPWPYGDFATALRGAPIWTQPFSLYVCFFPVFFLVLLLVFFVAPPSLAMRPADAFLPFFLCAESNVAFLFGRFCVHPLGDIVGAGVLRHRTHTQFRRPFFLRGFFLDDGLLFSQVF
......................................................................................................................................................
>A0A0B5IYL1_A
MSRWEGDEPSSGVNRLPPELLQAIVAMLGHPRDLAAAQIASRLFAGPSAPALAAAWACDRAMGRLLRAGAPLAVVRDAIARRRRPLGRGFIKHAVTGGHISVLRAVCDHAAVRSAFFSPSMVLPLHCPMLHHSASAVAACAA
..............................................................................................................................................
>A0A0B5IYM0_A
MSTLTRCLFSCFLPTFEAGGKGPSQITQCTIHDAPLFYPPAAPRQEKGRRKSVRFAITTKTMAAHRCGFFYPLVGPVHAAKEICPIFPRPPNGRRDHAELPGLLCQHKKGSLVGTRRAFWSAFFF
.............................................................................................................................
>A0A0B5IYN0_A
MATLRDRFAAVRDSAKSRAAPAGAAPRVAPLASGAPARGPAPAPQGEIFEALSTTLPPAPVERGPPAAASGGGDRAHNRASSEPALSATTTAAAAVACGPEDAPRTKGRKSRRDDDDGGGSASAAPAKRPLFGKPALIIIGVVLLLGLIVGVAVFKRALLARLKKRGASGNKGAQGGDADDDQDAGYDEEGPQAAGGKRKGGLAGVLGGRLEPTPLHRQRRRRREGDPRPTARGSGRPCPPWTLMAPTHVSRRERRHMRQRLQHSRSRRPPL
.....................................................................................................................................hhhhhhhhhhhhhhhhhhhhhhh....................................................................................................................
>A0A0B5IYN5_A
MEKEKILWSFFFQVSSCDAVVRLKRRRRRWWAPGAKAILDGRPKKTEPFGAPRRKNRKRTQRGTKNTRRKRKRSFVPFGAFFCASFRDRRCSPTPFAQKKVGPRGRFERSHLLFFFPSTWRWLFF
.............................................................................................................................
>A0A0B5IYP1_A
MSEPDAVVFDIVLGDALSSSMVPRSEVDAIRATVDGCDRVAHPAYSVVAVYLRHSSLGAANARAPPHRGGSVDGGDCCNDDDDDGKVCGGGDHHHRHPISVVALVDGDRQFAGEIALW
......................................................................................................................
>A0A0B5IYQ4_A
MVVPLPRRPDFSPYFSNFFSENCLFLRWMGDRGDERARPAKRARHGHTPDNTALPLEARLPPELWSHVFAAVDDPAAAAAWRAVSKTARRLFDTLPGHDPSCGGNRALYEACRRADGATVARLIGDRRVVVALCRGGPNLHARSLATRVCRLRVASSQSRQLLSVAAARMGHGSPRATSRRRASRPAPAMPYRSCFWLRLPSTRTKTRWCQPSRRVSASPRCVWTRPLRTGGRCSCGHCWPLSPHTPLVTATTMATCRHVPPSVPFAVVMQPCCASCSMPTATVRPRPPWHSTMATPSTMDKSIHCARPCGMGG
..........................................................................................................................................................................................................................................................................................................................
>A0A0B5IYR3_A
MGSPNAWASLGAVPNPAKAVAFFPNDLNNAADFLLIFAEGHSIAQPKKVWHFHFSVQRQKTVFREKKETNRRAHRRPAAERKFSGNTVGILCFFCNFFSTKPHGPLAAQSRRRAKNACALREFEGKKKFKGRLRYVHA
..........................................................................................................................................
>A0A0B5IYS2_A
MIHIFSHNWTCLFLFVYLLFVVVMVSLSFFWLKIFFLFSVWAGLSVYCDDPTHAFLFFFFCFGQSLACLGCRSSLFFSPFLVVSGEGHGLAGFWRARWPTFGLAGMCACVRARAPGRSSRVAIASGPRLPSPLIHASTAG
............................................................................................................................................
>A0A0B5IYS8_A
MWVSLLASLFGTPLSFWSRWTIIKSGDIAPFSGFLFCKSKLSTQAPIARSNGRSAGCRPVAAVGWPTECVCAALDQIERTGCRRSIDARRSSPTFATPPPFFCWRLFLSGFSIFSF
....................................................................................................................
>A0A0B5IYV5_A
MGGRLGPGGACRPPCGHALHLRRGRASVHVPNDHVRGHPRRSPRRCQICLSHDTRARPTTRDQGGGQAPTTRDRRVADRGHPSWCLQAARAAVALCLDVDAIQCVGALGQEADRQGGSNARHTAHDGRHTGQPNRLSVCGPNVGPSGTVGRDMSGRMDEVD
.................................................................................................................................................................
>A0A0B5IYY2_A
MDTHAAVSFFFSILFFPFFFKKRKKHRVFGGLSIVCKMRQRRPEKKAWAPFIFKKKKGAHRGATGSACSSQLLDLDLDHTGQQIRPLGVDTDDVPCARRVRLSARKERRHCRDQGHVLVEAMAGCRIVGLLAPQVVRVGFFLTNRLGPSTRDLGATCRVKGRHGYDGSTRR
...........................................................................................................................................................................
>A0A0B5IYZ2_A
MSAVRTFVPHDSSVDLISVIADLSGSQPVGRNQDQPDLAATDALFSMFDNAIASQHRPALTVEEIEAALFSGGDDTGPSVDDTDRNTGMEVEAIQEPFNAIVGRIVDASASRLDWPALTADLLAAGYGPDDDHVSVSALLNAAPSTAGTVLRTPRERTIARLHALYDLPLYEPRWAIDTAAQIEALERLLALFGDIDQEQEQELEY
..............................................................................................................................................................................................................
>A0A0B5IZ06_A
MSQARRVGWRSRRPDAPIHYFFLLHRQTIAGEKRWSSFFGIVSVVLAPLFFSDKRPRPAPPAALSNRTRHGQAARLHTRKAHKACLLRHNQKSIIPSEKEEAEQEKGKQ
.............................................................................................................
>A0A0B5IZ10_A
MDAVADALLDPSPLTLVDEYIDHARQCEIYRVRMPSRIAEAFSAILPLVGAPLAQEHRGGRQSAVFYSDIVSHCRHRDVDMSAMPMPPVIASAINALMDHLGVPLNSVLVDCCADGHDAISPHPVAGGACVPQESVALSVVGDAFAQRALPRYPGCPYVVLIGMGATRTIHFVDKGTGHTVLAHSVGDGEAVILAGHTHEHYLYAVPMEPFVREPHYHLVLCNRAIDASQE
.......................................................................................................................................................................................................................................
>A0A0B5IZ14_A
MVVRVCRVCGRRRSLFFSFVVVAAVVVGDPAFFFCFFFHGEREHLSCFVTPGRHDNKHDRSCWRLGQSALATTGRHNKKPKYKKERGKILLGIAFFPYAALGECPFFWSAFFVGPPIAKVVKDANNKNKKGDARQGPARRRLFVSPSCCQRPHFFQLVEIKCRHLSTPNRLPPSGPKRGR
....................................................................................................................................................................................
>A0A0B5IZ16_A
MTEAVSAHMALPLRPLATSRWSRQWAFGRARCRQTFCINSLYGLALPCGPLHPTRGLGVVWPTTPGKPAIVDTAGDRAPTLAGDATAVHDRRLTETLVEDVALRCVDQLVLVVGDMTAADQARIASLAERVARRGQRQLFVVHNLRHAADPRECDRLWEDQVLTPYAAVGHLEHRGDRRLAHFVTTVGNVHVYHMRLACAGTPAGDLINVHTCTTLRARLDAFGVARPFDPCALIDQSIGDALPCLVSDFAGVEWHPEGALAGDAFGDDDGLVARIQCRMHGAGTIRAAPLRLRPVPLRMATAGDAVAVDTMDGSDFDVPVEVRDTGAYTVVRIDVPGVDPASLTVTSLVGPRGQYAEVRGLRLLPPDDDDGAHHNDCTIAGCGGGGYNSDNNSNESKHARGDPETDARRCPVPCPRGKKSDGAPRSVVDSRERSGRLCVRVDMPPGSRVDASTIDCTYGVLSFKIRRQTQPIPLPVQKAPSAPAGL
.......................................................................................................................................................................................................................................................................................................................................................................................................................................................................................................
>A0A0B5IZ23_A
MLLLLRRPACSGGVVASVVARVGVGTSGLVGPRLALRCMTRRIVGGRRRATHADDLVGVIVHGRGHGRRHRSVRLVFIPRFAAHYTFGADDLALAARQRLRLVRVGFSELRNTLNSRMSMSVSKSTVGSNSEASLLRIEISSGAATRDRPPSAIAGVPFSPRGPFCRRAFLAGPRAVHACARCRCLSSRGLFRLFVWRSPSGAGVGKRNGQKKQRLGQFSRKAPARCCAFVWSQMASIIRRPFAAGQKRQSFFPSCGPAFCRGRRRKKKRHAGCTGCAVLSCIGRPPPRSSSCRRGTTFLVCLGRLANESFVFFPDSLRLLRPRRPLLWCLALSRFFPFFFPAATARHAVGECAGRRAREAPASVGAARPHQGQTPGRESKKPWG
.................................................................................................................................................................................................................................................................................................................................................................................................
>A0A0B5IZ33_A
MPASPLRPVQPYSPTGVQRAATSPRPTLPWARGPTRSPLALQSAAAQSALRRQQQFQEAAALLTALVDDTGLPVEALRDSVELREQLRAIGQASEIPRDIIDAVWAAFGRGAG
.................................................................................................................
>A0A0B5IZ55_A
MVEKIRGKGWGQRARLRPGGGDAHTHTYCVVKTTPAVAPVFFLWLPGRTVVLPSVSVLTRLRGLCLLRWDKKKPRPCAGSSSTEKKRSQNKPANDDENKTTRKLQKKKVEKNGADRGL
......................................................................................................................
>A0A0B5IZ68_A
MDDPVLGRALRGSGSGAHRNDNNDGDAFGRCRAGNGNDENSGGAGARRHGATGQPPSSRAHQRGAVAAAVGRHRPRAGRCPHLAHPHALGVAQGPVHGRQRLRGPVSAGRCAVRVTVQPRPLRASARLMHATGPGLVPVAARLHRHAYRGVRSAGVVPVRPAVPPSRLLHPSRRLLHRRRWRLRCRLSRPTACWANSNNNKSRCRCQHGAQTLPARLEARVCPCHLCLWPPPRRPTT
.............................................................................................................................................................................................................................................
>A0A0B5IZ75_A
MGNGGKKITTRTVCFVCSFFFFARSLAVRKGDLRRRLVPDFFLLLLSWRFARVDRRASFLLRTDVCWRHEDAVRRQQREARDALKKAPMGARARASKRLTPRMKKKVPLHAKKGGTIRQALSFWTRPLVGSFFLIFLYFALVFLCHCYASRPAPQAKANRGPRGAYKQKSALFGSTGP
..................................................................................................................................................................................
>A0A0B5IZ79_A
MTVAEASASRRPCVKCSSSGSKVNGDAQHRRHHLGVTDVAARTGSGARTASSKTARVVAAQQRYHAGPKYRWRLTVREAARRGIDVALDGARAVALMGTPCAYCGREPVTRASGLDRVDNNVGYRRSNVVACCWDCNRMKGTATAHDFVVACARVSRTRTDIALDHDSCNDDSDSDAGSRTMTTAVDDEDDECNLLASVFDDEDTRRGACYAKYRHRARRLGLCFDVDRARFAALTTATACAYCRRPAEPDRPLGLDRIDNARGYTRQNITPCCPRCNRMKGTLDASAFVHLCARVDARWSAHVDSPDFNAAVVAGRATTALQALRGHCALSARRKKTSAKWLGGRMCPPAGRLKKKSLFT
.........................................................................................................................................................................................................................................................................................................................................................................
>A0A0B5IZ81_A
MADAALAMSSGIRSWAARSRNHAEKVAVRAGPTDGPPTAVRRSPATTVGVTSAVVVVVFAHSCAHASRLCYFPLSGPRFFGLWWGRCGRPPAATTAAATMSTVTRCCHPQCLASFFPRPPPPVVVIASSPLASPRSQQQ
...........................................................................................................................................
>A0A0B5IZ88_A
MALDGRAKDDIAQCVRVRACMCVHTAAARSWPGRRTTVPSFFFSESRDGASEKDGRRRPPRCAPWSALLFGVWSAAGTAKGAKETRSTQNSARPAARPQASPPPPLFGDRIVYCLEKKSKKHKKTEAHERAGAGGAKVAATSR
...............................................................................................................................................
>A0A0B5IZ92_A
MSVHGPVFFSTRPFSSGGTHATGAPPQYAGKKHKTQKDKTPDFLKRTNDNKWLFLEAHHVVPLFFFAWRRPPLPWLCFCGGFLVFPRTFFRGAFWRKSAVGTVGERTRDRRRTGRASRGVRGKKGSIATPLPWTPPPACRRHFEKSLFFLWASLHLGFAQGEPR
....................................................................................................................................................................
>A0A0B5IZA4_A
MFRVLTHTGCVDVTEDHSLLDPNAEKVKPTEVTVGSALLHADLPAYECITASLKSHVPALTQDKTDDNGDDDGTTRVSTTLSATADSILVTAADKAHAWAMGMFFAEGSCNGYPRGNLQPYCWRIANKDMVLMRMALDGLEGRYPDVTFSINGPYADGMAYVVANGTGKMGLVANYRAAFYDPVHALKRVPTEILNAHVEIKRAFIRGYFAGDGNKTDCGSRCDGRGKIGMAGIYYLLSACGYLASINTCGGPERDTYRINFCDAATAKRTQRKPRDAIKKIIPLDAEAFDGAYVYDLETANHHFAAGVGRLVVHNTDSVMIKFHGVPKTREGVEVALQLGVAASDYITTKFPDQIILDTEKAYWPYVLFRKKRYAGRMWTLDGKPPYIDAKGVEVKRRDNWAGLRKTYKACLEAMMERMDIDAVKDIVLRLVCDLKGDRVSLDDYKISKSLKRDYSKCKSPPPHVVVRDKIARRNPGSEPLAGNRVYFVITVDDRLKKKSARAEDPAYVAANPRLARIDRLYYLDSLKNPFGALLEPCFDNPEQLFADAAVFIANQQKGQAPITQWMGGKRAAVPTTEADIEAAEARERALIAARVKRRCNDQTYVPAAVLKQQKTEARKIARKAPPPKSGPLTAFVKKRPAA
....................................................................................................................................................................................................................................................................................................................................................................................................................................................................................................................................................................................................................................................................
>A0A0B5IZA7_A
MSTTAGRSRTARTRRGANIGQGSLPPITSADLGIEALPGVSRPDQQGRLLGFGRGGVYNNKLQIPITQEVADALNNAIQNDIADLQTAAATLPPEQAPFLSAGLAGPIGPQGQAGYYLPGLQQFYQDDRAEIFIPASADDAAAIGLVVPGSFRQLEALRAGVPAGQVVVKNPNNQNGYLKVGSDGWFKVISSAGQGESRASREDIENLIGQGALYGLAPVFLENNIDVEPYVDANNNVRFALVAPATIKSVGENRKFRRNVADWYANFGVDPGLQARGRVGAATLGSAHAGRTVGPNGETDPAAINQSIRNRLDETGSVRGAFGWAPEFATPASRRGLTAFALVDPNTGLPLANPSDPSGVCTFSSYGPGTNANANANGKGVMGARLYKNMIRHATGMRRTSADPPAPTSPTRTATSTRPAARALWPTRAPTRPSTGAARCSTSISPSGAPTSLSTPSMPTHSRPTMCNFSKTRRAPRASIRSLRCRPTRAAASVLPALLSGRRTWTRPWPTSLPNSTSQRVTRPPLAMPCSTVSSTRVPTRPVRPRSPLPSRAVRPVWPTRSMRKDRSIAVRCSRM
.................................................................................................................................................................................................................................................................................................................................................................................................................................................................................................................................................................................................
>A0A0B5IZB4_A
MASPTTSLASPSKTAATPPTQAEAPKPQPLLPPTTAAARTAILDAHYTVSKVGIPDSKFDAHRQWLTVEPPPNQFRPTGARGRGGRGRGRGATRGRRRQGGADALSTQHVDADTGTATVRLYREDEHTFTVPRHYGLARWGMPPPAGDFRTPGDATHVPFTGTLTPEQTEVCRRVLVQFGINPAAAAARLQERPTHQPMPVRASLAVTLAAKAASTTVRTPTLSSSSSSATGSSPSSSSKTHEPPAARASRRTTDEDRTAAAAAARERARVTRTPGASVKCPCGFGKTVCAIYIMCMTGIKAIFTVAQEDHMDKTEEEIRRFAPTARIGRVHRDRLDVGEGYDIVLAMVQTLLARRYEPSVFDRFGLWVADEMHHMAAPAFSQVGSTLRCYYTLGLTATPRRKDGLTPALFWTFGPMVANVRRVWDGVVCRMVRYAKGDQEEILMRNGQPNVSLMITRLATDPVRNYYVARAVVDCMVNPRPLPARRKVIVLSDRREQLALLHELILDAMMRHLTGEDIVVAGAPLDRASDSASTTATTVGHTPSLHESSATAPSLSSPPPPAIMSTTTTTTPTTEAAAATINMARDLLAIDSESEINRTLIVSLLPPMPSAPRETDATGARARPAPLPLPSGWAPRSATALVEPPTDPSALPGAIRPPSFADDTVSDSMAPGGGEPLFSIGYFVGGMKREAREQGKRCDVILATYAEAGEGMDIPQLDTVIMVSPRSDVEQATGRALRTHPDKNEPLFIYFVDDFSLFRNQGWMVQRYCAGEGYHVRWETIS
...............................................................................................................................................................................................................................................................................................................................................................................................................................................................................................................................................................................................................................................................................................................................................................................................................
>A0A0B5IZC2_A
MDLLSVFSFFDFSFGQVFTGPALVRMSLFLVEAGAVGVLPFCLGRECGLSGARCRRRSAPAPDQRTMRAAHALGLLNKKAARPAAASRLLSDGTQKTRTRTHKTTAPGSTTLVWGKKRKGGDIDGNRRKKRERGEESVCNDDDVDGCGCCCRMSDVPRRSGQMLAVCAERVACCPVGVGFERRRT
.........................................................................................................................................................................................
>A0A0B5IZC6_A
MAWGVHEKKKNGNGFEKKKVNRQKGLIRLSGGQTRTGGATRASFAARAMAPQGGSRFGLCRRVARRDGGGRGQRHPPRRRPTACPVTAIPPASDEKNSRRPHCPVNLVCWGGTHQIHGDRGAFTNGCC
................................................................................................................................
>A0A0B5IZD1_A
MFSFQPTINRRYTRYDYDDQDGDDNAGMANNVEYNNVVPRRRGAFGAVQPRPSAAAAIPWMQRLPPAPPTVDGYFWRGAPLDEQQKKYCRCLLHVAARNKPDCYDTPGALGTGRCYNPYAVCTASVGRQSPCSEFYGFTPGPCATASPTTRSRPLRA
.............................................................................................................................................................
>A0A0B5IZD4_A
MGDRPDSGSKCTRAPAFVVGSCVCTEREVRWSFFLLVVIITLVTISLVLFVSAVRYVKSWVSEKQRLRTDVKALSRHASSVMRDAQQRAASTAPLCRRTRQRQ
............................hhhhhhhhhhhhhhhhhhhhhhhhhhh................................................
>A0A0B5IZD8_A
MASDRCRVPFSPLCNFSILCVFFFRNRHIYSWCTFCFCRASKSLSACATPGATRTQDLPSRLKVLTRPTYRNGYGKQIPGRSADICGRAAATANAATACAYASCP
.........................................................................................................
>A0A0B5IZE2_A
MGCDPTNSHPSWMIITVLPVPPPIVRPSITETEGSRSRGQDDLTHKLKAIVQANNAIAAHQRASSSSAMSTTTAANPSTQAAPIGSSNGSGNSANNKILATPLADLVMALQVEVATYHNNDIRGQKQSTQRSGKPTKGLVERFKGKEGRIRGNCMGKRVNFTARAVISPDPEIDIDEVGVPYEIVKTLTFPERVTPFTMGDLTRRVRAGPDALAGAKTVTDHNRRTLYLEARGAGPGQTGMGSDLASVERGTGGAIVSTMATGAHAASDGSGVAGAWRVPAGGSVAGADRAPPLQIGWTVERHLRAGDAVVMNRQPSLHMGSMLMHKVVPMPGRTMRFNLAVTGTYNADFDGDEMNLHVPQSETRAPR
................................................................................................................................................................................................................................................................................................................................................................................
>A0A0B5IZE6_A
MAAMTCPDSDVARMALVMAQVHPHMCVAAGWLAIAVRTGNKPVVDALLPHVDACAAHDAAYEACNTGDQQLFTHLAALCGGPRCLHISLADTNCARMAAFLIDTGVVDTPSVYTLADAVGRGHIRIVEAILARMSVDAGLLSSTYGDSLFHQPHHMLLHRAAEAGSAEIIAALTASDFGPFFDDAAYHEAMETAAKSGRLDLVMQLVDAMYIFGRQPDPQIVSQALVCARLVQQDDHVATAPPLSIDEAVVMRSLVDGKTIRMADGYTMKLDTCTRIARVIRRWPRLATRDLITRLIHAGIHAAWLEQLYATHRDLFVDDMIDTLIDAALIQGAADIVGWFCQRCVLEPSFAAQAALTAVGLCDVAVAQRLLVDGGGAAACNHADLVAAAASAVHDPPTEISCDKDKWRAYRAEQRTPHEKAAADRMDHVDGGRHKYQHALLCETKARAWVSAWAKTCWRPAAVGIAPVGPCDTPLPL
..............................................................................................................................................................................................................................................................................................................................................................................................................................................................................................
>A0A0B5IZF0_A
MFFCHRAPATGVFAVGTRAIFLLATWKKVRARSTTEGRLGGDAFGGTRAPAARKKSILIRRAVARVGAIPDLSHCQICRHRSKSLQAGDHGLGSAISSPPPVFFGLTSVPLGALFFFE
......................................................................................................................
>A0A0B5IZF4_A
MGDPAPDVASCAHTYGPILAFLPPFSFFFLSFSLFVGVPSHWSCSLSSPLDWREHTVSLGMRRLLSPFCPCRHPQTGGCLSFSLALLWRRYGAAVTLCRPKVGTLAPPPKRYQDRKPKRDMKPKTQNQPYNNTQKKGEHSTVFWSAIVCIFFFS
..........................................................................................................................................................
>A0A0B5IZF7_A
MRAPLLAPSRRRSPDRRRLWCRPERDVDDDDDDRCCCSLSSLGSGTTDSAGVRGPIRWRYFVPGSNAGAPKTTGDCNGNVEGDGRGERDDGDDDDEDNNDDDDTEERVGGGARRDAPGAESMSDLCVCHDADMDARRVLRRAGALCSSARLARDGTAEDSRRARSCVGFWPPRCRCWFPSPGSGRRWPRMPFRSGVRSVLFPPLVHGRAAPGVQNLGARVRPTSFLLLILVSVLLARLALWPRGVRASLLFFFLPLLFFFPFWSTWLALGGGRPPCALAVLPNSTFFSP
.................................................................................................................................................................................................................................................................................................
>A0A0B5IZG0_A
MQSDGDSGQREKKESICASEPHPLCTHEPGDPKIGPCAPRPPPPPTEASGREQRFGAWPPITRLLLPPLSPRPCSRPDQAHIPHREKRRFSLFFAFFPSESKKKRDMSRQHDHLNHYYCPSVVRDGCAARMCLRRKEQPVGFVGPAVAYLECYDPESNATAAPTAWNPVYDAATPPPAERPATDCAEVKRSTTSAHCGWIWGLIILGLLGVLVFGGLAWAGKRHDDVRGRVRSAIEAVTPDGRPVSRDTHASPRRHGCWPV
.....................................................................................................................................................................................................hhhhhhhhhhhhhhhhhhhh............................................
>A0A0B5IZG3_A
MPSSPSSTPPPPPLLLYIRHGDDHHDARREARYPKHDHPLNREGKARAARMARNLVERYGAPTAVYCSPFKRARQTADIMMDALDDGDRARVTIDPGLSRYFSRREQRRPSVGSDTHEAGPRPFASATASLDGAAGASTSASSPDISSSPTVTLPSARATSGRSYGASRTHW
............................................................................................................................................................................
>A0A0B5IZG6_A
MTTVGGGGIAAPRAPSRSRSRAADALTPCPDLVARLAPRVLDDAAIARIEAAPLAQKPTLTTKKCVYMLADGAYKGPYAVDQRADVVRVVRTLYRERVMRDLWGDTIVARHEPVFDPHARVIYLRMDLVGDRGPEGDQPWSTLPFTVKRGGSEYDVEVVNRDSHGLVIINTMEWLGSENFVGAFAHVVVHMAARYLIDGGDANLNNIIGCPRRGASSVTAVDIEDNRNCSKKKKKKTKKAVAAAAVAATAVDGDPADGTDGDAEARAAPAAAPTLMRCLFAPGRGPKADEQPTFDALLREHMGVVRDFTDRVRTSLGTAAPTEIIPGAADYAREIGYVEATAGAEVPTCGQVATRLDILEACLDEFEGIGDDEDDNDVSATL
..............................................................................................................................................................................................................................................................................................................................................................................................
>A0A0B5IZH1_A
MGSIQAGIFFGMRIFSGFSFFLVFSFNLLLYLSLFLRARVVRPDLDPLLTVFCPSVRRLFRRLCVAGLTGERTDARTAGGLGRPFCIFLYRQVKTNFIEIHF
......................................................................................................
>A0A0B5IZH7_A
MSSCIAAKIIAWRTPPRPVGSSRRPTAQLDTFWLGGQQPARRPPMGHAALPLTDSHSASTPRWPSNEAIWAITRCCPLTRRTACRKRQPGLSLGAFFMGQRNVARPLGLCQGGHRLRQA
.......................................................................................................................
>A0A0B5IZI0_A
MGKPTPAAFLFFILPVPIFVDFGALFFGDNRGALCYWLVARRQPCGCRVHKHCGADEHRHTTFLPRSPLASTQILLLLHFQNTEARTPKRKKRNKDKCQKGENRKMSTDSKEGGRRDATRRRLQERAAIVAEIEQTSPEAIKTATDVTIRSRIRAGRRQSAVNPHDGGLYDWPVSLIDAAFIKRVTDGAPDDIIIVSTPRPSSLSAVLVVPTRWPFWADTDERRARWMAMVTAQRMAREVIPQRSLDRCSRCNHSIIDRRLQAYGPPDRYVSGDADWQKTARACDAARRMLDHMDAHPSMEDGLYEKMARDAQRLLMLVAKETDGFCSPVCSPGV
...............................................................................................................................................................................................................................................................................................................................................
>A0A0B5IZI7_A
MQCNVDSDIDDIDSDDDDDDDSDDDEYVDHKNDGSDKSDNDDNDNTLEGDGDYGRVYATDNDDDANDGDDSDVDDGVDEDGTNDGDNTGEKKTRGRGSNDAKDGHRQMPIDDHDLAAVDECDIDFCRHVRRPLRRLKRTADVVGRRRDIRPAKRRRLYGPLV
..................................................................................................................................................................
>A0A0B5IZJ3_A
MAAAHKYGEPKVVDRITIRRWTGTHWMRHSRPTKRPLDTLFLPADTVRGVVDDLTDFLGGEADYARFGRPYKRVYLLSGAPGLGKSSLALALAGHFDMDLYVYAIDDESTDQGLGAAVSAADAPCVLLIEDVDAAGTGGKSHLTLSGLTNVLDGAQTRHGVAVFLTTNYPDRLDAALTRSGRVDKWLRFDAATADQITAMVKHYFASQFASDLMRSRSARVIIIINISERGARKHTQWPKECCGRGQCREATQQGACAHRRDTGASSHLGGRPL
..................................................................................................................................................................................................................................................................................
>A0A0B5IZJ7_A
MSIRDSFPLLAGAPIRSIFLCLIYFFFLRSPDNLPIGTKARVGGAVGAKNERGPRPSPHPHQICSMTSEMTRASPVPPGDEGSMVVPLGPSVDTRTSSMMAGTRMHLRMSIPATKLVSEPKVRTCGVVDWPDTRMPNWDGLVVDALRKILKVPGSPLHVSNTISVALPVWRPMLLVGPAVNCTGCPALRVTLPVGREST
.......................................................................................................................................................................................................
>A0A0B5IZK1_A
MSITSTKKLFDGDNRQQSTSLFLFFFALAPYLSCTQEALSFWRSHGIVQDQCLWFSDKKKRTQRARVAGKVVPLAHPWRLQRGRKRAQTRHYGLGSCRRRAPKASHARVEQKSLYEAPPLTVVALADLFFSLGS
......................................................................................................................................
>A0A0B5IZK5_A
MDKREKARGCGRCRRWPRAPLVEVTPRRRWPTDFDRETAPLFWRQAQKEKEAKEKENLKKKNSRPKNPAAGIASAVRAHAIGRKLGPTAAVPIFFQTSKDPQKIDRPLFGPVPDAVNLSPLFF
...........................................................................................................................
>A0A0B5IZK8_A
MATSKEKAAQKQQAHTHKTPKATPTGSSLSLLCCASSLYSKKKEKKKGSTDAVIYAFGNLPRLDPGYGDCLVRVRHVPAVDGVPVKGDCFVLAHRTALATLPYFCTLFERDGFSVLVDERRERQAATRREGDRPWRGLLFEPVITRGKGSPRPEKVKVDALPDYYAVYEVTVPFCPRMTVQAIALAYAETFDERQTIDPAALSPQTDSASDPPVLMGGDVRVVDSQVCCTDPGNNDNGDRISSVGTDGARYDDDVFQDTDAEDTNGDDDDGGDDRDTPAGAVKGALFAQIPWRRSTALCRLPGRVCFSVHLTPRPLADPFVPHCRTASRPGPIGTTHPKELWPTAGRWVS
..............................................................................................................................................................................................................................................................................................................................................................
>A0A0B5IZL1_A
MGCDRSAGVLPVGVARARFFPSRPHHSVRWRHHGTRRGSRPREAPAHLIPPFSPHHLGAAARVPPPQQWCTASKKCDLGPSCARCPLLPVHGAFGDFFTSVQMCFFVEFFCRGSFFYWAGLVFEPLRLCNPALPFGYRRAVIASFSGRPPSRIGGTAFFVVPFSFFFFYKKHFSLFCRQTKKAQTYTNIWRTIGRFLSRSA
.........................................................................................................................................................................................................
>A0A0B5IZL3_A
MGPGTAAGTAAVLATAYADMLLDGIVDRPHHDGRPTSQRHHKPHEPRPPQRPSEHAQRQHHEQTQRQEQHRQYQQERLPREHPVHERRQHQPTQQTTMRKAGDSSARQALFVRVVQQRQQQPIAAPLARQQHVAVGRPPRRGGAEADRREPRRGMPVRSAFSFVTATAPRADDGVAPPPPNRRHR
.........................................................................................................................................................................................
>A0A0B5IZL7_A
MATATNRRAVPAAHRIPPCQRQASRVRFYQGLGEALIETVRTPLINTSDPGSIDSALAWVYGDNDQIASLALAQALRDWSRPLFPVEYAIGGGHTLLDPFALPTTLEAVGFADHPALVSGRGAFEHALIKAFPVFGPLVIRDGLLRGDNVVLAGGSVVDAMQSPHLRASRGDMDLWVYGSDDDRRRDVFAKVAETIFAAVPNCRCVVSGSVVSFHAPSSTANKDDNIKDIKHGTDDTGTRDGNDKDDQGHVETLQIVYTDCRTAAQVIAGFDMGHVCAYYDGRAVRAMAECVWSIIGRASRPLPGIAARPDRLAKASRKGFAVSSAPSLTAPALTDPVASASASPPSSMTSSSSSASSSSTTSDVPQGVPMTGQSSQTRATPDEISTRLIARPKQQQECVDLPSLLAAFDFAPLLRNPYEFARRPAAATVAQTPTIDVAVDPSLQASNRSPSRSSGCASTTRSTTTAEYVCARCGSTDPRHEICARVLSEHGSPNGMTKGILRRPRPIRLPLSRMMGNPACYRCSENSQRKKYKCTREGTCAYLGAPSTPEQDHEDAADRWGYWPADQAVQRGRDQMAYRRARQAYLCVSLALVSTDRDVPHHRARTRPSPVLARLDALHAFLSAALGPTVENLDAYSYRLHGVLPYGTSPDGIAQGTTPERFTWYIPRTLRWHKDEEHRVLAYVSRWSSFVDGLTGRPADPRDYPIGTLIGGTLALACVVYDVGVIKPMIDAVAVRAYPPWFFYTAALLDP
................................................................................................................................................................................................................................................................................................................................................................................................................................................................................................................................................................................................................................................................................................................................................................................
>A0A0B5IZM0_A
MSTASHTGATAVIVTTTITITIRRANVRAGAATVESSARRQRTAVLLSQMPTHLTRRSASLRARRRRDRTPLRPARVNGSTAIPETTVTPIQKRKNGVPRQLRRRVAAVVAAQFLSPLSSGRRVLLAHPAARDNKA
........................................................................................................................................
>A0A0B5IZM8_A
MANAEARRYGVYVARVLSDTVVKTLQNARGLVGTMVTGERAYNALVGVPYRTDAVEWDIEAWGAPDAVPRVAAAIAQATAETATRQSLRLDVIDDHFGVRLTGVSLVASGPARWDVVVQTTRWDFVLARVRRRAASPPDTVTFDDVTFAGPSVVLRALWSTTRDPAVYPRTRDRAARLLDAFGRASARSRLSGNLYKSLLLDGPAARARAVAIGVLSDEPGAARRAMAGRVAATAMGPVDHEVINAGVPVLHPRPRFSVSPIDVAAHDAYVRALPPRLQRALLAYTGPASGPINLALLDRFFGSRSGRTGVGNNNDDDGDDNDNDDNNPLVQAALVQEALLGAPPLTADAHVYKVARFLYFGTAAPQCNGGCPDG
.......................................................................................................................................................................................................................................................................................................................................................................................
>A0A0B5IZN0_A
MCGPHAPSLKQEENPTNKGPPKHYCSTSRKQDMGFASWPCFFLFFIMGDLRARGRPLLLPPFLLLPPNHFVVVEKGGSEAMPIPMFFTLFNLFFIYIYI
...................................................................................................
>A0A0B5IZN4_A
MAVNGSSLADPSCGLVDMPHEVVWRIVGALLGDATLGINDAASLAATCRTMAATLVDDDAMWRVLVRRHFGRAWADLHTMPDEFGVRWMRVYARVSRTATCAVNEAATGYIDGPTYKTSCEGLLVSGDVVCGRLVMGRLNGYGVVCAAQHEPGRLFAQSTNPRPLICQPAVFMEGHFTDDLLDGRGILRRGEWHVDRSSRLMAAALTTRGFSVTCRCWRCRHRNRPRRRRVDHPCACEHAAQRCRRCRFSDDCRCGAQEDPCASCARRLHVCAIGRFLSRIETFDGHWVRGMPHGHAVARFECGTTYEGPWSRGLPHGHGLVNGIHPRQWFHGVLLPRGRLVYGHVVRATATVAVVYEAT
........................................................................................................................................................................................................................................................................................................................................................................
>A0A0B5IZN9_A
MRRRAAGRRCVAQRAGRRRHDAAPRGRSARPHRPGAPALGVGRQHHGTAAHRHCHARRCGHPCRLSNDRRGHHGRLGCAPQRPPTVSTVLEMSPDLFFHEKTNAKNKEKRDIAYFLVPFFVLPHFSALSMALACVGFTLSHGCAATVCRRQSKADVHAAFLFVGLFFLKIVLFF
..............................................................................................................................................................................
>A0A0B5IZP2_A
MGSSAIFVPSVAGRRRRKSRPLWSGHGCAFWRGPILFFSPRIKKEVWLLGIYFFERNIYCVACVRWQLLGGVAGCVGNIGLSTQSPKIWEGERGQTKNLPMLVFAAAFF
.............................................................................................................
>A0A0B5IZQ4_A
MTTSTLPVDPLSHVVALMAKGDVSGLNDLCHQQGPFGDICTRRFIPRDMVAQDTAGFLPASARSNGALLSPLDVAVALRDRAATHYAGIECARYAIYHLVRTIGMTSMGPVPYSRFIDADQKSDMASDITNYFVQFSNDDYRPRLYLQASPLPEDIHYLVTSIHPSDAPATQPIIDNATTRSVINYALAHVVSTLNNDDAEDDEPSLNGAGCGDLDLFAAFPDAARYIREMPPGSHLFVFPEPAGPVRTFEIEIVPLALQAQRALPLLAARPRR
..................................................................................................................................................................................................................................................................................
>A0A0B5IZQ8_A
MLTDTSNFFRRATASAPTSTTTNEHQTTIFPTFFVNLFLSLFVWPPRPPLCVAPARRFFFKEQRASLVAATWGRAGRGHTKPWHCLYNFFLKKKVKRENKNKGEKRGRRKEGASRASPQSACASGMPAAHEQRARPRAGATRQRPRQKVTDGGPTAAAASAMASISVASNVRAR
..............................................................................................................................................................................
>A0A0B5IZR1_A
MASSRRIRSRSPSLSCVRASPTRLTPSLDGRARRTATTKGAHPARRRPSSSRRACATCPAAFPSLCALGATYTLLAGAVDTRCRLESALVALRGRTRAQPALVFEGSDVNIVGVSGSGAITINERTYPLTATASFYIRAGSAFAVGNTASASPLVFVQQFVDAAAGLGFYHEVSAYEDAVGGAANVDPRVIEAIAVRYRVRTASGPSSHRADACSAFVPPGTLRFLPTPQCEADPDDDASSSTASSSWSCATSTNTTTTDDSTACCSACNVDDDDSNNSGSDESSSCDAVDAGIDSWGLRRRQLLVLAATDARVGPAVRPAATIRPTDLDAFIALGQTGARVTVRATVIRDPRSGGCPDVLARPTINGADAITLITGVAYWTYYDEAADNVIVQGVPGSRLPAVLPPPAFGGVGMPSGFGPAVPLSQQGLPPIAIRPAPFV
.........................................................................................................................................................................................................................................................................................................................................................................................................................................................
>A0A0B5IZR6_A
MKSALAPSKKVAASTWTVAMASFLSGARDPNKKRLLMGEMPHNTKRGNDHGNWQGTGQKKSVGLPPRQKFAAAVCPCKTGPKDNQDGRRLSSQLFCDWMCKEFDFLAFFLFLAVGRRANRVRSAACRRPCACARQEKTMRRGRKSSSYSSDGGRAAT
.............................................................................................................................................................
>A0A0B5IZR9_A
MSPSQQHQRRPPTVVADARAIPPKMMADEPVASSSSSASPSADIARGDVIFARAGPGSTVRSSGAVIDFATVPLGSAVLASAEALGSSATVAGARMRFGFVPPVRGNVTYVAFSEQGNVTAGGGLYTGVRTLQSDQAGARHYVADADGTVLLGGTAPPTLLLEDPAAVNRQVLYRGKVIIVKNVSAAAPADIEGTTLFDAPGGVLTLAPGEAVTLQNDGALWYVVGRSP
.....................................................................................................................................................................................................................................
>A0A0B5IZS2_A
MALFFSDIWPAPAHRQEHWVVSAPRGLRFADGRFRSWPTPFIFWSACGWSLRGKKSLLRPARCNASPRHRLKTGSSGRARVTFFTTDEKEFVASFLVHFFLSHPSFLRRSVSARQCHTLFFLSSMPRRLAKKLAHIKQPLSFFLFIKDQTC
.......................................................................................................................................................
>A0A0B5IZS5_A
MLAAPRGAAERGSACCANILGPLDQTRCRRWDVSPTIPNLLCTTNHCRILAPFLFFFACYFPKHFSCGRPAVRVATPRKNKKGPKKFLWSALRRSTDWPFFPPLLVLPPCARVLAVDSGAGSLSPTPMRAQDPIKNRTGRLSVQKRDEKRS
.......................................................................................................................................................
>A0A0B5IZS7_A
MENCVRSAMGAPCESETPRCELGIAETQTSVGTPKRVSTTGVRVDGSLVNGAQGTRIACEIPLCLMPVWHTVALAAAAAAAHAVNLPGVDSKDMLIKGRILSAVSFGGVHRKTILSASCASSNGPARHHAAGPP
......................................................................................................................................
>A0A0B5IZT2_A
MTLSNPTGHLLCAFGTRIYSLQKCSFFVPLLSLLFATCTHTGRDHKAAQRKPWLGDGLKRRPHKAGTRILPLWVFFSTKGKRTNPDFFCAPSPFFLLWRRPAHDCRETWWSVDLVAKIES
........................................................................................................................
>A0A0B5IZU3_A
MQFTGNNDDGGNDAYDRGLYDDDNNGLYDDGQYEDALYDQQAYYDDNGEDEEEDRQYGPSVGGSARQGPPADLVDLLGVDVFDALVRSLLADGRAADAAALCSSSQRARSVCQASRANWARDFPNLRAAYGAPGLVGPPPSALFSLEGIPGDHDGGGDNDATRYSLLQTALAGRRAARANRFCALYALYARDQIIRVASERQRGNERGVESGAASQVRHIGPYARPPPAPVATTRGRGIGQALRRMVPRTLRGRSSSFRQALQREVAPHPDVVDVLRSPGTTSLEDLEAWARSLVDISGYQTGMPFGGFEPWAIVQLGDEPPVPFDADAGPLFFVTSVTPPAGAVSSLNDRRLQINRRTGVRPDPRAIIEANLDEIASSDAQAAENFRSLVRSRVNQSLVGALNKPIRIRVGPSWETKKRGVPRPARPEGEADPSEATLKALTQLVDRCKQIDVFSAYAPVSTYLAARPYGVEQLVEYDIIIRLPLREPFASPLADGSGLD
.....................................................................................................................................................................................................................................................................................................................................................................................................................................................................................................................
>A0A0B5IZU7_A
MARCRLSLLMSSKKERHKERGAKASDTDCFPFCSCLLFRRPCSLSLARWCRRSPSVCPLSAKKKRRRQSGAYAARFGPCFFPSLFCFVFVFAWFFMPTCYRPRATTTKTLFFDLSLNRWRWWRQ
............................................................................................................................
>A0A0B5IZV1_A
MHFDMGAGGGKGWITPNGTYNLSPVAQGSTEMMCLATGGTYADQVAHYAAQVYHKATIRQGFGAVTKVYQGAVNDTSSCTRPLAVHLTTDADGHMTSFGVTYQLCPAPNQPLVMEQAMQFTGFVHGPHIAGQIPPLDPLCLPPHVQDYCALFYTFGCAF
...............................................................................................................................................................
>A0A0B5IZV4_A
MIVEGTIGSCRDAMVGLGGHAHTHTLGLLPTRRQCDLLFLVRCYRARVRLSCAANNAIGSCRCCGHGAEKGVQEKRRHAPATAVAKDSTDDRPMAKKKMVASRPFEIM
............................................................................................................
>A0A0B5IZV9_A
MGARVGAARTPAQRVRLMRRTVAASRERVASIRDTHLVSRAAPADMAAYVNSMGAAKYGAAALKRAAAANMAPYDAESIMRALAQARPVETQSVADNDSNTQRGDDDDDGARVRFLAGDGRRTVGRRHVARTARGRARGSRRPH
................................................................................................................................................
>A0A0B5IZW8_A
MEPAFGALAYAVEVHGTTTDRALVSVERVPKQATVALLRESTAAAHAKRLSTRPILHFALSPATSASRDLVNSHASVLAASDKVPFSSSRVPFFRLCRRPSFVFFVCACACILVSALLCLCAAASHFSQPCFFSCCRRVSVCARVSPGPQATEALACYDPARPLTAVVRGSTGRAVDPRRRRPSAPAVVYRTQDDAADRTDASTVRGTGSGRGGADPNLPREAKIRMVQRSRDGHWLSAIDIVRAMTAHVCDGNERAVTDRVMNKVCRRVGRLDCILLPRKYKIGTNVTRHIKTAVVRVSRLDQFIDTVAVVVHPTDPGAATLLAELYKAHIGDAAPSGPESPVARRPAEEDPSSEKLSVVCGPTLGDQTIAAGAGNIGRDYDNDDDPDDAGQGAPSCKRPRSCIAATPSSADDDEADSEGDHNADRDRRPTQRRRTRRRAPSASRWAAERTWTDLPLLWRPNADSVDNSGGERHAASAVTMACG
.....................................................................................................................................................................................................................................................................................................................................................................................................................................................................................................
>A0A0B5IZX5_A
MGHGRPHRHPEENDHHRRRDGGGMAVAGRSLGTRTQYSGSHRLSFFLSFVLPFRRAVRFGGRPSLLSHRQTLTMGFGGGVPARVWRGPFYVSTPIQSPRMVAKNLKKEKGRILFFEKPHKCIYDITSKNAKK
....................................................................................................................................
>A0A0B5IZY5_A
METMQDDNDVQGGGILRRPSPSIADKTITRRPDDVVTLDVRGTRTRVLRSTLTAGPPGSLLARLFACEVGPWVSRPQADGSHFIDDDPQDFEAVLCYLRYGVDGVRFDSATRAWRARSIAAYYMLDAMVHACALEALRAELRVAPACAVGSLLYAFEGYTDEVDSDVGIGLVPARVHFMRDWPMNHVCAMIAHEVGHSVDLLVFYCVDWVVRGCLADFVRYTDPIDVERSTGTVASFPLTRADHGGLLVLKRRPPGQTAVFCKTYKVDGDGTVTRAESDVAVVTVPASDNKNGTLDRAAVIAAGCKALEIDPALVVATYVEWMDDRKKGFVIKRFRDIDAWDNVWIVVADSPRAAAAWALDGARLFERAKEFARAANG
..........................................................................................................................................................................................................................................................................................................................................................................................
>A0A0B5IZY9_A
MSDHESSDSKAQTHGGDVDVLGLVAKAWRDAGNADKTDMPKVVRVHDDGFPCESLPPCGNVDLYFADGTVGLLTYAGESTARAIRAHYGLPAGNVAPDGHRQRARQAARRGALVWSASEPVQDAR
.............................................................................................................................
>A0A0B5IZZ7_A
MTSKSLCCVFQPYFFIFPFFIISFSLCVCVTRVVANSFCPVGWCCCRLFSGPAGSGLVVLWRPSVLGMDTQSLLTPRMWVKRASHGLVPKGGRQQKKNKKE
.....................................................................................................
>A0A0B5J003_A
MPSPVRIGRPPLHPDIVQLIKSVCRMPALQSVEHGRTLLDAVQREAYHPLRLAPAVITSAVVPVDDDVAEGTVSIRVVRALWADPEGDCLLPALVYVHGACGDFATHERLMRALAYCTGAAVVFVDYARMPDAPWPAAERQVFGVIAWLAACGDRVGVDGTRLALVGDGIGAHIAASAALLAAADSDMAPRIHAQVLVCPILDAPQHLSPDEDKICLPWTTQDALARTWSAYAPDATRSPLTAPVSRLRLLPPTLVVTGERDIAAPHGRTYVDALIRAGAPVQAASYADAFHDFWVLDALADTPSAGATTDLVAHFVADAFSR
...................................................................................................................................................................................................................................................................................................................................
>A0A0B5J007_A
MTTTTYTCICTTNISILAKPHFLLFFLLNACFWAPRRARASAFAHWTLRQQPGHFFGAGPCSMDTVCRRRGQVCEDPQAGLFLRALCGPKNHIQPGHLHVGCGGRRQHARLFGAHAKGPCTAPTLDFFTAKKSNLFRATIELDDSGWRNYKGTRKRAALCFFLPC
.....................................................................................................................................................................
>A0A0B5J011_A
MAIWSGPFTQGVNDPCRQHARLLAMLVMAILVVSAAIDQASAASRTAIGAGGMGGTGLYEAWSDGYLYRQDLVSVDYDATAGTEAGMERYFAAGRSDFVGLDHGLDDVTLASISDGTWQAARTAPDDDTDGNQAWVAGSGVIQVPVAALPWVFAYRVDALAAAGHTAPLVLSGPLVARMWLGEITAWDHPDLVALNPILGTASNLPPLVLVCEASAYGSTALLGATLDALYAPFAAWRASLPAPTAWYAVAPATTSTSNSTLAVATVIGGTTPLLANASATDGALVFAAYATVRRIDGAPLTAASMRNPANKTVTPTSDAVGAALDDFAEVVSASAPERMHEVLPVGGAGTASWPMTAFALAAVATNVAAADCTYVSYVLDFIGWALLNQQAADAVATDDAAVVAPPRFAKNAIDLMSTVRCNGAAAFTAALIIGSGSPTPVYSLWAYAYDDDPTAAGATVHYTETRGNRAKAQILAGDVDFGPTNNDVDPDVHAAHPDLALVPVGAYPVVFCYNVPGLMKSGAPSLVLSIDVAMRILLAEITRWDHPDLVALNPGMALPAADILFVGKTGSSIYTGTISRAFALHSDAFAAAYGTGSNNVAWPVAATNRSVVSTLDEYVDTLKTTPYAIAYTAHHVVLRQRNLREARFLSADGSTPLEPTRETTLAAVAEVAAASGGIGKIDRLSFVVGASGPRAWPMANMALVLMHTATMPDPVRARQLVRWLYWTQTAITAVQISNVTGVYGVADLPDVWSDVLGMLVNVTVDGAYVNPLRPCFGDGTLCSDAGTCDETAGQCRCRADRTGDRCEFDVASAGSDDGGWSSGETAAVAASVSVAVVALLCIAGVLAVAAIVATRRRGRGREDWEIDPDDIDIAETNVLGAGGYGVVYRTTWRGTEVAVKVISERVVSGAGGSEARRAFADEVRVMCALRQPPPQRGLVHGGVPPSRPRCASSWSLWPSDRSTTSCTMNSCPRCRTRSSSRWPTRRPRGCIFCTRRASSTATSSRSPSCWTPSGMSRYQTLASPVQGRPGAQRRR
SSSSSSSSSSSSSSSSSSSSSSSSSSSSSSSSSSSSSSSSS....................................................................................................................................................................................................................................................................................................................................................................................................................................................................................................................................................................................................................................................................................................................................................................................................................hhhhhhhhhhhhhhhhhhhhhhh........................................................................................................................................................................................
>A0A0B5J013_A
MTVVPLVGDLHIFSFFLLSPWRWLCAVHAFSMPIAPFFSFLCEATAATTTTLACPQGSAKKGHAKKVKKCYFHRQHAWCGQVGQTGRHPSALTEIVCTIQKTKNGFHVFERGYTKKPQ
......................................................................................................................
>A0A0B5J015_A
MFGKTARQGAWLLWPRLRLDIGVALKSMWAAQNMTVDEMRAVAERISVASGLDIVGLFQRSIALGGGADDSRVPWAAASAPPDIGRCGEQKASDDAVAREAMADPSSASDDALEAIWRVALHGGLPGLRAQHGDDAVAAALKRCADYPAMFAKFAFQWLESMSSDCPSLDSLSINLPWPSARDDIVWLYRHGKSHEASSNATIFASIAPTLAIVMALAGRRDLMAELGDDPQSADRVAPASEPASGDPLTEEESLYLPVAATAYARGDMDIARWACVRMGPDDPRWAWKAWREGHADVARFLYAHGCARAPLTTGKDDMLPSEEPSKSPLYASLCSRDAEAVALLLDPTAADDSCRGAVDEAISAAIAMATDEALAEGNVRVVLWLHRRYEDLVDAVLAKARATRAPSLVPVCVRLEKI
...................................................................................................................................................................................................................................................................................................................................................................................................................................
>A0A0B5J017_A
MLDAGVTSDQLDQMSVGALTAVARSAEDQPTLTLGQLRALLDGPVGPDPAASARQWYHFVTASSSDLLGSTTPLAVRSDVVLGGRALPPPRVTHLAHMDRTGIPLGVWTTAPNRADLERLRYALAVPYYVARQCLQRVARADMAQLFDVWVRAPSDDVVAGAAEQLRDVLAEQEAPVACFLSLIEAGIGPLAPGSACAAVAARHPEVIPSFAQLFAGSRAWLMPLRNYGATLYVDLRSPVLDRVLTQQQSP
...........................................................................................................................................................................................................................................................
>A0A0B5J021_A
MTSAAGCSVPRDPGGSMGTRYPYSIFFICSRAQCNKERRQDKQYNIICFFPSFPSSHGRSLFGVGAEGKPPAEASAVVHWPGPDARSGRGRRSLAFATLNGDDHLFFVVGPSRK
..................................................................................................................
>A0A0B5J029_A
MATAESTPHYMRDHLMVADFLPPGIVVVELHGLTYADAVSAPGQFTGIVKDLTSMLDDDYDGAPLLATCVMARRSRDDDDRGGGSRGPTDDDHCVVLCVAALPAGSNSIWTAFAVAARDTADRRFGVPHPDIRSVTAGMVDATLHGCFTRHSTIDSRGVVARNAHGARDCASCTHTWSGHRALSRKSLRRGPLGQMYSLGFHQSLLDRVTLGDIVSYGAKSIVATGRSGKESQEDVSRAKRSLDRLLVCVEGVLAACACAERFGLTRALSAVTRPDRGVGRILADSLDERARTGLALEPITRALVAASVVAHRTKIDAVKIIVEDAGPDLGTAEGMESFVQEWCAPRLAVRTNTDMLAFCERVAAFFMDLHSRPTMGEATHTRAVDATEPRPASLSCTRAPKQRRRRQPQEQRPDAKPATSTDVVACAVPAAPRCGSADCRVSGRRIATGCVVTVACTVGCQVAFHRACWKAAPIVCADHTPCPTPDCWGEIAQVTSVRRRASDDCEPHVLWRAHASRDPPPATPAPASPRLPMMPKAGAACGDSGHADDGATVHADGPVQDDPATHASGRYVVDAGEHRHDTERASQDDDDAVSEPVVLAARSGTPYHKMTRRARCCRHDASARATAAAKDSVVAWPSNRMIACWCWRAWSIRPSIIPKQVSPANLGARTRTTTPCGRPFSSPIPCKPLFCHCCHNMFLLFCRCRALPPAWRSGGPRKIGHDVRSAAKKRPGRRPLDGARLLILFFRKMGLAIVFLAMALSLSCGWLRGPDHEKKKVPGPKMGKEATGRAVLQEGTTDGQHAQAKGKQKKDRRLQKAKAGRGTDTEP
............................................................................................................................................................................................................................................................................................................................................................................................................................................................................................................................................................................................................................................................................................................................................................................................................................................................
>A0A0B5J033_A
MRYVARILLDATRPRPYPEWCCACEQCLFCMKKVYVRARKAATAWTHREKPMYFFTHKKRMVGARESNRGLLHPKQEILPLNLRRPPLRTPSATLAPAPYLCMCVFRQKSKDQKETSKDPTRICNRRCALCVLSCPIDRQKNGSADDDRQTDNTMHQKRPNARLPFRLDSACHLFLFQLSFGAQRMGARQGPPGEARLPLLRTRTAQALFFFVWPHTRRAPHQHQPAAKAQRKTAKIKKKGIKHSNLLWGFWAQAAISDQQRQ
.......................................................................................................................................................................................................................................................................
>A0A0B5J035_A
MGNMRVYGAILALVAILATIIVIPLVCDRKATNQLVDWTQDALHKHPLDTTNLTSPYMAHYLAETDPQYLVDLYDNDPDAIALLRPTTHEWITARRGRLVRTRIPLIDYARLAAAFGQTDPMLLFLVGATCTARRYVEWRAAEERERRMTLTWKKISTDTPPETDDTEALAVRVAAWYRAAHDTGRPEIPSGGTFVGVLDVDAKVGSAKRGTYMRLRESHNRTLADGADLRLGPLLRLGEDLTERVVSVSGVDAHWADYTLYADENVGLFKEIEAGLVRKGGAKHVLGLVHRAATASGRTIGVCASQIVTSSPHVPSLDDLWTGPLYLWPSPLLLEPRGRFESAPMADAAALVGLSL
SSSSS.HHHHHHHHHHHHHHHHHHHHHH.........................................................................................................................................................................................................................................................................................................................................
>A0A0B5J039_A
MSARCRAVIRGKKRANRDGVGNLVVYKAKENARRPRWSPSPVLAPFSMRTWCRLPFSFFALSHWPQGPSKGRALCAKVSGALVCLPSSCRFSEILKVGLLIVCGLRIQKPRHGKMHKTSYQRLFRKWPLSCCPWRRPFARARQGRHRGGRLALKPTNGKSINEKKKMS
........................................................................................................................................................................
>A0A0B5J044_A
MEDVVRHNGHYLVTIHRLGLWLNRQMCADRRAPVTAGTGGAWLPAAALAYAAGRERSLALLSIACNRVHTIAAATTPATTIATTFWGPAGRRVSLGDSDTQSATSHAERLAVVIAACLAGLEDRRFHVEKGRAADMEAERDADEAFLHGMEPVVDFLTPRSQDRLGAATPVVDIEADDMLQMLRQLGAAKQTGRGAHAATLCLTARFLVAPPGRPLPADSMRACIANLLVRAASSNQH
..............................................................................................................................................................................................................................................
>A0A0B5J060_A
MAIKSLFVVAKLFARRRRHLSPALWVIRECAPSFCFLFPSSCWFCEDTGRRIPRWSTPLSFLFSKKKEKIYKEKKRLRLSCRPLLALPRIFPFFPFLDLPGDQSQDSILCGPLVIRPSA
.......................................................................................................................
>A0A0B5J065_A
MSLGGGIVREQPPWHTVKRIAPGPWAFETEPGSLGQTVRRQQGFLFFLKQIGGGAPKPGGHDGWPGLRQQDMDVGPVAWQTAGDRAKGCLRGPPRAKGRDWRARETL
...........................................................................................................
>A0A0B5J087_A
MSTNRAAIVESTDTQSAPAGSTESPESAGSRTKEITTGAAHAQEQPARTDGPRDCRRPVDPVWRALFEALRNSPASRDAVAIPADADDEPLTEALYRMRGR
.....................................................................................................
>A0A0B5J0A0_A
MTSHLLRGRARILSRWSSDEHMGHDDQTSDVGDPNNHGDHGYDDHDDKDDENVPFFSDDDTMARGPWGVRAWCARTRNKAGNHLGIMAAWLSMAAAAYWMAALVPGLAVFALTVEIDDRPGGGPYTTKALLSIARAAAMPIGFAAALYGPLRRAAVDGWRRPVSLFTLPLVYSIVPNAAFAMGAGTTAGVTVQLAARFSGTAVISLAFCAYLAYAQGRRASDVAMPVATLAILLAPAASRPLSTGIADLLAGVGDGSDSDGHLWMPLAVSALCVVPTLVAALALALTPPPNQADMHARSTVASTSRPLCKDDDDTTKILLDAKHWQAP
...................................................................................HHHHHHHHHHHHHHHHHHHHHHHHHH..................hhhhhhhhhhhhhhhhhhhhh..............HHHHHHHHHHHHHHHHHHHH........hhhhhhhhhhhhhhhhhhhhhhh..........HHHHHHHHHHHHHHHHHHHHH....................hhhhhhhhhhhhhhhhhhhhh...........................................
>A0A0B5J0A9_A
MIAAYTVLQDLLDEYKQWQPAAETDTDFSAPHGNNRIGSRGQKQGRGHREGKPQPTHMWGLFCAVFFVLCFLFHVSFLFVMAVLCCAPSQDGRHDTDGQCGFASCLFCVIFVISIGAKRVRRKGGRAPKTEQDNI
.......................................................................................................................................
>A0A0B5J0B4_A
MEEPATTASVLLAADALPTGLVADTPADGRAASYASRLDAACRAWNMNGDGNGEIASDPLLTRLDEQAFFDVWGDGEGWDAAPLPRPIGACGRPLMPTHGRRPPSSMPWRLI
................................................................................................................
>A0A0B5J0C0_A
MRHGGTAPHRPIAKEKCALLPLSCANPVFCLGLFFLLFACVFACGVGITGAVILLASIGAPLAACAGKGRLWLFFQTRQLSCRPTQQSCHGRRRSRMPLARKVIKKKKDEGQRRFLGDAWHVGPASWLAFFGVDRQVGRGWDTLLSAGAQRAPRFGRRKAAQEKKFSGSFFGRAQGRRAGSPRPTAPKIKGKCFEQTKKKPGGSATI
...............................................................................................................................................................................................................
>A0A0B5J0C7_A
MTRCDQRDGAYVACCASYASSGPRSRRVDPGRSRARDQYVAIRMGGRVRRRCGCGRGIALVVRDPAPGPATAPSPPSPRRSVLLRRAVASRSHCAPLFF
...................................................................................................
>A0A0B5J0D6_A
MIERPAARGRRDVVAVVMQAFMPTLRDFTWQASPPSAPGHGRALHRALIAAVDAGHVGPVFEIAGRLGFTDTLVATRLMLHAARTGHLSIVRHLHRGMAHYAVEACKREGGSPTVVSLHAACGRSEWGDNVGHTAWDHGHVDILDWLVENDCPYARRPSPYLLDDAIRRGRVPLARWVASRANSQGISCRRAAVDTAASAGHAEAVRWAHESNLRRCAVSTLEAATVSDRPRCLDILKWAAGDATRPAAVPEWRDARIALKAAEHGRIEVIQWLAEAHRDCLTPEAARCAARHGHAEIVLFLHKAGVAPLTLCNPLKRTAKSLNAQALSVVADAGAPYDPRALAVAILHKSMPMVTVLCERYTALIDTVEAMRMAGANAACKIARHMVAVLPGACLSHARATVPPHRSAKALGQCPCAACRAAAAAAKETRQPRRSMPTQHPTGACGRTV
..................................................................................................................................................................................................................................................................................................................................................................................................................................................................
>A0A0B5J0E4_A
MDRSQRGVTPPRAMWPARAGAPVIPIRGVARQRVGPRPTPLGPPMGRAGDVVGRAVGDGVGSPSTPLPIYAEAVGPLKAIGYVEEGRLTAAQIDRVRRAGNATDGKYVWNNDALARLLALNTHLFGGNIDDFVRMVRGRQPIDDPHLLCLIHAAFLDHRAYAAQPCTASALLLPEPVGAYMDAVLAHGAALSPEDAWVVPLVAAPAQWPRLFALLNNLQRQADDCDGRFMGGPLFRESLSFLSLSLSSLSLHSATCDTILALSCRRAGTIIKKKKKKSKRAITDWPAIVLFFLLLFWMQLSSGAGDDQRSAAGPWPCARCTAGSRAAGGPTAPRE
...............................................................................................................................................................................................................................................................................................................................................
>A0A0B5J0E6_A
MCRADDYAHALDAVTALNDRAWRESDLARAAPIVVHVTTLLLARAHALATGDRIGGSISMAEAMYDPKDDDMGRLYQCSACHIGAGLERIEAEALRRLFGAFCNDLPARSPEACILAIHIVGLFTGHHRDAAPYPNLREGAVAALVRACTAAVPGARDRDPRWYAMLARVATDLTHLAGASVGLCGGPTAPWFDGMDVCASSACSIP
...............................................................................................................................................................................................................
>A0A0B5J0F1_A
MGAHIRLKKKRRRHRQRRGGTRRGDGAAKHRGRACARENQREVRRSAARCVHKKRQCHSRLWLLFSITPPPPYRPSISPSRIFFDPGAYTMEYSQQQHQQQPHRQSDLCAVDIHDDGGDAMACLVDAKCSTVSTASERDSLTAKLAALARLDPPLDPALDLDIVVRRVIEAPARG
...............................................................................................................................................................................
>A0A0B5J0G2_A
MGSRVAVLARHDVGACASRAAPKLSGDCPWLQATAPLGRGRAKEGPSWLTVHIAIGQLVEDGDYLSPLGPDLPTKNAAPPYIPAVGKGILQIGRRPTIVRGGAMRWASRHRAAGTLVRHCKQDGVRDFSASPTKRHCTLKGGAGR
.................................................................................................................................................
>A0A0B5J0I0_A
MRSLYVALIASLSWTWSHCRKKKVVDHCTRRPLPLGKKMGRHGAAHTSLNGEQQSHRSWTRSAQGRTAPQPPNRRRRHCVFCACNLWRRAFFVCGRLCLFCNYSFSFFEDCAIKE
...................................................................................................................
>A0A0B5J0I5_A
MNSSGVPPEVRPMGRPRVPLLGHRVSVCGAPSGGRSEATTMGASSFATEIAVTCCRPATTKNDDRDCSFSFCFCAKTKKHVFASPPLRPCAIGPADTMKKGIESKKYPLVYCFWPEEEAKVDRPRLQQRPCRPVCCRLLLHTLL
................................................................................................................................................
>A0A0B5J0J2_A
MHQGRHACIVMEYMALGSLHDLLANELIPDCRRRLRCASPTSGKGHALFALVGRRPPRSQAMNLLLDAKWNLKVSDFGLTPRRGRSWVAHEHGHRGHRAVDGAEILAGDHTSAGAAAATGTLTTADMIRATSMLLVSSSGNCSRRQPALCRSQPGGRRRGRAARRRTTVPFHLALCTVP
...................................................................................................................................................................................
>A0A0B5J0J5_A
MIAASEPVSMPFGRRDDIMLISPTMRTHIDQLVLSVQRARDEGVPLDDAFRDSVCRRLGLTDDQLTALLQVALVEQRKQIEKARRTQRRLEAELCAKRAGSRRGPLSGVWDFCLSWCG
......................................................................................................................
>A0A0B5J0L8_A
MDRDAVGSGEVITNGTRHVADSLQPLPSLFDMPQSVIAALDEIDNRVYAWRQPDELGGLWIEPGQLALALSLAAGARAAGAVDPPLSSLADRAAAVYDGPLDAPGLCADAAALIAARIWRRVCADVADDMGRLSGAERLVDVALALDLVPTDAERAAPELLCGRLIEPAVRAMVRARGLGIVADVQTRDASGHPALDPLVIEAMGVAARLAPEDDPTSNGVMVLADVIARQGGRVDVERDLSCSHRLAGALTRTLWPSASIDERAAWTRLYAADPASHPDPPDVVLLDALASRMGIQVGDHHRATAGTLCGLLALAVHWPA
.................................................................................................................................................................................................................................................................................................................................
>A0A0B5J0M8_A
MFAFFFFYFYFFCLPLEAPGGAAANSSFFPTLGFVAFFNKRRRAAGAAQKGPRAPSAGAKKKRETTKPATIQSRPPSNATQFEKTKAQTKMGQFGLSLFCGTGASHL
...........................................................................................................
>A0A0B5J0N6_A
MRTRQMRHLWCDCVIKLRMDGDTNTDDSGNSSANDDIDDISKTITAHRVVLARWPYFARLFALTDPDGSEAYEGENGRTHYRHVYNVTLPFESSSVHTLVDMLYDPRRLPSAIHDGDCDAADLVDCALFLNADRELLLRIMEIVLDALLPPKVDDEAATAPNAAVGAFLLRALGSGLDDEIKRGLVSRLAYLLSDDDRTTLADVFGSYYDPTRCLLLEPVAPGGIRLCCGLRDQRRKVVFVTPEWGKVTMRVTCAPSPGDPTIGDVAIKIDSDLPRWHITVCIFKPFSDAVIAVSASSSPVDNPPTASDDDSRRPLSPFTLWQIDLLPEEQTDGA
...............................................................................................................................................................................................................................................................................................................................................
>A0A0B5J0P6_A
MASRSTPRPFWSSTARVSSWHVPCWLVLFPAEKRRPPASVSSIVLCLFFFVPVLFAVGFRARLGLSFSFFFNFFLRLFDRPQNGTIRFRGRRSQGRVALGRPLLLSSPLCDVQSQDI
.....................................................................................................................
>A0A0B5J0Q2_A
MDPVVRPDNVFNQRALAVQRDIRRAWRPVGRGDYTSWRDERIKAVCAAESAVAQAHADVLILDALDCVDRDGVCDREALARVEFIYSYRAWQSIQADKDKDECRYEISCLQVPTKRRVLVARLGDLDDRLPWRLGIEYAEDIDHFVDATTMITTVTPMTTAIMMTTVTMAVIVTVRMPTTTTSPMAINREGQKESVWMCL
........................................................................................................................................................................................................
>A0A0B5J0Q7_A
MHASVALARHDDGIPLLVRMPCVGAAPVFSVATSAAVIVYCHYLFSFFFWRVASERVAVRFLFLPALGTTDAKNVLGLGVARGPAAAWFLEARCWRSACRVRIGSACRLFSHASSCFLFSFSQNFS
..............................................................................................................................
>A0A0B5J0R1_A
MDRLVIFFNAAQETVPLPPSGRYTLPEDAVAASAVAYVDGRGGPTPVPFSVEGGAAPARVTVVKDGVNFAGDLISLDPHSVTLATGRGVTQTVEAYESVSVRQRDRPVVAVAPDTSLLRDGAQVAFMREGLSWRPSYLIYLDNGPRYGDRDGGDDVANENTSIRQIVGVADIANRRDEAVAADDVWLAAARVPLPPPQVPPPRPRAAVMMAAQDVSEEAPRMLMASRAAAPSAAAYSPKVYGGDATKMQPRTTTTTGPERQTTMWVHWRWTAAPASRSPCLSPARPLSRPRCALARCRRGHQRLATGRRRWCAVTGLSHKSPCRPVARPCLTPTCALRASPTYQAPCPANRSTSCSVLPPTSTSTHGCR
.................................................................................................................................................................................................................................................................................................................................................................................
>A0A0B5J0R6_A
MAKSLHGKHIPLPLFIVFARPNPFSFFFLIGALNHFCLCHLSAPPCAFCVLAVLFFPYVFQIVVGTPNRLPFYSRVDGGPATKYIVWNVYFIGSLKKKKNGRASVRHQGRAR
................................................................................................................
>A0A0B5J0T4_A
MDQETPIFFCVLHSNATKRGWRKRVDGRHCIIRHSGAQCRHCEGKENQKRESHGMAQHLDLPDEVLVAIFSRLPCVVLRQTVRAVCTHWAAVSGDRAVLVNATNCFDGDRGGLYKRGRWCDAAAGAGHPQCLAYARQRGCPCDAETCAAAASGGRMEMLAHLRNATARGIRACAERRPPRAASSVWITRGVTGAGGTRA
.......................................................................................................................................................................................................
>A0A0B5J0T8_A
MHGLNAPDQSLIFLKFFKFFDLSNRAMPFLPRALVERCMRGLSCKKHTRPPAIHRHCLLFGVGVICLVALFVVGKASDSLSQRYNIVANLGPRRQQYESRQKKQKATGQKKEQT
.......................................................HHHHHHHHHHHHHHHHHHHHH......................................
>A0A0B5J0U2_A
MATMPGTPWPLHFNMWVELLFDLARCDHSDGLAWLCRADNRPCGWDDALLASNCANAMRDAKHDAATVIERVFGAIEAAGESRGAQQHQTWRLVAAKCRDHPPQPRPPLKAAVLVEAVREIFCLAGQEEACFTDVENVNELVAQGHVCLLRDLVGIDRLVACLRYIDSRPPDPDDALWVYDLVDRPNNNRQPKCLFDLLDVAARTGRLDLLDRVESDLALLSSPYKGRAKRAFERAYEMAVASGHALFVDRILAHRLAADAERCSFGGPALSGFRFVSMSPPFIHHEQSDLVRVLLDRRPRPGIPQADVDARVDWMIAAAVEDASRAGNLAAVRWLYSLAPAVVEDRILRLRGHRRRANVHPERPDTVFVQLGGLEDADAAVDI
................................................................................................................................................................................................................................................................................................................................................................................................
>A0A0B5J0U7_A
MAGGSSLCAQCRRDELGPTHERRPIIVGSPQSDLHRRHTGAAARRASRHGRKASTAATNSLGRSSNVAIFASAAVACQRSILVFCQHSIARGKKKKDLFLASLFPCSASAMAQGKKTQAQEKSEKNQFVLGRAAMALSPMPDAAARQMR
.....................................................................................................................................................
>A0A0B5J0V5_A
MDSLPSEILWFLLNGALSTPRIATRGWVPPGRRDRVRPFLDPRWRFAARAVCRLWQEVIETPTPSEIARLHRHRSKRHGADGEDGHSWHCPKWTTGRLVCASVVAQWIATDTGPWSHGDADTVWAWCTAHARASRKHVMAALVASDASWAVDAAMTTGWICASFADDHGDDANVNGDDRALHSALDCVDQRGDWWDDQRGDVQGLRDALWDIAARHASYRTLLALAAREPASHRAHALGRALDRACRAGRADTVRALLDNGVRPESAAWTHAARAPNPDCFVVLLDHAPDGPPPMTTTDAGDDVQSVNGDWLHDPSPPDAGAFSTYARRAA
...........................................................................................................................................................................................................................................................................................................................................
>A0A0B5J0X3_A
MRLQERQHRPPCSWDDLADELVFHVASFLDEVSVARLGCTDHRTRLVCLDDRLWKRFYVSRIAASARFCAPKRCMVHRHEAHRDTVDRVRRWIADPSDTSCPLDEWDRFVGASLSRCGHHMREPVDHRWACAMDRALSDRNSHKYSRRGFARYPDLPYRAVGAVFKIDPFLLDFAASGLVKPVLDRDIRFMASYTGDTDPATGAPHGYGMAYAFSSKSGEEACKMAGEWTQGRPNGSLCVWAKYKRGHIYYEGGYADGRPHGDGLLVTSRGAYDSHWSKGERCGAGVARTPYARITYAATSRVASAKRPLFTATTDRSSSRASATSTAPPLTASCLIGLVSRSTGETFHS
..............................................................................................................................................................................................................................................................................................................................................................
>A0A0B5J0Y4_A
MQMSCPVSLADLMGVELADDVTSALVRKGHFDSKAMRTQRFNEWARLPDPAASLRIERAPYNGSYDALFALYCKNRATRYNDGWGHEFDTAISQARSISADIVPSTAKHHIKAAKNRLVHKNDHLWVYTTASKDKVILYQDEGVDTTFYYFDVFFADEHDAYITFLEQWEYRLFVFVYPRTRKQSVYHTWFRKKVDRK
......................................................................................................................................................................................................
>A0A0B5J0Z3_A
MSDGSGRGLGDLPLELLALVASHMRPDDLLTFCIANSTLLAACETHVVEWRTATPQLVGVLPPRMSTRRFLSPLEVAWYRSALDVLCRKGALYAIMLVVDRARAFRAFVDACMASISARAVLQASLTGSRST
....................................................................................................................................
>A0A0B5J132_A
MSAEGLPNEILGLVFSWVPCLDVRRTLALVSRQWASVAGDTRATGRRSCVGPKSRRRTLCHQATAAGHVDCLAYARSRGRSWGVNVCAAAAAGGHLTCLEYAHTNGCPWDEHTPKAAAAGGHLDCLEYAHHNGCPWDGRTCDEAAKGGHVACLAYATSMGCVCGRDTWMAAAAGGSTECLDIIESHSHWTINEVNGGSVYAAAAGRGHIVAIDWIMSRGAWDAFALLKGAARHGRIDCLVYLLDRGLGADSCYGDDDADVVAAAARGGHVDCLRVLIDNGFSVGVSVSTAAARGGHIDCLRYLRDAHTGAIGSRAKRHARPPPPKAIWRVCSMRT
...............................................................................................................................................................................................................................................................................................................................................
>A0A0B5J150_A
MACMDACSLWAGGPRLGDMPTEMIDVIASHLARARDAVSYYVALGQSPTRALTERVLADPVAFLAAGAPLDITQTLLDRMRTGVPVPFDWVEAAVYGGQQGVITTVWTRASVDTAADLYRFEWRRVGRGRGGASLVRRDAFWRPPSTVAEVPTLSVTFWTYTTRRALTRVPSLTKACLVGCVATPSNTGPMPSP
..................................................................................................................................................................................................
>A0A0B5J153_A
MDEICTGAINAALPPEILYEVFLFVGHGHTPCMARMVCRWWRDVIVGSGDPDVRLLRAPQVLDLLDEASTSESLVARAAWIMTLVAPPNGDCVAVFQHMCAVLGSAGRWQQVLVLVKQTPRALDDGAFVSVASGAAACTRADDILGCASAANARRMWLCAGLCGALTSGEAMATAALCAHLGSCEGALGDDLCVQRVDAATTTAAQRGHVDAVLAQQFCPGLNVALLWDSVVESCDAAGFAKLVEAVRAAGPDAMASARRASWTSERSRSVADANRRSLALGWYGGGWTRPAAIAGWATPFDLATDVTDDMVLGHDHPYRVSSSCLWADAAALAAQHGHDRLAAQLMAAAARSP
..................................................................................................................................................................................................................................................................................................................................................................
>A0A0B5J161_A
MRRRHGLALLSKKAKHWQQPFRMQAAATNPSAGSIFLSPIGLCRRLSARFSFFFSCVCSFSLLGKKRKRQNIFFKCPGRHAKKKPTTRDKKDMGKKGLCGEKKKKSGEAGDLQVDNLPKVVGVGGA
..............................................................................................................................
>A0A0B5J165_A
MWSGDDDGRRRVARRDSGARLLVGPCVRLVSTVPLVSRRWQRVGQDAKAIGRPLCVVRQAADSKEKSGYCALAAKSGHLDCLIYARARGRPWGRGVYLAAAAGGHLDILRTRTYTARPSMMAPLRRPWRRVTLPVYGGSAITATPGARPRVPALDLPLTLYD
..................................................................................................................................................................
>A0A0B5J173_A
MGGVDNNPVGGPTEGAMVGDVKAGGAGAGYGSVGGDFVQPFNQGAGWTSPGRSWGGGSGHLTYACYGWGGAAGFNGNGGNAVFASATRPALNSGSGAGSAITCTNGFVYEEGDATGAAGGVLIEYDHPVAPSPSTTPTPSVTPTRSPTPSRTPSMTPTPSMQPFSQLVTLVSPISGKQLTPQEDGSVASLWYGASYKEKWTVARLASGKYTFKGFNGRYLGANPGGWVRADATSVGSWEQWEVIINPGSQWTLKSVHGTYMGTTAAGVIYLNNDSTLYWTKTTV
............................................................................................................................................................................................................................................................................................
>A0A0B5J176_A
MVILDDDTAVGARRVVAGLVDDAGLGRTGAAAAAGRRKARKHARTEGVVQARSARAIVCGTASPRAAPCTPTALAAGPCATGRMPAGTGPKRLIRVAGDVAITGAGTARLDVTYLDAFLGRGQAVVVGTTGRVAAAGDGSNGRRGLAAAGTALTAVALNGRRCTATAASISRCIEKHGAAGCHDGDRRGATIA
.................................................................................................................................................................................................
>A0A0B5J181_A
MGRSNWGLRTCKKASCDNKPTSALNDGMMHGKQNDVFERIPPEVAFLILAHLDNRSFWMARRTHRVFRLEHDASEVQRRKAYWWLRTSPEQAIARGRSNVLLFLKEHKRIPPNFLPWKAVVEAGHVRALETALTVFPADFGQSAVDGAILRGHTDLVLRMHSLSELSIANSISTALREERTGMVLALCRAASVRYWGLWSLIAARHGHLACLQLFLDRSRGPPQDPVHLAIEAVHADAHNDGGARTLCFLRGRFPDAVNCDRLFDAALYRGYADICAKILTRASPPLDLQSKIETAAASGVGVGVRILLNLDSALCLQRALDRVARRVKRLRMVPPSTEKPARHDALCALVEADPARALDPRRAFKIFLAGGMLGHAAYLAEHYPSCCCCEQ
........................................................................................................................................................................................................................................................................................................................................................................................................
>A0A0B5J188_A
MQMETVTKNDFEPQGDMPVPPEILTMILARTDPVGQFVSRWVCRHWAAYAPAAMRPWYGFTTAAAACGYTRVLEWARANGCPWDTTTCYAAARAGHMRLLVWLNKNECPWDSETFTALAKHGDRAMLE
................................................................................................................................
>A0A0B5J191_A
MRASLFFALCACKVARPSLTQSNLLNRTVFLYNQWLSEKNIWANATIRRRARRVHFLFLFSLFSFLKGFFFSPLAVTQVMITANGTCRKKRSHNAPNAETGRPTVLCRRAPIFKKTKKQQQAVQKQQRQNKKPTIATNT
...........................................................................................................................................
>A0A0B5J194_A
MDPPDQLDPARQRRRAGLVRRKRQPDLVCPSVPEDRARRSCNTRVSLRRRHMARRTRPSRNLSPPFSFFVFKRPLFSQRRKPVRPASPTKQGQRPTFQHLVASFLLPFCAGATGRSAVAGLSSFGRPPFFDFLIF
.......................................................................................................................................
>A0A0B5J1A4_A
MHYEGVCAAWTCRQWRALMRPILDRGISFWHVNRRAIFAEHAAGEGRLALLKWARARGCPWDASVCAAAARHGHLGVLQWLRAKGCPWNDLTCANAARGGHLAVLQWARANKCPWDNWTCGFTAASAATLDILQWARANGCPCVDDCDVCVLCLSGARCAPGADIFYP
........................................................................................................................................................................
>A0A0B5J1A8_A
MSRFFCAIPGGGSGWQRHCVLPPSVPCRAAIFEACRQTWSKKKVVAQRRRPAIIAIAGESPPKLGAIALLPFFWFKRASRSYGLAVASVCASAFWRAPCLSKERTSKKIFNWPLRDDFLLLSFFYEKKGPCLGRVLAGRGLGACSKETRSADQAEPPSN
...............................................................................................................................................................
>A0A0B5J1A9_A
MGVATSSIITTDGVTVVARGGDSAIVIGGGSGTRVNTSSTSLCRRGASTITNGNVSVISRGGAVSMSRNQGSGSHPVDIITTSGDETEIIYNGPPAVYVTVKNTGGDCTLTQVVEGERVVTRIAPNTTVTVSPKGQPTVVPLSPRPRPWRRLFLPVGVALISLSLGFYLFSQQQQQ
.......................................................................................................................................................HHHHHHHHHHHHHHHHHH.......
>A0A0B5J1B4_A
MSCVAAVFFFPQSWQSSAATRRAAPADTTSARPCAAPRVAGTSTLCATCSHGALAMYAAKTVTGASQMRLRRATWTSLSLPTTCTAYRRPARNRADVTPRWVARHGTPCNPTWRCGCATLAARATAGRCLTS
....................................................................................................................................
>A0A0B5J1B5_A
MSFFSCATAGTNKKSAQSEPFWIKRCREKVRWARTLRKGKAFFFFFLWHMLRLFLQTIAWGSRAGPIQRGSMSTPIKNKTPYTESASNRFKAKAHTTTHHPRFYSRGPSSPSFSFGRPTRYKIDALLQDIAQTREKKGKRKRQEHLAKTSILATMASTAINLAPTVPQQPPHTEHDLFARAIAGLAMWPPAPAWDPIAMRRRCALYALCAVWHASHRIDAPSWRASTLDQLDRWAASLVVPVVVCPGGVARSTTVSAPCTAADTAPAADDDKSPYCAGNTDGLRHLTDDAIADARTAINERLLHALVLAAVETGCAVDVAAVCPRVGVDLFAAWPTAQVVAVAGSHSPAVDLAVVLAP
......................................................................................................................................................................................................................................................................................................................................................................
>A0A0B5J1B7_A
MVGAATAGAWPVLGWHHAYMHRETTPDCAKAAGLVDAFYWTQTSNDGAAVAAAQGLATSARVAGPGAAARIISALAGITCLSSAGVPVQVLGVAPCLYVPPDAADPAVAVTVCANHGQCLASASPSTPPTTTTTWSAVACSCDAGWTGAHCEMVDAGSASGDDGVSTSVIVGIAVGVAVPVCCGIVLLVLLVAALVVVRHRGARRRALDSGCEIDPEEITILRDLGAGATSNVFEGTWRGTRVAVKRFHTPARGWDRTALAHFSEEVRVMCTLRHPHVVMFMGASTRPPVLAIVMEHMALGSLRDVLDNELLVQIPFKLKVAIAHHAAKGK
.........................................................................................................................................................................hhhhhhhhhhhhhhhhhhhhhhhhhhh.......................................................................................................................................
>A0A0B5J1C1_A
MVTRIAGGDLSIAWHILGRLCPIDVIHLARASPRVPRILANILDLALPQPAHTRHRRSDSDNDGTDSPSDMALRLDPIVLPCSVPASVARVARAWLTLVAIPVRRWPRHPLAPCFDPAVASVSGATAYYCKYLSVAVHATLVGCTRVLADCLHWAIEEDPVADTCLPATALYEEAVGRDSLPLYCVASMVASDNARRGRLFRQSPTMRPRDPRVPVRILCSAVTAVARAGVEGTLSADSDTTKYERFLVCSVDALLDGVGALVSGEATPPPLIIDALCESCQALIDGVAFIHRHAPNGSAYEKCVVTSLGHIVRAFPQLSGLGPQTPSLVAYAVRSTSGMDSTVTDSLLDALLWYP
....................................................................................................................................................................................................................................................................................................................................................................
>A0A0B5J1C9_A
MACFWFVGPLGFSLFFSSKEDGTVARACVRFSISGRQRRVSCLAVPTHKLDLRPNRGKAKRFILKKTYLFLMNGQGRKGHDSLGKKQEAQWRREESQETARPTQTMPMQEAKTAADPTIDAALATADSEPCPKEKES
.........................................................................................................................................
>A0A0B5J1D8_A
MLFFPFKKPFFSLFLCYGPFLQNKRQNLCRLLSPPIGGLSFFFSIRIPVLCLASPHGPALSATPGDAKKAQHTMPPHYAIGTIPKGSFFANRHRKACSAAPASLRGLRAWAKTKKRKHLQPDPSIFSFACETKEKKRKIMAFRAFPRLVLPCACGVCLFLE
.................................................................................................................................................................
>A0A0B5J1E1_A
MAACYARRRWMRRRAARTQATRQRQKSGRAHSSHHKTLTMVDIPYAQSADGTVVYYASPYAVARDVEYATVLIDEEGGDNGDGGAGCSPCRVRVDAGHYCMWRWPCAFVFIFGRARQT
......................................................................................................................
>A0A0B5J1E5_A
MGKSRKKKACGQWETATALSWGTRTHQEKPHKEMGGGDFHPDFDDRPEALAAMLVAAVKVDTKPLFAPLYDSVYAAVRRSADRRAYADALRAAVAHALANSAEGNGCGGDDDDAASQSRSVRMLADILSPARCALGLGPEAFATLLTMSPSP
........................................................................................................................................................
>A0A0B5J1E9_A
MALIERYNRALPRTDEPTMRCASKHKDGTHIIHWTRRQMPGAAPACVCLCARGVVRANYKGDVVVADADGLCFLAIGHTHPDPRLAGRRWIARADVKRASHDAASDILDSLSPSGTQTGEEPTEVRVCRFAARLGQVTADTLVPLLEGALLKPTHTFCAAWADCRDRADLHNGNSCNHDDASPFGIAVVVTGDDVKGDDARAATDSEARPYVHCFLAGARVPADECALFASGRFYRADLLRDWIAFAPCDPETGDSVAPNIAPIAWRPWMQHAPPAILNWAVRDLSTWLTLAGKSVVLFDRAIADLLRAAVVGALGTPMRSGLDVLTAAATRLWKRKQCDSDNNGNSDGDAADDAAGASITRDDNNDPCHSTLIPGFDHITLDHLELRHPQWDPRGPWTFGPPVMPIEDPTMGDHERDPDGPPDRFVQSHDILRVALDGPSVSFVGARLRNVFFFGHAFRGASFAAASLDRCAFVGCTFDDDCVFARAVLTDCGFYACRNVRDRTVDASVIKAAFHAIVL
........................................................................................................................................................................................................................................................................................................................................................................................................................................................................................................................................
>A0A0B5J1F3_A
MASVPSDVLETTAAHTISSTQISTTFGNKSVADRAANDIVRLRLLHATHATRNLPPRDIALVVAHAISSWESRCSAAANDDERTDASCIESIDDNRDHSDSDHHGGDDNSDEAVRGFDLVSLRHVELHDPTWDLRGDWRGGSVPTSFDDPTLAEHERHLSGSVCADGAPDATVRPDAHLDSHGVLRVALHKPSFVGARLVGVFFVGHRFDEASFVGAVLDRCAFVHCTFHHCAMTAATLLHCGFWNCGRVVGADTKPLTARKVDKIVRTHGGLL
..................................................................................................................................................................................................................................................................................
>A0A0B5J1G5_A
MVTHRRHLSFLFSFLFLPLFWSPRPVPPHDARPKLSSILFFLFVFLSFAKLNRCWTWACTMSLAVCQSFLWPWLLVCFASGASVAPCWSPGESEPIACISVCNQKERATTKNGRPYTRPLLAGHCLLALGKPQQTRAKKTLRLFFFLCCWGWMTRT
............................................................................................................................................................
>A0A0B5J1G9_A
MGNRSRTRVQETAPVAFLFLLTTRPFWRADSPLLRRLPLFALWRVASERLGARRPLRRLALLQSLYFYWLDSFFFLPCTCYLLATVTRTPRLFCPFSKILSRWQ
........................................................................................................
>A0A0B5J1H3_A
MNEIRLPAEMWCAILGHLDGPWAAVAAHVCRAWRSWTPLRLRALDAVAAQRPLHAIQMVDDNDVLDWAIAASRSVAAVACVVDAASGRAIDPQVRLDDALVACALIGTPAMVLNALPVLLRGAVPTPGPGAPAAVNAVLAALCNERLLVVAAQKGNVTFIASMARCVVALFPRLCGDAGVPCPRTFLATMARDAGTRALMAALGADDICAFRTLMEAGCQIEPHVLAAALADRAEDDKSAWAKAGPHCPHCGGNALAVTVTPTRLSMTVCCITCMRPWRVGF
..........................................................................................................................................................................................................................................................................................
>A0A0B5J1J3_A
MPTQYHELKAKAEVGESLILSGRRCADLFPVIGHSVNGKTTGHFLLVVGRRRARWRAICTRQKNSVYPQPMGQRRHAHKVAGSANKRDRTGGSRMQKRRRRRPLKGNHVTKISGFDWLPDELVLAILVALDDPRSLASWAQTSRRHHSLADDPSLWRRLCELRFGPLLHCNFVGWGKSWRWLYRAQACEAAATGTDVGAVHARVRGRKYIYWGDCRDGLP
............................................................................................................................................................................................................................
>A0A0B5J1K0_A
MDVDADRSQYGTNTMSALPPELWEAILGGADQVGGLDPASLLALASTGRVGQQIVRAATQPFYAVRSPSEPPVLRRIPADEYARLATNFGVTSRWHSFSPWPTACFVGTLRMA
.................................................................................................................
>A0A0B5J1K3_A
MEPTTEADLPDEMLCAIMRHIPTKWVWLVALVSSRWCRCAVTVTQEAAQGRPRVHRATIDELATSWPGKEYMDEAARKGHTSLVLWLRTCLGIHWRTHTVRCAALAGRQHTIDHMLASQWFLPVDEPCLVAALIGGQGLALARSIHRAGQPWTPMARAAAVALGDPSIVAQLNDQRRRRNGDDLAVTLAVACGRPDLLHAMRATTAEIAHAHRVIARQKEWSDTPFDHQALLDYATIRGLCGRDLAMMILIRFDIGWTLMPRLDDCGASLCKPVVDHHQTAATAHSHTRRERDLQPPRGAPEPLLPPPDQVAQRATARRIRQKARDDEWRSHRRAMLRGTCHHNQSPTPKRHY
.................................................................................................................................................................................................................................................................................................................................................................
>A0A0B5J1K8_A
MAELFAYIGATGYGLAGGTLAGTTAALLRRFIPYRYSLPIVVAIPCVGAAKTIYDLKRRPHYAYPDQDSLDSVHATILGILVGGYAVSCLGVLKVSSAWRRSLWLARRSYAATARDARRQQLTSTRPRQ
......hhhhhhhhhhhhhhhhhhhhhh.........HHHHHHHHHHHHHHHH...................hhhhhhhhhhhhhhhhhhhhhhh..................................
>A0A0B5J1L4_A
MHIFLKKYKSLFVPSLFFACARPIVMPTRANTRAPTGFCVLDGWGDMAVAYMARKTGPAPKHGGRLGWSAKKPEPEGKDFGKKKACADVRQTPASSFLFYIGFFPILLCFVG
................................................................................................................
>A0A0B5J1L8_A
MTDLFFLKKDNRTLGDYGVEDGARLNWQLACAPQSGHDGSLDQTEDDPIVIVITRPDGGLVDIKTVDRTKPIATFRCVYRLHYIHHVVADRGLTMARARKNQIRAWARDYLLALNGETLDQDKTWAEHGIEAGTWLSIVPKPSRCFQLFITTLTGAVCTVCRRHHTILFFFILTRRAALGLVGDVHANMQAR
................................................................................................................................................................................................
>A0A0B5J1M6_A
MSTKRAKTPEPADSMPSAKKACRRDYNERAMTRMAKRGDLDGIKKVIDDVGYIPWHGIVQYKAAAHGRLPILELIYDKYVKGTRGSTCFRDEDEMSAAVLYSGDDDTIRWMCCTTGNCFALSMPTITAPMKTTRSDPTILAGRTGAPSRG
......................................................................................................................................................
>A0A0B5J1M8_A
MNTFRSDSLCAAPALGDATRAFESEPVQLTTVDAVNQLNVFDFDGTLFRSPEPNADKWTRASIATIKNGPKAKGLGWYQDVRPHTFFMSSISFVADLFDPRPFCPFFFVGFRCGLSF
.....................................................................................................................
>A0A0B5J1N9_A
MTWAILIVGAGGSADRRKKMSAPLSLCLAVVCLLVVWRLVFKNQRKKQRFCAIGQLEGTDDASGIKVVGPVSAHVGRTGYLYVCAHACRVHCADKSTVDLSLWIICE
......................hhhhhhhhhhhhhhhhh....................................................................
>A0A0B5J1P2_A
MKPPFAIMTNKSFSTFAFYFFVFFCCLFFFALVALLAAVAPAILLVALAPHKQKKWSKLYIFPLPFSEMTQSRQKRGRILARPGLSATKYMRVFFGRQYACRSRASILAPCVAPSPSTPLACNLISRRACNARLFSPALNEWLEKGQTGGPLPS
..........................................................................................................................................................
>A0A0B5J1P5_A
MALLERATGNAEPSLISTLAGGLQLTNAYSRVRRQPSRGNIRTNGNDDSDDDDDSDDEDAVWGDGYSYSSMGRPAQRQDRRAGGNGDNNESDSDSSSSDSSSSSSDDDDDNEVPRLVAGSDSDGDGGNGDVPRGRPTSVGIESTGLPFTRDDIELVASHARVSHDIAFDALLATEGNIIDAIQALC
..........................................................................................................................................................................................
>A0A0B5J1Q7_A
MRAVFLADPPLLDMVLASCCARPWVLAVMHLLACTQPNLSADVRLSTAASHIAATGEDQRVRKFVVFRRLSSYRRHPASWHLVRPLAESLGMVAHCRAALDTCGQGTRRLAMLDPVHTTITLADGRILNLIQYWMLLNVSGVADGCLPADPKEVADLLADAVGKALTSPREESVVRALITTAAAYAGTCSERRVYRLFARPTSNVLAQTRLIREVSKPPRTATTGAADYSLARVVRARTAILQSIKRAGKNQFVTLADLLRRVEETGSTPIPCAACEPLFVNDRCPKCQSLAHGEIIQAIQHHCDTGCMTEARDPTLGVVYARLN
.....................................................................................................................................................................................................................................................................................................................................
>A0A0B5J1R0_A
MQTTNRECFAVETKAPCGAFWSLAEMHKATEVPHNIILSRTSHEEKHCATVMMPADDQGTLDDLATGGETNAKGRFVGYELDVPLDIQYAIMERLAVDDPETALRLASTSTTQSGLLERAHAPVARHGLLTPVSADVSTLVLLRHRLALARRLAVVDPMPGRAQELAAVLCVIEAFVRFQAEDIFDLTMFVHVPVCGEPDLCMVKEARQARTRAVDDAIRTIRSSLPAGACVAAWYRWLAQWTCGAVDAALQATDMSVTLIDRVMTDHRLDSGPCRRMVEWWHAPATWSADLVQVDDQAATVTRPVAISSVAHTLLAAAITESALCERASQMGLPIASSVSEAALADPVRVASVLKAVVDDGVAALIDPAAVEVLQLGVIALPRLTNLFSGPLIVSWNNLPAAAALVDMRSPAIENLLMLAPCAPSPAGVVI
................................................................................................................................................................................................................................................................................................................................................................................................................................................
>A0A0B5J1R1_A
MTASWSPSRWSCRMMAITSTGSRSLIVTWSLSCSWAACVGVSRMMRLFFFGLFDLVRLPIAVVVPSRCCCRSIAVLCLLRPGVQTCGKKTKQKVGPTFFFLHALRQTEARVGLATVTAFFLAGGKKSPHPAGALARGPIFFDKPAPFPKGCPPRITFLVCRFVGVHVLSDAQLVCVVPPPPSSQRAKRALCRLCMISQRHSSR
...........................................................................................................................................................................................................
>A0A0B5J1R5_A
MVQAIYSGHLHVAKWLDSAACPHDSDPGTWHCERAIEKRRPDLFQWLVDHGYPFKHTVLERAIDTHQPRLVQHLLALGQTWPPDAIKSAIRSGSLEMFNCLLDSGCPSGDRDDTNVKDMIRRGRLDILDAWVAHGRRWNRDECYAYAQRCMEYEIAQWIRARN
...................................................................................................................................................................
>A0A0B5J1R8_A
MSSSSFDALPEELVARILVAVPCLVRIRECSLVCLTWSRLVRDKAAMGGDPCLGSRRAYSVAYKCFKLGAPSGHSVSLTEQAAAAGHVACLQYAQARRREPIRFACLLAASRGHVGALKWLMTHGRLSECIYDLCTSTLSDTAIRGGSVRCLEYALASGAAFSRETACATAAATGHLSMLVHLRAKGCPWTDEVCREAATCKSVECLVYAHGSGLTLDLCDVQHAIELGYNDIVMYLWANGREPTAACMDVAALRGNLACFAYAHTWGISFDACHWERVVKSYRIDIVRYACAHGWRPTQRCLIKAVRAGHADIAQCLIKQGCRLDADVLVAAVKSRSLSTARFLHEAGCPHDERACMTAVQIGDMNMLRYLHEQCKCPWNLQDCLYLAVRLSKTQGRRGFSRYLDAHFNCTDGRCI
.................................................................................................................................................................................................................................................................................................................................................................................................................................
>A0A0B5J1S5_A
MDTLPVEILTLVLTGRSQCGQPLLGVRWRWAAARVCLLWRAIIDRAPAERCRGSRRQARLWYAAQRGRVLCLSACIKWVRNGAGDGLVVLYPLAVALARLTLGTVDGFRAAEKLANAQTRCAPDLGPLDHNLCCALCDDYGLASSCILWRYAI
.........................................................................................................................................................
>A0A0B5J1T0_A
MARHRDETWAQTMRSTAVTWSKMASTSSMGRSLIERPVPVLATPPTAAIASFLSLRKYFLDALFCRVVVGGNPLHRLFKHQAVARHRHAIRLPSFLGQCPQCMFEPMTQFRFRCPGRVTKTGAQTAQSWPRRWLNGISRGGAAQRGTTCAARFLYFVPHQ
................................................................................................................................................................
>A0A0B5J1T3_A
MDALPAEIGCAILTHLEPMWLVSASMVSRRLAAWAASVYRDAPPRVPNDVLDDAAGCGNWNVVRWLHEDLRHPWTARTLVTAALYDQRNVFFRLLADGTCPVDERVAAAALVGGGPALLEEALAHGCPRSPLLTTAAILLDKRRVAEPLLRRGYCDWLTNICAVAVGRTSIGEMTLNAFDHERVTKWLVSPWRHAPYEYWQAIWKIDLWVCRPSALARHVTQGSIFLLPRTSPLVPHSAVPNNPFVHWMLNQDEPPSSWHDEDGPWVRYFTLSVSLAERRRTIQQPRSKHKQPNCSRRQPRHSSRPRPHARR
........................................................................................................................................................................................................................................................................................................................
>A0A0B5J1U4_A
MEPQSTDTTNAATTPSTGRTEVHLIAAVDQNGLVSSGGRLPWEFKASGQIKEIADEVANHTVVVGHHAAIALGGKPPGLQIIVLTSAPPQRRYSRTRRTLVERRVQGLWKGCEVARSVDEVFARCTADRLYVIGGRKTFELFLPFATTVTCHVLQRALFADAPPSPSNLYFPPMVREATLVDVRSTTVDSHLATKREEWRLDPVTLPPTRAEAAARVKAASQVLAQTPVQPAPAPVVRTRPVATVATTRASWFQTTPVGAAVAKKVPPFQPAPVVQSTAKTTLGDARVALAPAASDESNDEALREAIQASLIEMGIVSEMAAMQQHYKVRARLFNCFLCLVCPANC
..........................................................................................................................................................................................................................................................................................................................................................
>A0A0B5J1U8_A
MEHHQMVHSVLDNQRDVASSKTPIERLPVDIVDSVLGHLGDKDFWRARRTHRAFRLDHSATIFKKRAIYWWLRVSPEEILRRRRGDIFVALYRRKRVPCNFNPWSLVMMAGDIALFDAVCTVIPFPALEYERRKEWAIKRGHLALLMHVRACYPHHSIDSDFICAVKHNQTAIALALAQLDPTRPQCLAEYAAHHGCIGCVSALFEEHGTAVSLGGVVTAAASGGQTKILDAVAPLVNEPAIWINALMVAAACNSVGSVHWITGTVRQPRDVLCRVVLVGSAHSSDAVVDALLEAHPDLVAQTTLTGIKCTFKDKCALLQAIPSKTRPGVVRRCWACVCPLKPDGLPL
............................................................................................................................................................................................................................................................................................................................................................
>A0A0B5J1V2_A
MDQRGHIREQRLERPLSIRPSTLFALCVRAVVPFAVVEAALQAQLPMLASINDVLDSADTMTDRVDHCRPWWVSVVHRWDSPHPSAGWLEPITTRDAMRIALHHWAYLYAERRCLPCEPWPTNDFDDGTDRGLHHVTWRIVTGNDVYPWEDPVIVVRDLGMRMSRTTVANACIIRDSAVAHSRRIPHPRGQSICMYYTGWTDNDCDRLVGWICDDPGFLVYIKRCHLTAE
......................................................................................................................................................................................................................................
>A0A0B5J1W0_A
MPLTPDGGRPLCPDCENNLYFRCTSTCIIFVYCDDCSSIWLCPHATGWGDVASVQALREHFRQAGDDRPLDAIFGSSTWATRTQIMKDVIWADTINTVASIYHE
........................................................................................................
>A0A0B5J1W5_A
MGKEGRVWGTFGIWAAGLALAPFTGGASIVAAGLYGGVRMVAEANIDERPAPKNIESAAEARRSERVTLVEVRYCHITNDDDDDLLGTAADAGLTLGARAWR
......................................................................................................
>A0A0B5J1W9_A
MEYQGLARRAIRVCLVVAVDKADLLAEDDVIPYDYKASGQIDAIARLVADSTVVLSRRSAMGLAPRLAGHFPGRRCLVLSHRLSNPPPCVHDDALLVQSVDDAFVACVTDTLYVIGGPDLLGSFMPYASVFYKFVLGKSVRLAGGCRRRFVGPITSTSGAADTGPRVDGPAGLFYHLETWPLTPSATASPSADSSRSHFVRIRKPKCDFRIGFEAPDGGGNGTLMATSTTRTATGAMAIQTTAMMLVTDPDAAAIAHIPDVDVAPLGDIDFVSDINQAIIQSQYEHWVESRQMRATPQDGPNQTNDGDDAMSVDDRDLKDDSIGGDPLGLSDADDFLSDADPTDDDDEIDSSDGNDSGDDDDDDNGQIDDNVILYDGGYIGDDDDNDDMDDMGRSESTEPVGCMVTRLASHDLQVAWNILGRLRPADVFSLARASPTMPRMMAAILDVMPTDAVDRAWPQPPDDPMWALFMRGTILPTNVARVGSAWLMLVGMGAHLWPASPLWARFNPALRTTAGTLDYCKKYVEPVAYASMLGCAPVAWECVWLSVRQYPNSDHVLPAIPLAAAAASRGSLALYDVARGIAEANTLCDRTFTMNPPVRDAGYGGTLNMLDAVVTVYTRDMPPSGPSRHLSGGQHALVLTEATRDFVRATRDGLAGVGRNHTADSFPCIDMICSRLSAWIVRQCVPQSPTGTIDDDDGASAYMASAMAALGRIAQVATEQAADGCTGIRSAVVVPLLHALAATKGAHVDVALLDALDMWHTDTAQSDRRMPITPVDVAPPDDLLYNLLDHEPMLFTTAILPHLDDRDVLALGACSRSLLHVVLVWFAARRRKPLESTARLWWSTTLIRRDPPPKASPLVACGCRGSRPRSTSSREPCSHAVPTRTSLPSSRAS
..............................................................................................................................................................................................................................................................................................................................................................................................................................................................................................................................................................................................................................................................................................................................................................................................................................................................................................................................
>A0A0B5J1Y2_A
MIQAAVAREPPTWPLDFESRPDASGQSVKACALVVATMSPQSHFFMMVAPFDSPVDGQPNAAVYLDILTAPGKVSCMHGDLLARALAERNHGHALLSDEARVGRALESDRLRTLGALVVEAVDRGAPGVMGLRPTSPKKFVKCLLNIARRPAIAATAFWLAMCTRAHVAYLATHDLINVLDASVPCVDRARVALAQSTLRNVAAVAIARDPTLCLNDHTLQALDRESVALVAAQLFQRHPNRVVGDNDLLQRIADVLDVSDDRAPLGSDRHHAHLCRAVALAIMRHYGLEL
...................................................................................................................................................................................................................................................................................................
>A0A0B5J1Z4_A
MGVVMPSDVERRQQAKLPQPRESPGATRASSKPCNGSHGFLFGRSHRRHSAQVWTRGPHQCDHLATWSIFFAFCKRFICIGSQFYCFWHAMAEADNTASCLQSSACVDKYTRKKRGKGKPRMQVCCNQICLKKKLKKR
..........................................................................................................................................
>A0A0B5J200_A
MQTLQQSPTRKTNHPSSLHALPPEIVIEIIGRLTSLRDLAALGATCRAWYSDLATGPCGRLLCLQVLPMDALKAWDRRFGSTPSQLPLWTVYGLLVQDDDPDRRDRLPCLGSDHLLRYWGKPTQDDVRIDADDDDAFSGHGIGLPADAPAGPYGSWGVGEWKDGEIVHGLGSSLLSPLGAAHIEQEQKGKIPDMCTCDTGHAPEWSCADRGKGGSRWKFTHRAWCPCSGSFADFTGAWAEGLPINGTATYGRNAAYQGHFCDGIFHGAGTLATAEGNAYTGEWRRGRPHGSGAMTGAVGVERLPFIVLPAKSKKKRATTAAVAVTNHYRGEWRNGKRHGEGTQTWTNGRRYDGRWHDNLPHGEGVCTTPDGITYRGSWHEGRAHGLMESTDADGRRRTTTYWIHGHKVSAMAHRRYQETGKHQSTARCIIHTLIGR
....................................................................................................................................................................................................................................................................................................................................................................................................................................................
>A0A0B5J206_A
MASAADTSGSRTLPMGQMCSCALPTLIPPHPPRGSLLHIDDLPDEILVAVFHYLSCFEYNASVPLVCWRWRRVNSDGAVLPQRACDPCATDPPATKSTVVCKPVCPLAHVRVPFRLAMGLSLPANFGTCERPSATVFLLYALYYHTSTTKRPGFPVRCRPIDARPCEEAARLGGDAGVVSLLECGWPSSPRVFAWCAVWGSTLDRLLALVLAGCPIDDPMVGTACAWCGRADVLSLLVGLGAAHTVDASAWKVAAMRGHIEWMVAARAHGFTRPSQECAQAAAWAGHFDIVMWAQDECDRSDPSIVTGAVASGTNVASLVALVGAGWAVAPDAIVEAARRGVIDVIAFVWSVLDARRVPACHSRSLASCIEAAREGHLDCLAYLWMHGCPWDGRVCAAAASNGHLDCLIYARENGCLWDANTCRMAAAGGHYACLVYAYENGCPWEEGTCEAASAGGHLACLAYAHQNGCLWDERTTIAAATNGYLLCLAYAHEHDCPWDFLVVDAALEGKHRDCVAYAHRHGCPCKPSACLVVCLHERWDVEAVCGRPCPKTHSARRRMARLNKGPPSWAAACAPTVRDANHDPWNRLLNSLSEHRGAGSFRRAAAIDTQLQP
......................................................................................................................................................................................................................................................................................................................................................................................................................................................................................................................................................................................................................................
>A0A0B5J218_A
MRTVPRRDAQASGIGARAVGRLQRRLARRLPTRSRPCDLCQRLVYEGQWEKGLPHGHGKLNGTARTWTRGVCAAMGSWSRPLHDPDAPSYYGQYALLPESTRGLDFTSSRDTALREWWWITTAVGKRAPPAWTPLQPDTTRLPHGEGKAFYPDGKVYSGTWRLGQRHRGRCTLPDGTSFQGVWYHGGPRSTAIGNVSWSSGTHLKHEVVWDDQDRMRSDGGVVRSNTESTCMIAQPLAHAQRQGRES
.......................................................................................................................................................................................................................................................
>A0A0B5J223_A
MEKGTAPPFVFVGRLSAIGAHWQPCVHPKMDRPELRFIFVCFASVKLPIWSGCWFVGPTTSPYKSAHPWVRAQDLQRRMPSFPTAGRDSRLRAHKKEMKKGSVGSLLEQKVIWCSALPRQRDFSALRSPPLHCFFMVPAATDVTFKRLVA
......................................................................................................................................................
>A0A0B5J228_A
MQDSIPTHKSNRCGWYSQERAAVGGVALYSTPDGGQVAVTAMADCSLLDDPERSQWLGEYRGPVVKWLRTIDAPAMLSGSARAGPGVPMQRGSSTAYTTAGALVPGASQPYGREPANTFASALSQAGGIYGAGTPARPEERASPVRLSGGAISLRRRTSRLTTPQRPPHRM
...........................................................................................................................................................................
>A0A0B5J237_A
MGNIMSAESGRSIDALPDELLALVFAFVSCIERQRTLSLVCSRWRHIALDDRWSVCACRASVPSPGLCAVEAACRAIAADHIMCLYWIYERGYVINPLKVVPACDTYPHHVACVDYFRQRAMRDYALLGPRKVPTVWDRAHPVIADACDVFWSLWVAIDDSGPWMDTSI
.........................................................................................................................................................................
>A0A0B5J246_A
MASFLGGTGPVWCPSDLLPVELWWAIVDALLSTRHGVLDVARLGLVSRFLASMIFGDEGAWAFRCRRDLGATESPCTRSASGSGCAGCNSMLRPPSTSIVAGPTGLCVAATSRCRPFTDVPYVTATIGSYTLLPRRRRVPTPRSQA
..................................................................................................................................................
>A0A0B5J254_A
MQRSIVRWSSTAAASAAISSQSNALPLASVVSGGGGDAVATREDFLPVARARWYSATARACSQWSNLAARSQSVRRRAKSASVCARLFEGIDQGHARDMLINRVNNVHIFFWGAKCAIFRIAAVDWCPPRQRLSLDLGDLCVVPTGLMHHRPPRCVVRRSKQKLFQRTACCVCFLFRLQKKRCPIHATQIIRKKNKKLSVLFARDHGDGPFCNTRQNLIQ
............................................................................................................................................................................................................................
>A0A0B5J295_A
MSDTMTNIDMLETTSVKVLLPDELWLAIFGHLGPRDLARAQATCARWNLLTCDDALWRPLLTTAAIVGYDPSALAADDLTGIALKDVCACRFLRLRRLLSRDRTTLSLRRLLRGA
...................................................................................................................
>A0A0B5J2A5_A
MARHQQGRQCKRKTVVRLLSVHGPNGSAISHNPRASKKSAMADALCLLDLPAEILCYIVNLLDHPKDVAACTVASAALAYASPLDVATSYYHGRSEAALAASLPLSIARVLFERWGITPECRHIPAAAVGGHVDVVRWVCCHTKTSGSLVQSWTTARAPTSARQCTYRPGRDSATYRSAGLRECAPFDPTSGSDSSPPGSPLLGRSLRQEVAIAHNDDLMSSFGSGSPPTQRRRPQRHTPDASATTSDRSPNGEDQPLTRRRRQSASILTGRAAAVRTTTISLLR
.............................................................................................................................................................................................................................................................................................
>A0A0B5J2B4_A
MPRCLFGLFFLFGSCGVVAASGVVDLALNGAWAKLDAFRPGARGASTVEFTCAWPTGRPLSDVGHCHGLTGQLYTTCDISAIANCAHRLTSQYRAHAHDRPARNRMSGKTNRATIFCFCARACGAPKRIQRKCQRRSLASVASAILSLLLRLKKMKVATAERANRDPFMAPSVLYQGSLFFVDLCFSQSALMQMTMATPTTTIYSLPNEITLHILSFVPCWDLASAARVAYMEPAVREALRQRSGACVAIMGDSRQTVVDMAARASHWECLCAIRSDRLCADTTLCAAMARAGNMTCLQRAHTCGWAWDAATTEAAATGGHQECLEYAIDNGCPYRGDLIDSVVDACGRLRSRREKCVGSHTCPTSPCSLPNRCRLFDVLVYMIGLGHQWNPRCECLVEAAANGRVDVLDLVHPLRLCGSPEIAEAAARHGQVDCLAYLRSIGHKWRGHECTAALRGGHVRCLEYLHENGCPWGPRDYDLAGYVAGETCCKYARAHGCQYPPGARTLP
SSSSS.......................................................................................................................................................................................................................................................................................................................................................................................................................................................................................................................
>A0A0B5J2B7_A
MDDGSAEDFILEESIGCGHPVPSVSDPVCERIAQATDAFVTNGPYLLDVEETARTLHAVCHDKYKPHDMPWMLMQCVRCVEASERIRLDVAGACMYDHTFKI
......................................................................................................
>A0A0B5J2C0_A
MRRHLFVVAWSPQPEAALVSKGVNWEEKERSTKFACLLSATQSRKGKKSVAGKIEPTSPCNNFFLRRAPTDHNITRQPRRRQGDKTTCTTQTDLMATQRQQ
.....................................................................................................
>A0A0B5J2C6_A
MFSVGGADRFWAACALPVDDSARISMHVDGSKVRVGRLFGADGTIYYGQLHGHNLNGVIGDTGRHQRQHGQTDGDHYTLHGYGVRQRPDGTVTEGFWWEGTLFGAARTLSPDGRVEVGHYLEDHPNGRFWWWHPDGHHGYDDRWPAPVHWPDRSLDYDFGHGLMFIDATSGVRTAFAVDDDNIGGQNLVLGLRAPYIGRRRVDWPNGDYEISDWFHGDIYMRTYGIMTGDGTPIVLDAQGWDVEKHIPSPDCPYDGHVYAPVPGAKAFALWSHYILSGRSASSGGYEPARQAAFVTLVRRLLGDRPMPEIVCPFASGRRRCGRSGGALQHA
...........................................................................................................................................................................................................................................................................................................................................
>A0A0B5J2C9_A
MYRFLHKTRPLFPPSFVPLRSDFAALFLACAREHKGEKKRAALPQVLNDNFLNKHFLWAYGAIFFSKKFARVCSDLCSVVGALFFCTKFFGRVTDGAVEFLKKKRPTQQGRQSRVRRRLTHKDARRADQKRSRRNMSVAALKNSNLSIILVFAFLIPLSFSVLWCLGVASQKRVCRDDFLLVGKNRE
...........................................................................................................................................................................................
>A0A0B5J2D2_A
MAASVRILWPLTGTAATDIDTPEHMTVLQCALDDGSKWAPALLPAQRTHDSVGPRVCPCAHAAPMCTPTHTCLPYTARAPSTLDHSARDAKGPTVDGLTLTICRAAGCTKVAHVLISGEGIFCQRHGRIAYAARMCAVALIGNVPFTCAAAVVAGDTDVRVSPEAWAVAGQRAPARS
.................................................................................................................................................................................
>A0A0B5J2D6_A
MKLMRTAAAGVAYLHGRERPIVHRDLQKSSNLLVDDNFTVKVADFGFARIRQDNATMTRCGTPAWTAPEILRGEKYSEKADVYSFGVVMWEIIARKQPYDGRNFMATTLAVIEGTRLDIPGDCPADLAKLVCRCWHEKPSKRPSMAEVLAKLEAMSGNADAHSLPV
......................................................................................................................................................................
>A0A0B5J2E0_A
MTSANMDLLPRCTAHVSAEPADGVLEAEANTKPISALPSVGLVDMPPELIETIARYLGHLRNLASARIACRPFANVSPQYVFDVAVRWGSRHPAALLASGAPHAIVRAALAQPTIPLGPWLLKHAAQGGCLASMRHLCALLSVRLPFSLR
......................................................................................................................................................
>A0A0B5J2E3_A
MSLLASPARATPDPFRALFCLPKGRRHGCAPLPTAFGKKRPLGSSTTTITRRMLLGFLTARARADQGALAQERDLDEMLDGVVGQFIDGGASHIDADDLAAAWPAEWPAGGISAKALLKSIERVGETRHVEIVGLCDLTTWRYTLERIDPATADMGSRFSDAVRRRLQCRVRRLCVGDIPRRYWDGLDRVRASRRLERVIETDGPSVGCSVAYVLESAAPVFGLAYDHLPPDSDGDVDMRDN
..................................................................................................................................................................................................................................................
>A0A0B5J2F4_A
MAWSRPSTVPWSHGPASGASVVVVAVSASPAAAKRPTATAWPHGRGASPFLSMSACARLCAVCFPFFYFRQKVEANRAPCCPVFFLSERKDGRDGAGGRAFASMRFFRPMIFRVGARWPIEPRFFVAPQKWCVGAWLCVHAQPVGAKKRGPAIWSANLFESAVVSQSTRTHWATRKDEKEATPTGKGATIQKKAIVAATHKHRPAVRPRITFFFFPDQKQKKREMSDITLFI
........................................................................................................................................................................................................................................
>A0A0B5J2F7_A
MPGQYTLCASLAGKTSAAFGGTTVVVVVDSIEACRDAVHDMRRRGTAIALDCEGTSVVRSNSISPGVALIQMAPRDGPCYLFDMCRPETARSGHALMKHGGLGALLSDRSVIKVVHDAREDARALAVAYRCALGGVFDTQIAYMEAEGNVDGPRPSLNAVLAACGLDTNQHKDAMRAVYPFDLWPWQRRPLPAWMVEYAVCDVALLLALYDILIARRLSASSLPPPPWGMGSSITPLCGWTVVVAASVAAAPRLCAIAPAATPRAPPGGVKKCLPTAVVGDSVKGTGRRRHRRAATATSH
............................................................................................................................................................................................................................................................................................................
>A0A0B5J2G1_A
MNGTRCDERQTAGPDSRASTKRGRLGVRRVEHVELVAVGVAHREGGRRVAPCAACFGRARRSLWIIVRPRRGDAADDDLPDTSVIRTQRRRQCGTVARHRLPTAPGHVGHDPPSVGEAATACALVQGTAGAGDDAPMCRGLGVGGGQCVGYRRGIDDKARVGIAARKHSLWLQGLVGACPYRLDPANQLARGVASDLDRIIGMSNAGRRHVAHGRFVW
..........................................................................................................................................................................................................................
>A0A0B5J2G4_A
MVSIGGRAGTNLKKTKKNTGIGRWTLAETPTTQGATQEFVLSIGPEAGVATGQAKVEIIVALFDRQVEGLFDGIIPFVSDPALAKTTLRIVDWPWAAADSRIEFDLVLDPPFVNFTRVDSVSTQTTTYTLNVSTSGDGRATVRLSTAALVDGRLTRGAVTSRADVNTSSVVVSLPRFESALVYDPDMGVLFGSSSGGDGDGDGDGSGGGPGTPRAGKASDSSMGQTATVIAAAASIGVAAVLIAAVIAGVVVLQATGRSASPTRWPAR
...................................................................................................................................................................................................................................hhhhhhhhhhhhhhhhhhhhhh...................
>A0A0B5J2H3_A
MPPTHTICQCLFFSFEKWVYGKKCSLFWSHLKKKERKRGRKKEGFFMHLPVDRRAAFVVGFVALANNRQRAHPSRLSWASAIQRPHGSPQDGLHALADIRLCASKKTKHAHSAHDKIFLICHFFSLSPPFSKSPKRILCMTRCARARPYWRYEKKGDAPNKLHTKIDTRRTKQRKKGRSMAIFLRATQ
............................................................................................................................................................................................
>A0A0B5J2H7_A
MFILGLSCPLGGPLPPFGVASPFSRVRTCTPETGFWARAQRRHQRPDFCHRTRVLDVHTDAPHQARLLAPTAAKQPRFFRRRPKVFFIIILFFLEKKQKKGVSV
........................................................................................................
>A0A0B5J2I1_A
MAMATTPFAATATGCPEMVEPARPLATHPLSFLTSDHGLAVPPHLRPARIAAVRSAAACQRQDKMVTFCTTVDRFVLFVCVIVFLIPFLVVFLLRLFLDNPWGTFKKKKRKGRRRLGLWPQVEHFSFLFSFLGRRVCKSTDWASCRGQFLLEDNKKSTAMKLAKKPDAKEMGARAQKNGLAARGCRCTSPVARSQSDCQQRGRRRKKKFNAIDK
......................................................................................................................................................................................................................
>A0A0B5J2I5_A
MTCQSIGTNKASLFLVRLLGSFGAVGVLCLCRAIPSQSEVGVLSRWRWASFVSPLAQSPSFLFILKKRPVICNNAQFMGALCGSYATKKKTNTAKQCAFVFLGKESKKIGREKRGIWFFKENVIFYSGHA
..................................................................................................................................
>A0A0B5J2I7_A
MDCFTWGGAAGFNGNGGYGYRTAEGRQPPPANSGSGGGSGRSCPPIGANALNAPGADGGVIIEYNHPVGPTPSNTPAPSPSSSPTRTPSSTPTPSAQPLWQLVTLVSPISGKQLTPQEDGSVASLWVGASYKEKWVVSRLSNGKYTFKGFNNRYLGADPGGWVRAEAASVGPWEQWDVLINAGNQWTLKSTHGTYMGTTAAGVIYLNNNAALYWTKTTV
...........................................................................................................................................................................................................................
>A0A0B5J2J4_A
MAPGLCAMVRASSILAWRPHNDPATFVAFCLSSAGCTRDALSAPARPLCRRDVLLGLVASGDTALVDYALDDLAQCLAPRPMPPANCISAACVCIGHGRDGDTNCSRRHRTTCLYNRNDEGNQTDQNNVVDTAFYHRATGLAMRVGGIHLLHRIMLCLDGFDPLRHIDPVDVISTDCVGALALIDPPSGAFWREAMPSHCAPLPCLPSGVRRAAPTLPPSLCVCWTTPPTRTHRQLLHTPTTPTIHVLVCLYYVCLCLVPCEVHVQRWPRAQPLFMATHAS
.........................................................................................................................................................................................................................................................................................
>A0A0B5J2K0_A
MTSPLADASADARRAAAASLGEIIERLRGLSSNPGTANLLHFFEAERARTLGINAQDEPTVAEHDSVDGTADQTPVAVTIGDSDQVPLSSVAHVARDGIVVDANATAVDANASAPMAAVANPDIVNTDSTTDSDADDVKKSSQGAEIAIGTAALMQAAAVINQQEQGPSDPTNVPPTMAAVPLEESDTVSAAVTPLQNDRDYVTLRQFVDLLGAMPRPLATKYGATFSLVALAFHVRTISPWIDFAQHTKATHVCTIPRTAIGVIPAFNVVNISTGGKGDVTVGSLHDALAPLAAANGSAAVCVGARACTQGWLSLLTLTRQSTIRTRH
.........................................................................................................................................................................................................................................................................................................................................
>A0A0B5J2L5_A
MDLAFWPSGACCCASQRPVLFSSSSPSPAFCTLTATNNIGLFLCVGGCSLRVESNSTGLCGPAWHRPVDFLDLGNFFSCRPITPAAGFCQEKKEGGDQSDRAKIEKKGRPA
...............................................................................................................
>A0A0B5J2M3_A
MASGTTRWQRRKRRLAKKKKEAHAETVVADIYIDVAGLATMPREILDEITDSIERLRDMGAWSIATGLPTKDRHLEAIETEHTSTEDVLKAGAPLTVIEPLFACRQVKPSTELAAASALGGRLDVYRHVGRELFVHGPVSNTVGTILPTLIHRGHIDVADDIASVSFTSVVISLRQRAEALMEALLGSHTALACKLHNHCVHWAWGGSCHCDESVLPRILEFDLPIALATLRRVGCHKAKCGSRSLFVRAIEAGALAVAKQLAEHRPAHDTPLALLTAAVSTAASKGHVDILAWLYKERHYEVSIEVLGAAARAGHLRIIEWAARAHNGRPIASWSARYIAYAAISGDQPEPIMEWLLTRRVDRRDLSVGVAKAALARHGIVIPLLLHKAGIAPFGTWDALEMAVDSGSAYAARVVVSNGGRCDLAVLARCLSRYDADMISLLADHYTPADIQTVLDSGLVGIGSWAPLHGSSTMCRDCACATPMPSLRRPY
............................................................................................................................................................................................................................................................................................................................................................................................................................................................................................................
>A0A0B5J2N2_A
MRQRASRLSRLDISLVLHTRTTMGARGVCMQSRRPSPMIMSNACATCSNAVVCETARCVPWQRNVVTWNACASSTRPGVHGIAVHCERRSPTTRSIACATCTQTACRGAAVIFGAPAGTTWSVPPICWSTGEQPLQGDELDEPETGDWTSDDDDDDNDGDDNYGVGDDNDDDDGDGGDDDGDSDDDANDDGNHKDDDDDNRHKKEQTEKGRREDAHGDGGVDDRDHIGDGDKERGPCVCVTAFSSIQACPHRWRERHPGDAAPPATPHPRRRPPRTVRPPVGTKGRANHEPQPRRVRVPFSSRKDNRFLFCILHFCIFLCMAPKADAQKRKSINLVWKKNM
.....................................................................................................................................................................................................................................................................................................................................................
>A0A0B5J2N6_A
MCFRCGPYGSTGRGQPLAADQRRTGGGAGGADARGSRSRTGSGWAEVRRAPPVACLVVRRAKSQDWAPGHAYSEPYARGRRCRSVRLAGGRGRAPWRRRGGGGFFALLTTFSARSAVLDWWRTAACVGRA
..................................................................................................................................
>A0A0B5J2P3_A
MDGQSQQGTSASSQPALTTSHWNPLAAARDLVWNVASTLAPYTYPRDTGDRTEPPNVIASTVAHSADNDDIDTSAPSRASQSVIGAAPEATSNWVTLAKSEDVDGSRVLRCRRIDSHTQGWSTFEAVLVDSVRKRNPEWHGRPAMYGPMGKRWPGDTRDRKYLTKENTRKATITRPIGAPWPTETELLVVFGNNLGAA
......................................................................................................................................................................................................
>A0A0B5J2P6_A
MIPVRCFTCGFVLGNLERPYQRLLRDMPAGAALDALGLTSDKRDCCRWVMLTYVDVTEAVLDFEHANALKAPDDTSDEYVTVHGPGPMRRPTGVAQTGGGLVGDDDDQDEADRDDDDAVGYGGLRRVPNPRDRAVVATAFAVRASTPPRPANSDADGASSSPDKLFFLSFPSSFFCAKLFFCAPPLPAGLAWPKTGHKKRRLLAPLHKKTKTKNRIHLSLAHFLFGSPCSFFFLKRHRKKAVVLFFSV
........................................................................................................................................................................................................................................................
>A0A0B5J2R4_A
MASAPSATGVLRPRDVDHSETSFWSHNEEKGIKNVRPAKRNKKKEHPLLQRKSKCAFLVCLFFPIACRQDGWRLDRAQGGKRATMGCQEKKMKKNEENEERERRSPYEAGDLVQ
..................................................................................................................
>A0A0B5J2R7_A
MRNSAVASAASLSTTTSAPSGPAGPMRSQTARGPLRANAMRRSCSVSMGAKKRAWPHSQWPPDSVGRARWSPLAWRPPTRWPRSLPLPPPSPIHTTTFPRQLSCLSFFIGPFFSLCVCVALAFALVKRCRCDCCCVPFCRCGVLAKAGEKRAQSGRTLSPNGH
...................................................................................................................................................................
>A0A0B5J2S5_A
MRLPRAVIFCVGVGLLVRRRWWVVGSPKECRVCNLPAYCCWLYPHRQTPGPLLCTAHFLRRHVKLGGATNGRSRRVYFLKKGRLRPRGRCRRLLWRAVCVPAAKKRGRGGGEQTTKKEMTKNMLFVVHGPARVISPPSARPKPYGRCHRCALFKPGARLDKKSTPRGGQWSRLKRKAFILFLAIETSLQRGPRVVRSCRQALMDPRQGLSPFFLSTDARGKTNSVGARAGTQKGRSQRVSFFARLLSLFCASFFFEFLAPDWSRHGRETPVNLAPDRRPRAVSAPCVAVCLPVLRSFARLGSWGCCCYFGEKMNKCADIFLLWLNQ
......................................................................................................................................................................................................................................................................................................................................
>A0A0B5J2S9_A
MAVVARKKSVRWSVHSSPPSRQRFGLVVVVVVEKTDHGPTSEWKKMEKRLETFPFSFFSLVGGEVSLVEGFGVARGFSFFLLCLFAPQSPSLYPRPAPPAACRASFGSVSSVVSPFTPPSSSWSARPPCLWRIREPPIPA
............................................................................................................................................
>A0A0B5J2T3_A
MDETGWPVHEPPSVQAPSFCLQSFFCIEFWCKHLFFHGGLAARARPKGHLCAHFFPCFFPILFPKCPSLWSCVANLFVAGCKQEHTRMLQRQSAVRRPVEPTRKESHTASSIFLFFFSKRCKK
...........................................................................................................................
>A0A0B5J2U0_A
MPSALTDAAVFGDQDDDDDDNDCKHNDDGHEIVNNGDTNGTSGMFVEEGVDRAHDDQSDALCRRPATDGTDMDAHVDASRKHPPDRQTTESTGCALDNGIDLATATSRLCRRNTVVPNAPALLWRGTVDDVVAQLDDIRDSALCVHAILSFRPADSCAGVCVFDPRKAHSEGVL
..............................................................................................................................................................................
>A0A0B5J2V4_A
MDDDTNNNDHIRVRLPRPTERKRATVSKRKAPVMRRPMQINLVDDDDGGARQIPKIRPPPPLKRSDAMAVLWTPTADDTPRDGSTGGQESSDNGETGNPVDRPPACVNNSSDLHPKTQTMGEGNRGRANNTKHEVDRGPDSQQAVALCGHGSTIAPRASTGVGIHDDFDASGGEAEAAQQGTGNNDDDDEGDSTKAESSIAGTSAVSSNANRILGSLVSENPTVGSDTACEDKTVGNIVCDAVCAARLVAGAKVVGISDSTGSDDDDGDDSADDSSGSDNTDDDDDHGHNDNGNSDDSDSQEGRGEDSDGASTRQDGDDKQSSGDSSSSDDYDDGDDNNNGEGDDGDDDASDSFVAAMRLRTRKTSARVGVATDDGIWRRARVPPSQRVPLDEGLVDKAQRGVLTVEDLDAVDPTAAFRLATLDVARPVVERWWGHVVRGLPMVAGADPDAPYALLPHQVHAMRWMRAREALPFGRVYGVSGGILSLRMGMGKTLTALAHILSAPRGEMPTLVLCSARVLQEWHASGVAKFSAPPTPTGHRWCARSTFTATT
........................................................................................................................................................................................................................................................................................................................................................................................................................................................................................................................................................................
>A0A0B5J2W1_A
MFSLSKEFFGCADNVTWRPKSLWVRSVLASFWRRFSQKTAQGASLSLATAGHGARHQEEPAGRRVICYCSTVRGRSKRGQETHHCCQHAHKEAGAARCAPRMRDGCLLLPVHDSADDDATNACVCGVCCVCVCGRLRRHRQRACGKENKEEKGDAVPR
..............................................................................................................................................................
>A0A0B5J2W6_A
MRQKVSRQYGTPSHLCLVLTEAQRQGRATADAVARANAARFPHMRMTRAEHILAAAARLGWGVALWDATGAIVTTTPPRRLPSAGAVARFDNDNDADSDGNCMAQGRFDKLVELVDGDAVRRALSDGGIFQLTLPLPGDRFAQAPPPIVCRRDSISWTPRPDAMLAGDKRACSRWLAGQGIPVPPNALVVMNVHAFGAIRQWARPPRTLLRCWATVPTSGNSWGQGMTTTSRQQW
...........................................................................................................................................................................................................................................
>A0A0B5J2X6_A
MLQVFESALAKEGRSPDRNPSARVQFWLWARSASLARQPAVSPPREASAGSTTIPVKGKERRQTHTAHQGLCRGVLFPRGHRCCLCGNRQKAGIPPAPCRALGEKGKEKHTYYYYAHNTMRRWLKRLLGVRRRRRPTKSYETLSSPYPPLLAELDALVQRPVRLCDRETRTVEFYVERWSARLRATAWTCARAPLAWLRRPTTTRWCSRAARTPAARGW
...........................................................................................................................................................................................................................
>A0A0B5J2Y3_A
MAMATTMTTTGGDLQQHQQQHGSNYKETQVTMAESAPFDVSCEPLLRDNPNRFVLFPIRYQRIWEMYQKGRGLLLDRRGGRPRRRHGPLGVAERRRAPFHQARPRLFSPPAMASWPRTWPAAL
...........................................................................................................................
>A0A0B5J2Y7_A
MPTVAAPSLATTVAMVMPNPAPTVPAGPRPAFTILRESTPAAAREYASLPLVRPWRELARAVDPIGRLPLDAGAVWAGDVEGALALPAHFDGRRRWGRLLTSLRDQGLSGACWAFAVVSALGDRAALWTHGAVRAWPDGIARPGVFSGLAPRDIIDCDFDALTDAQIEGEADIVSANEIHHGHRHADYGHTLAGAAEVLYVGGVACEGGWRCRSLAHYALASNTEMDVKAEIFAWGPVASAFALYEDFMYPERHPASWLGGVYRHDPAACPRAFGGHAVVIVAGARRGFPHCRRLPCTKAGTHMILSPQPNTNGTRAGSRGTHGGRTGPAVLIPTATLSWSRASASWRPTWWPVCPMWPASCSTHVTRTA
..................................................................................................................................................................................................................................................................................................................................................................................
>A0A0B5J2Z0_A
MLTAFTTFPNGFQLPPTTVINAGTVINPGTPLPADITITGSPFTVTTGSVLAAGTRIPAGTVLTESLTLPADVVTTAASTTLPTGTILPVGFEIPANTPLPVRVTLAAPITIETGQTALLRSTSILPAGFRFPANTPLPFAVPVGAGGMVTAGPGSVLAAGTVIGAGSIILPGTPLPFDVILADQVTLSQSVTFTTGSVSLAAGSRIAAGSSFPSGSLPTGLDCGRRRRRRIVCPVPCSCPCCVAVAPLGAVFAPAQPVFGAVAPVFGASPNPCCPTGSLGFGGGFGVSPSPCAPLAPSFVVALACRPVHAAALAPVLAAALACRPVRAAGLATPLAQGLARHPTRATDAWATSLARPTTLVSGRPLSTRSSDSTLFTRVPCGGPRLLSRHALGILVRRDPPSSLPRPRIKLSGAAPEPGAQHRNSIRGPSPKTDPRCSPNKSHPSAQILTSFYRKKNEKPTRLRQRLGPARRRLDATQEGAMWPYAGNKIIIIIIIIN
...................................................................................................................................................................................................................................................................................................................................................................................................................................................................................................................
>A0A0B5J2Z4_A
MWARQCGVEEHAVAALPDLWGLRLPARFLHDAAPGDAVPGAAQRARDLRAAIALHPSGHTRAFVASLPPADRLALTPLVDPAHLPADYGAFVAGKVRNPHEAPGAHDPP
.............................................................................................................
>A0A0B5J2Z9_A
MALLKLAPMANRVNGKMGWCDGVKEPIQQRRPPVGIAIVFLGSSATPHDALGIVLGQAGRPRRLALLDPFVVGHCCDGIFLLFARIGGLLAGVLFGALAHLHFGNGSRQSMPCDSALFIFFQYLMNRMEKMERVYWAGFLLGFVVRGDFFVVAVALMGTAANGPQIGARIKRKK
..............................................................................................................................................................................
>A0A0B5J305_A
MVFNHRHRQVAAPLWMQGLHRARTRLVTQAILCGAGDDILRHVLSLMPAGQDATELAHMVSDAARHGRLAIVSAIVEFGLCNDPTPFLLGAAQGDHADVVAWLAARKHTASPPPLWTPSREAVGAAVLLATDRDAVASLLAHYGDLVDISVLLRAAAYCGAAKVMRLLSSHALDWQKALPAALKSHSLPLVRFLVEEKGAAVDPYTFVAALPVLPEIASFVCARWIHSTASGVSTWGAQIRASQPSPRPLAMLYAALPGVCVSSWLLCATYKQADSDAGMPAVCARPSCQTRSTGKRCRDEDGTAFDRLPHEGNATPPRSDPPDATADTSSCRRPSATQGDPPAAALPPVGPPLCPFASAGEKTADISNPK
...................................................................................................................................................................................................................................................................................................................................................................................
>A0A0B5J325_A
MRGVGIVQWHFSFIWQRAGDKKAQQGKVQALLVCLFVACADGYQRKKKGVASQNPKPGPSKKEKKRKEIIDRVSAPLLLLFFCLGTCRRALCTFFFSFFS
....................................................................................................
>A0A0B5J328_A
MAWQCTAVAAALWQYGGDADNNKKAHSPWGWRAKKAIGHGRNPIVFLRKKTDNNDYKKQQQQQKGPVGVWKDRALTKRRKEGPLLKKNCGAAVLVVRARACATKAYADKKKNKKKGQKAACMGGRLAGEAGAHRPFFSLSPAPHGQPPSKKVGCRGKGVKGRLGTHPLQTTTATARTRRTTRLFLSLKKRNKKTKELAKEDHEQKDRTRRLRQPGKKKQEQNKGKHTRHARRREHGEARRVARGQGANFRAPRPVERPAPAERPVPTAPTHDARPGATASTRPRERQTGATVHRRVGADAHHHHSAARRVSTPAAHVHVPRAPSAASVTAAAAAIDESVSHGGAGTGGGGTHPAHANGAPHAYPPASPRLSPSQRGPARPPHWRAPMAVPDAAATSAEDEGEQMCVRALEEAQARIVAEREEIARIEVLLADINEMRAGDGPDAEAFDDEDVREVEAEIAARQQVLKAMEVDLAARIDKYETEVSVVANAIRKRASVLKTAEHRTRVLSENPRLMTFFAHKQRDLIEIRKNLYDALAQDPPSAPSP
..................................................................................................................................................................................................................................................................................................................................................................................................................................................................................................................................................................
>A0A0B5J332_A
MCYSQSVSAALALGGWAVVVWLVAVGRRSGSASRVPPLVYPYAFYALMETLQTLQYGVLDECGQPANYALTLVAHVLVAVQPCMWNLYRLARARRAAAKATRAVDLAETARQRDAAAVFAAAAAMSAVLGRLFHHPALAAQPGTRALPPTATFTAFRQDEIMVGPEVCTLGGPTHLFWVLPYAARNGWRPTFSPTSCCGSTRPCTNRGAASSWPTGWRRWCLSTLRPAPSTNCRRCGAPSRCPSSC
.....hhhhhhhhhhhhhhhhhhh.............HHHHHHHHHHHHHHHHHHHHH.........hhhhhhhhhhhhhhhhhhhhh.........................HHHHHHHHHHHHHHHHHHHH..........................................hhhhhhhhhhhhhhhhh............................HHHHHHHH..................
>A0A0B5J337_A
MRGLAPKKERPTPTFSAFERPPPARPGLCVVSLFSSFFSVSVGVAAMACTNRRNRATAAGVAPLDIESLLADLPLSRVAAAFERPAVGVVRSLFALCLRALVPFAAVDALVQSRLPCGIETTIYASARSHGLASFEAEVNGDGGASGDKRIVAGNGGQGKSRDGPSHAFWWVSCCGCLRRLATDAAPRYDADATGAAGRARAVGSGACPRATPCASSPGTGRRSWPQGTGRWPRANSCRVVASTSATGSTWRATRPSGTIWGRT
........................................................................................................................................................................................................................................................................
>A0A0B5J340_A
MGSGILFFKRASACVTQKNGTRPHKRTQRPFLATLLFFVANTLFFLWDENFFLRTAATVNFLCRQWSGVEHAARPSQRESGKSSQRLEPLARSRRCAWGLGRVAETIK
............................................................................................................
>A0A0B5J347_A
MSVDAQTSRGCNKQETESGTVVVIFAHIFPLFARPAALVFFGPGKRQAHFFCVLSPFCGRRRWPCSHKKRHCLVGPLSPPILGRCALFFNFFIFFPKEKMASAFVGVGLCFRWWPHGKGHASRAKKKEARAHKGKARDTTQDKGKARQAPQRTSQPRGCVRARARRVEKKDGEQRIKGDKQVGFVKKKGKILWDSTMQTTGAPTQRAATDGHPPRANAGIRYPAAATAPDDAAVMTTPPARTPRRSRPWALINHTRRQHVDIGPDGVHFERDPIRYMRTVLSLAWSASDDMVMLPTRHMLPAGHTPEAYTEALVWPVPSDDAASSSSSSESSSQSGSNSDSDWDDDDAYSSDYDSGSFDSDDDDGDDQQQPPQEKAKQAGDGAKDAAVGASAAAAPRRNR
................................................................................................................................................................................................................................................................................................................................................................................................................
>A0A0B5J352_A
MIVDAVGLARAWCTRRHAAHKRPPERLGDGALARPGRAHQHDQATHAVGRLYVSLSCRKRFAWGFRCTCVRALFFLLVRQRPFCARPAMFQEDLEKKAQRAWTIVNLAFFLLFCLLGLLTRAEKKDPPPTFTLYCRFFRLQDFFRVLDAKTKSKTFCLTTDGLSRAQGLGEKKRKREPAKKVGPQHRHKKNWGQPQQSGARAV
...........................................................................................................................................................................................................
>A0A0B5J360_A
MLALSARWRYACASHQGRQTKQSRCRRGQPRPVSPDAVGLLPCARATRTPIRPSPSSPHGSAFFFALYTRASLFFPPINNNPSKTQEKGDRNQSRLWLAVPHFFLCKKKTRQGRDNNGATTS
..........................................................................................................................
>A0A0B5J374_A
MDFCWSIDTDKKRQGAQGRRSMHTVPSASYLGDWPAQLGTSPANWATTNSTCGGSRTRRCHFPNCKSIAHKKGTVGGVQGHARARVCILFVHDGARFIGDFVKKSGVARFDAHQRSSLALIWLPDIRLAMDLPGLRVASH
............................................................................................................................................
>A0A0B5J384_A
MATLVSLLPRQGESLLLPIVHLRPPEGASMLPGFGAPYVRLPCPALGSSSGGPQRMLLQQLPVLMPPGAAGGMAMPFGPPAAGSLPMVMQPQHDNRLAVPIAPRPAPVDPVADTMRAQHANNSDSSAKGTGHTGSSGHNNNNRNFEGHGQWWQPDGQSTAGSAAQHNSADWLNLLSVMDSDHGH
........................................................................................................................................................................................
>A0A0B5J389_A
MHTIAAFYDAHGNDAVRLFAEGQVDGTDHGIDEVDQCRSVVKDYFRAARSLVVDHECVSDPERLVRLRREHAQFVRHVEPLDDTHDRKPGEGVVFKGPSRSFF
.......................................................................................................
>A0A0B5J392_A
MTASRLWHAHLPADYARHIVASRSWSGPSDLMAVGNATAIRGLAALGRLDLSDYTEAPCLAAYRGHLGLLVALHEMAAPGFGRDVMDCAADGGHLDVIVFLHHHRREGCTTYAMNRAAARGHLAIVDFLHRHRTEGCTRRAMDYAAANGHLDVLIYLHERRTEGCSVGGVNRAAANGHLDVVAYLLRNRTEGSTAVALTVAAANGDVAMLRALTDECPVRQPGDHRAMDAAAAKGHLGAVAYLNEKQTEGCTWRAIADAAEARHFDVVLFLLDHQLIHCAEGLQRAADAALAHGRIDVAQRITAQMLVPYIPSATAFVGAARGGHISVLRMLTKDYPTPFERHANVMIPAAVAGGHVDAYSFCAEMVSSQCPLAHRLLVCEKDIIDGAIMAIVAGHTAMVAHIGWVLHGATESHVCEALVAAAATGNLATIKLVMRHKSCRADARARIAGAAAAAGHIDIVAWCMDKPTDYMSLIDVIVASIRSAAGAGRDDVLDWLARRTGVDPHVWQRAHPMGAAWLVGTCRRCACCAIPHLVGVPATTVVVTPLPAMLTFPTARPPAMRWAVRPTHGWTLGARRRMPATLRPCATSTPRACVRACAQ
........................................................................................................................................................................................................................................................................................................................................................................................................................................................................................................................................................................................................................
>A0A0B5J397_A
MRRRAAHGLPIEVENILDHRRVTAMLRYALMTGNWTVQKGAASTSTGVAQMHNRMTVTSALSNMRRVNTPINKEGKLPKVRQLRDSVAGLLCPVETPEGGSCGLVSNLALGAHVRVGHDREHAVACVLRAAAFVARSSTVAAEGVDKETPDEGDPASTSSTSSPPVGLVGVLQATTAQRRTLTQVQVNGVPEAMPWTGRL
........................................................................................................................................................................................................
>A0A0B5J3A2_A
MKGRKVNGAQGASAAECERSERTPESGVADRQTRPREAPDAAAAVALAQAKLEQWPTADHVIVPICPSGVKQREVAALIGALGLHCARMGTGASRWLLVSARPLRLLFRDLSSNTRAHLQRYVGVRLFALGPSHGGSNDSSDRSDHHDSDNDGDNDSRKEVDDQGVCVRERNDHYVTLPHVDGADLLAAVTTAIVSLGGEKRLVDLHRGTVARVTALLTSSPAFATWSSLPLPPMPCIAAVWPVRGAKPQAPTSKTATIYQMANDGRCFVSVDIIAANFQALRHAGLIAEASWEAFVARDDVLPDKGAVAYVARAKGLCMLALSQDALRPDLQCVLWSRVAVQAFERLADVGVCAPTDLAAWNSDEVIIHADNAADAAAKVAQFAEVLADAAWADALACKAFVLSTIDNGNGGVGFRRACLTQGESATSVWDPTTWPRFCLAMGARARALRGRRRRRLWCRGARL
.................................................................................................................................................................................................................................................................................................................................................................................................................................................................................
>A0A0B5J3A8_A
MRKKECGFYAPYSTRWLMTMGMRARESGQCAAVAGRPKGVDRMTDGGLRRVCLVQLLCRKMKMSLSRRIGFLGAAVRWSRDAHLFLVGCPLHTMSSQDKEDDYSPYVCVGLPIELWAEIVGMCAGNRHSVAALAATCRALRAPAMRLVAKRLAAARASIDAAMDEWQEWGEGWDDIWTSGPECSLCTDEDSGESGPVQLARWVCDDGVPGHSWSYTVLCDNCADAVRRGPHARCVEWRMRRVHIDRPHVWSTIEWDRMFLAYLPTDRIGDGRFAVPPALVHAIDPLGAATIKSRDNWEMQVSFSNFAWAPMPSMRSWMPVSTMRLVQYQDQSRRCQGLLVCCDLDSAMWGTVAAVDYALDYGGLWWEFVDRPLDDLLALYAARPASLALADLALWVTTSLLKPPAKWTGMARCDPAKHHSVPKLLTWPG
.............................................................................................................................................................................................................................................................................................................................................................................................................................................
>A0A0B5J3C5_A
MEPASARVSFVSRRRPRKRPRPDAYDEAAPGETIAGSEEQVELPGEMWYGVLSRLGLAETLSLPAMSRTFAAGQREALRRAAASARQQVCPDPLACTRALLCAIAYDDVDTVAAIFSTGVVRPDVPVIRDEADAGALFAGAPCAIEFLGTSGSVIYRGGYALLSETELTPLALAVILGSPRTISLLASRGVRPWPTVEALIDLALTWRGAATDVAVSDRDGAQPRLVKAGSASSSVGAWWLRTGARARGSRRPIRIRSTSCVRPS
.........................................................................................................................................................................................................................................................................
>A0A0B5J3D3_A
MAAAPGPPSSTDPLRAPASFFPFFSSFTFFTVAFFLFPMTQGKAGCALFCSFFFFCWTRGVSSLEASDVGLSLSRRPTDRAPPAERVATPFLPPKSYGRVHGSRSWRVSALAISSRCTRLPTTTLAGAVAGAWSFFF
.........................................................................................................................................
>A0A0B5J3G1_A
MDPQVLQHLLQMAAGRGTGDSTTPLLAVVTGWRRGQHRQAKLIHKLRKRLDADPAMDLDARGTAGKTALHLLIDARLNAAARFLVERGADPLAVDADGKSALLLAAMGTKGEEGLGTAFFLAWALNVARERLPAAPPLSIGCSMSTFCPKAPPMPTTARPCWKWPSWRPTTQTPLFTFCWSAAPM
.........................................................................................................................................................................................
>A0A0B5J3G7_A
MRTKIRARAAITNGASKSKKGDMASSSDCVSLAACIEPLFFVVGVGIVVVPAFWSSVWFLGSFVSWLLCRRRDQYRRVRGFIAVSLDLRDSFGRRTPLLIHAVSNHNLFFHLSLLSLFGPFRLAVRLGRLALLVGALFFLFFFFFRVWRKKRKNAPATICRREWAALTRSNRHCPIFFFRLCVFHPWACAAAAFGVFVLRDSRVGSRAKKLVSHMLAPLSYLKKPKTHKKASSPKKKEKSAVHHRGTFTKTTSRGARA
..................................................................................................................................................................................................................................................................
>A0A0B5J3H8_A
MASATVATTTATTTDPTTGEVVRERTLSVTPSTRANCCATRSSSAPASRSSAVPSALATACGRIAAPKSRARPPSSLICWRHLRAPSSASSSRSSPCSSTGPSSTARPSTTRRVSSSKRPSRAHRPHVSSTMWPPHPLPPRRRRHGGRHAGSDCGEVDHRGGQSGRAPRRLILLSTQTKPNQTKPYAFFLLLVWLCSPLALDAFFGAVPAL
....................................hhhhhhhhhhhhhhhhhhhhh.........................HHHHHH...........................................................................................................................
>A0A0B5J3I7_A
MCSDDIPPGAVTYVGGVSGMARIRPITSIDEMVAPNAAQRIMGESTRGADGSRDDDDDNEVTVVIYRPPTLDLVVRYVVWLYEALANTMVNGRQTLSWAAVRPYALPLLAVPWDAAGPQRVLPTDKTILFHDCQEADTVGVDLALMLQDSSVEYVAALAAGSDVDAAYRAYCNVMRQSVRWGGAAEAYAFASILLPDAGSRALGSVRGVVIFNYADPAQATALVPQAVPSRPAIDSATGLPVRRDYRADCLAVLYVGSHYVALHGVSQSPDGVIAPYVEPLPPDALNALSRPTARNRHRHHASNRAQRP
.....................................................................................................................................................................................................................................................................................................................
>A0A0B5J3L7_A
MTAVALVPIMMHCQWEAGAGLQSVSVNGVTYVVEPSAGAVRLADDDGRLWECGSGGRWWHMGPLDGSRDPTSAYDDGGISTTTVACWDQTVDVVWTNDTQGRTWAAPRKGGADWSPCDPASGASAAGPPPAVPINAAAAAHDIARGRASVAAAASALQGGSVAPIAAATKNNKQTTMPWWPSRRTRPADGGLHVFFFFGHNSCRCPLLHPSFGRVARACAAAAQPFSCRPHLRRRPTLCIAA
..................................................................................................................................................................................................................................................
>A0A0B5J3M7_A
MIESVSTLLDDRLPLIIDNRGAFCGVRISGMEKSQTCYVRAQFSCDTAYVSAGAIATYGGLENCVRDATGIVVSTERMTRFHVLTKVMKACLGAIPKTMSLRVVKSARRDEIVFGCYDGPSSKRQDMACVPTVIAETSDVSGAAEGSGGEGAAGVVEDDDDPTRWIVEMDCAHDALFSFSAELLRNAITPAVALSADDVTFTVKEPREQLRGGRPAPVRHAVLVVSVKGTGSYSKPFYATGPWEAEQQEGTGTSSSSSASSGAQPSPADSAASTPRSYTVGADADVSMSTELEGTLEQRYANVYDVKKMMGFLKGIRGTVYVTLGKDMPISIAHGNTQYRVEMVQAPKNPDAATTTNAAA
........................................................................................................................................................................................................................................................................................................................................................................
>A0A0B5J3N0_A
MSVIFLNAGQGISLFFPLRTSPWRISCAAAAAMSKGHPKFSGLQLFCPFAQQKKDGAERRRRVLFSFDGALPRKLLGANQNRASCKSTFAKKRGTARGHSGARRIGPSDCKDRR
..................................................................................................................
>A0A0B5J3N4_A
MLCALPEPYYARHHQRRAAVGCVRIAFKWVFDGFRADQGCRGLDLYLEPTQESWVQHEVDILSYLGWEIGRFFAPVGLPSALATPRPLLAAVAPHRTLKGPARDHARPLNSNGMDDANNHHHHSTAPTLTRPLWPVVATTALQPARHSAPFSAETERRTPAPKVASGTHVPPASRPEKKKQIYSADIHHWPSSSFFFFCFHGLMTFWSRSAGQGFFLCLFFSSCGAHRRLLLQSTRSYIPAWPQSVPLPSPFFLHKVALARRLVLVWLPNNLRGKGHQKKQHSTRRRRSAHPFFLIRRMDQKELEATKTLGGPPGHGTAAATRVSRQGDVQGKKKRDPLAGHFKNPDIQKREKEKCKHQKPTKREHDKTIFSKRKTKQT
...........................................................................................................................................................................................................................................................................................................................................................................................
>A0A0B5J3N7_A
MPDWALARRTESAHEGQGCKKQGGKKKSDVLQDWLSPFRGVSWQRRLSVSSSPVSIGTYARRHTISPIGKGLPVLSFSFFQLFLFRFFLLQFFVLFFSPGMAHDGSDDRIAALLRAALRWESSTSFASVPHVAIVGGRYMPIGPLAPARRGAHRTPRSAVAGGRRIYAPLWSFGSGIPPPPHNMRFAVSGRHASSRAFTTADNGESASSSSDGDGNDDSDDDAQHRQSSYDTDSASTTDSASGTDTDDTSEDGPGNDDSDSDQHTDSDSGSSDEEEEDDSDSDNDPPHLTQMLNDAVTRSLDEVCASTPRPRQTRIDLPVRQHCTTQHGEGACAVCLDDFSDGDQVRSLPCAHAYHVACIDRWLVDHDACPCCRARDAAHATQRRRHTNLCNCAPGRSCAHARVDEQRA
.........................................................................................................................................................................................................................................................................................................................................................................................................................
>A0A0B5J3P6_A
MRAAFGDRPVVVCRPRQRRTRSDAAVPPPHQKEEASPLLRARAHTHDNDLPKQRVFFFHGGFLFFLLLPFEIFFSVGAALSMRALLRSAPDSINKREIDKKGWDGFVVRARARGQRHRRSQFHLFVFFFSKGGKM
.......................................................................................................................................
>A0A0B5J3Q0_A
MQATPPTFLETKLYLQKKEKKNKNTKEGAEVWARKKTEEQRGHGQKRDEDARTRRGVGAALQKDSAQRLSPSKRANKRERPPAKARFPGTPTIVAAGHWALLSPNRLSPSTCAHPLFAPVSGQNQFAFCLVRDPVGSCDLFFFWGRGRGKREGLGSVCADKAAHFCCHQTIAKRKIIKRKICLVLDAHASLVVFSPISKGKKGMVKRKRLCRGGACTRVGGRRRMPKGDKKNCGGPICTLSEITHRHTNSDRRLDPFTVYPNRSRHRRFSSFFI
..................................................................................................................................................................................................................................................................................
>A0A0B5J3Q5_A
MPCVEVSESVTCIGRDMINATKAYVETHLSRYVGGLLNDPALVAAAAERQRAKERLDAAFASAGLGTVAVTDVALAEPTPEPAAKDDRSEREKTGMPCWTH
.....................................................................................................
>A0A0B5J3Q8_A
MVAACPHGQPSPKERRAKVESTHIAQTRVRPPSHTRTARHRRKRLSFFLATVSGLPLERHDSDSDRSSATTTLAAAPTQKKHTHTGKSSRCVHPSSSAAVGLSLSFWFFFALFFLASRCAVAHAQTVLCRRRPHAPTRPLWGDLFAPVAVVDRRLRLETRARDR
....................................................................................................................................................................
>A0A0B5J3R2_A
MGRKKPNLWAWRWQARTLRMSRASAARDLDREKTKSRGWAFVGVRVGGESQKSRLRSPQQSREVTILRSFRGKPRARRLQQKKEIFSNKKTKTCNNNNNGSRRGPAMRGGPRPMRRSAIRGIPLSTQIRARSPTWPK
.........................................................................................................................................
>A0A0B5J3R5_A
MYTESGSPPDYVKKCKERINKNIDRKTDDKGCGACCKKSANTKSWRCAATNKCRFLRKDRPPGGGGAAPLFCAARWPPCLRLFCCGLLTSLFFHWLKFGGDTRQQKRQRKARTSACRQSDVHNASAARRLGKIATVSQNAKRTCLLGTGFLLVRTKPGKAPGKDDLLNLDIKEKKENVEKHS
......................................................................................................................................................................................
>A0A0B5J3R8_A
MAAPIATVAAVCLLLARMVRCKKGAHLMSEKKRGSLWRARTRGCLVANVATHACARLSIIAPGPLLFVFRFFLGGSRSGRRFPWSAAAFLLGHSRQEGARRQSIARGMTWASTPHSQGAWARAHPDTATATAPDKGLYRNKKEKRQQKGKRRIVFGFPKKCFFFFT
......................................................................................................................................................................
>A0A0B5J3T1_A
MTPPPHPRRLPRRHQMRPRRRNQCNHRRARVGSSVQARTAAVAAADPLVHEMLDAIEAVRLGSCGRGFAFAVDSRGGVWAHGKTRHLARGATGRVPGFHRVADGDHTGGSAYDAGDGEEGGSGTPVYGGAPIARGRKRRSAQGRTPSPLADMLGAARRGGGYVHFRWKREVLMMAYVHPVKGTDLVLGGAVPVPRKQKAWEEANASRTAAPARRQK
........................................................................................................................................................................................................................
>A0A0B5J3T9_A
MTSPVIYTCQEDDAARVRGVQLTLVDPEIVRRQSVVRITEPAIYDKNTPKRDGVYDHRMGVVVRRLACGTCGHMVDSCPGHFGSIELHHPVYHAHYITSVLKVLRCVCYYCSRFLMAPPWPQTPASGEPGGGCERDAAHATATGGGRAALGKARLNAACEAVKRGKARKACWHCAGPQPEYSIAKGSPLVIRANWAGVTFETDADRAAALSEPLAHARPTTSCCWCPPTTIYAWAATRPTRIRRG
.....................................................................................................................................................................................................................................................
>A0A0B5J3U3_A
MPSAAHHKLSHKIKYLAQTRILVFFYAQKNCLGGPMTKKMVSPPNSKKRRDQTQRPCASALFFVVVVIVGGDMGMTPLCQGQPILSFLGAMLLADFCARRPSLFSFGA
............................................................................................................
>A0A0B5J3V1_A
MSRQSRFNAGFGPQATVRPTSAAAGGDAFFAGRLGQPNAPGTRSRLGLHNIPIGQESDNIGRDAQEIGNFLQYAAEVDAAAGPLGPESRLTNAQRAALQRAAQSQSPFAGRLQDLNRELRAFAAQQAGAGAMEIAPRTAPGSRAGSLRQQQAPLTRPACLALPPTSWANSRESAR
...............................................................................................................................................................................
>A0A0B5J3V4_A
MHFCWVSRRPSLRKGRRGGAGARRRRLFSTQHALEGAHFSASHLDKPAAADRQAGDVRGNSLSREHARAHWEGLFGCASVQPFSDRCKQKEEAAAATESVRSIVVPLLLYTHFFSESIPASVMSSNPTRRPITQAWDFATSTVAAVGDVKTARPAPAAGSAADRARQWWASNRYGGDTTAATTAYAYTRAHFDAAEADGRNRLAAAVMEGHHARCQ
........................................................................................................................................................................................................................
>A0A0B5J3V9_A
MSLGLGAIAIVGRVDTVIVAVYSLRCKRVVCAVADSIKRAVRVLVGPARGRRPVTMPVDGPQRQQGAATEADDKGTPDAGLARRHTTEGVTEKLRRRRDDRRNHIHIARPRRRRAFVLSGWFFLFFGGTGFFSSSLLVPLFWRFVSLSLPKKREAFQFAGVVAAQAQSGALCFSSFFFKKKVTDAVGASTPIRGLCLAFFFVFFIFYYALCAADGSALAVHAETTQQPVRPFVWSPM
.............................................................................................................................................................................................................................................
>A0A0B5J3W3_A
MATRACWRRRQGLFFVFVAPVRFGVRASFVLSGRSVCGCEGGRLFSLTPRTLWRCADDVDFAACVRASTHQPKTPGDGNMPSPPYWQRGGKKRRLDTRTCRKKKEDRQRKTQNNRD
....................................................................................................................
>A0A0B5J3W7_A
MSTAAKKKRPAPADEPTPPALTANWYDAAEMACALRTCVRHGHQVDAVRVAVERDRSGDGVDVFASLATACVEDVGLASPMGLSAVLASMVMWETNVAAGKHREARAHLAAVVAATASWPKSRLVADASIKSIEVDLEPLVASMTTETAFDEMGGHTLLTDSVAWAASIAEPAPSARKAAAAAAIEAHGRIDAQRAVATFAGLARVASEVWANGVTPADIEQAQNDEAKLDTNEAHPSAETPQPPTEGEGADPQDAAALAEGTTLMVEEGVLALAHIVLALEGIEGRRVEWPLKGAAAPHRPAFVDEAMRSINAEPGADATHPYWPTLAGRGAREFFSRPVAWAFGPLLAVARGANCERAVMALLSLMEALARGLVHARPALTAAVLMTARHAVISWDERKIQVQTLATQPGIAEAIEAYDTPSVSDLVARGTLDAAGLAAARVLVVDPVRHLDGTTARHAGRSTLTTLTAAVSGTVVANPLAGALWTPDEMAKSHGAAQSSVPSDACLAAGVAIPADTDSTPKVDNVYAAVDAADAAARVRAWVDSGDKAARVRHPVWAHALPDVAYIVPTPPKRSSSSSSKKRAADAQQPAPSHPVPSRSKAASPKRRREPSTPTVVASSNNDTGGAAPAEVAQADAAPAAKRHKTDTPTTHKAVLTTVVPAGATEPVRASDTTNLLCPGRILRIVEVIYEEVDPTDAMDIVGDVTVRLTQSTTTHATVARPIGVDNGTSLVRTTPATPTAAPTTSVPVCPQQQQQTAYHRRQLWPSLRRHRGLCHP
...........................................................................................................................................................................................................................................................................................................................................................................................................................................................................................................................................................................................................................................................................................................................................................................................................
>A0A0B5J3X4_A
MPQRRRLPTLLRRCGRPSQRHRGAARRTGPTATGAAPVAHPRRQRQRHNGLRRLGGSVQRLRAKVGLGGCASGRLCARPGAQPVAQPVHGRGAPTAALCRVPAPAQARAAAGGALHQEEWMIVKKVQQARWCRHGHHVGGVHRTPACSRASAASAAPRSATRSATPGAQARKLLPGRPPRVRPGLPDHL
.............................................................................................................................................................................................
>A0A0B5J3Y1_A
MKKPNKKAQAKRQTRFGRHEKAMLSGAFSSERPRGPRIGPASDNRTAGVQLDDVRPQPRTRATRDNGEKDKLDSHVAGTRTGAAHPPAATDGCPRCRLPHRAPPHAQRLFKFGHHGLCRLSPGPLAHGPRI
...................................................................................................................................
>A0A0B5J3Y9_A
MRKPTRLGQYCRRKMGRRRSSRPQRLFYGPILFGRYFFPFFFFSVFIMFIFKVVGWAQGRRFWFAGRLPVGICACAPHDVTDVRETNPVPTAEFFVRHRQQRPSPRPAGPS
...............................................................................................................
>A0A0B5J3Z3_A
MNDRATRATAVRGEGRARIVDARQRRASSAHMAMGPSQPSPYGAVGPTTATTTTTISATAAAAIAAALLWRRTAGPVYSIRSPAMPSTARRMSRAYGDAPGDPRYYGDARAPSGPNGVVAGISSNVRSTAAGATIRRDHTVYTAPPRDCGPGGVVSHMPPSANYGAGTTAGATYDPGDGYYGTAPPLAQQQQQAYGAARTYAAEPPPPPPPMQNGANNTANGWYAPNGGGGGGGNNNANNTNAYGVAQVQPQPTYGGPPMQPPQTQQPQQPSYGQAAPLAQQGQPYAQPPPSSTQQGQQQQQPQQAYGQGRRQMANNNNSSNRNRPMDRRRRSKRPRPMPSRNRPMARPQRMDNSNNSKATVSWARRPMRAPPATAIVHNNNRPTVSLAPPPILPSNKCNSPSTVPNSRRSAQRNSRRRRQRMASNSQRPMPKHSRRPPSPMAPWPSPSRLSVPWHHRPSALWRSSPLEPSPPRP
...........................................................................................................................................................................................................................................................................................................................................................................................................................................................................................
>A0A0B5J3Z6_A
MNAVQVGEPVALVNVPATEIESPLRRWAWLWVTALVLFVGALVAIVVVYFVRAAQARRQRDAFLAIRATQAVIPDGDYLVRLGDTALYMGVDESATSSAAAVPVTTAGSPVVLVSEAAARPWRYAAPVGVASGGWAGGAGALLCAQRRLALGAGRRRGGQPAGGH
..........................hhhhhhhhhhhhhhhhhhhhhhhhhh.................................................................................................................
>A0A0B5J412_A
MFFGVMVSIGRRLGYSILDLVFGDGGGLFLSSVPVRSLCGVSCGGGSLFLVTDGCGLAVVDVQAQDTSPFVCPCTDTRRCSFGSRQSFAIGHFFYRKKKMAKKGGARKKQKKKTCTEATAFFLFLHFLFYLKNGRRYHR
...........................................................................................................................................
>A0A0B5J416_A
MDRHACRRDFRFRFQPLLLLQKKRETGKVFVGVFFLSWWGILSARRGGRGENVIVSFRAHPPFLFAWALVPQKIKSGGWATIGQKKQKKKGLEAPKAIITARMTDERRNSEAEKFATESTAIGPGGRLWYTAINRRTAWERFLARHPSSEQSLARDLGMKFFCATNRDRPEKGGGPLDDQIGGWCRTPGWHYNPIRLAYDRARRYCKFTAEPERCVADLVTTIYEDEDDGESHPVPYLAVDDVPKIIRQCGIAHLPGLYGAVTDVALWRATAEMGGPIDAIASGNLSPGVRRQWLERAARREGASDGSLVCLREALPLRERPDDKDWR
........................................................................................................................................................................................................................................................................................................................................
>A0A0B5J425_A
MGQIFCVEGKKVFWFLIISCIALWRLAKGFEGCGQCRSAIRGAILDMHQTGKTTRPLLGVIGRRLVVFVVSKRGRSCRGRTAQATGVSRPTCSDFVFKPFFLFS
........................................................................................................
>A0A0B5J427_A
MGILENPVHNTPEAVFFFLFLVSCSPALSFFLSTFVGAHCFRRRPQKQNKKSREKEPRVSARTIFVQDLCDDDGNRTDDMQSQRKQQKDSKKATRTKENI
....................................................................................................
>A0A0B5J431_A
MSSAVLLASVALVVVLSLLLCRSASHCADGGGVAIVSDSGSIESHGSGHRSVLGCKKARRFLHEGVHRARASTPAGAAATSPPGRSDLARHRQIYSRHGKREREKEKDYKHTKSVYKKSRVARSRITAGDPATPPSSRPQEGKPLRKKKKTPSPPSLHHTHARRAYRKKRPNRIFF
SSSSSSSSSSSSSSSSSSSSSSSSSS......................................................................................................................................................
>A0A0B5J436_A
METENETKTQKKRKKMAKCLSGERKKKKSRGLWRACCDQKGRCKAKRQRRKSDNRAARGRRRSSGCGSSGAKCAVHRKALAALAPLSNDTIRPLPKKKAKKEEKEEQKKEEQKANAMAHATRIKMPSGDTIDIKALIGEPECSERLHRVPLRVYTVSCDDILFRTCIGATADAGSDDGNRDDSSDSSSSLSSWSKQK
.....................................................................................................................................................................................................
>A0A0B5J440_A
MALVADMPPMFSEGSDDNNTDSTATINYPYRQYARHGHGQMRYADGSVFEGEWVEDMRHHGTLTRSDGVVLDGTWHAKGGLGTIRWPDGRCDLQRAWDASGRPCSSRDPPA
...............................................................................................................
>A0A0B5J444_A
MAVTTMMLQCIKNTASRQTSTLTDTPKKNRASASRFGHWAHGRHDCKMWMAGEKVPLIARLPAKMGDHSVAPARTIGKPISFFFDFYRQQQQHDHPTFSL
....................................................................................................
>A0A0B5J449_A
MRRLVESRLFMAPTAPSYCTGGARVGEMYASSMAVEGVRGRVPYATTFDPSVGPGTSSGAGGGRTHGLIVYFHGNAEDIGMTAPRLCRLAAALGMHAMAIEYPGYGPLVAATNDDDDDDDDGDGGDNGTEPLSLTSFLSSSSPSSSSFVRRTVPSERATHAAARAAILSVLGRRWAESTSRIVLWGTSLGGAVATRLAADMSRAGSPPGALVVASTFATARDAARDLIGGPWWRFVGRDVFATVDHVPDIACPILFLHGAGRNHPGSSREPFGVGMCLGCTVARRRRARRHPQRPRRRRVCRAAGAGLSQRHRLLAAALIEPPARPARCFFRLNIINHHHTLL
.......................................................................................................................................................................................................................................................................................................................................................
>A0A0B5J453_A
MADDPMLCTDTHTQVTTNREASMLIDLPWEIIASVASYLDPNDLCRLGACCRHLSVLRDDARLWRRAVTPLFSQALLDHLANAPREANALIGVVNTLCAEMWHRRRAMPKATESWAKR
......................................................................................................................
>A0A0B5J459_A
MSGRTVSPPDLDDEDGARPMRPSTVEAARVLHVPLLRSCSRSCMVDIFCCCWCWCSFLSLLLLSLLFHDCFPFLYGTAGLCRADRARTRRLLWSTRTCHAGDGGSCRRRRRNGTIAKQKSVDAAEKKKKFAQRTQEDGKRRVAPKKEKRGQERGCSRQADQEALSAQ
.......................................................................................................................................................................
>A0A0B5J464_A
MFVMDDIWMFSFTASCFLSFCAQVALGVGLFLPPLSLSLFFCVSFFFFLMMGKRRCVGAFFAPRGPEFFDAWTARAVHGSDAASPPHGPLCDGGRPLGGGGLGARVPSDEAKRTECTTPQLQATHTRKVKKFLTEKSRNGWKKEERETRQ
......................................................................................................................................................
>A0A0B5J472_A
MDREAFAAAVPPERRLVVTVATGGTRVAFDVLDVYRWLRANPDGGICGPFGQVPIDQQQRDEILARAERLLPKRQRVTQEPRFDYAWHDTGADLHYHEPPSGAYLRERVAVGDHEGVLYCLDALAPGDVQSAQEARALLVSAANASLTTIFERLVAHEHVGGLLGVPGLASLVGEIGRMYTPRLDLLVPACRALARMAAAHDAAMAARRLESSARESGSDGGRTGNDRVDSDDDDSADPLDDTRHDRDTCASDTLAHTVRRIYRYVCLRVAQEDADNDSSSSDDDDDDDDDE
....................................................................................................................................................................................................................................................................................................
>A0A0B5J489_A
MQGDGDGRAHYWDNQDFDWQGFDDDRDNDDDCGDADEDGLLNLPPEIVSAVIGLVARGDVRSLARLCASSRTVSGFCATPIIRRDAIDPTVASLLSAPTLGGGALVSPADVVVAYRRALEIVPAVTRHVLFAAAMGGNGKGFILPMPGGPPPRPRAILPPLSAFMDPVESANHFANLLASSDVFNIEVRDNSTQPFHTTTVRGSPIVPDARQRETINRMLAQYAANSGIAYPVPPDLFAVFPLAASACGRFPCEARRRRCSCSTPQV
...........................................................................................................................................................................................................................................................................
>A0A0B5J494_A
MSLLFLVVVLAAHIAVSVIQWAVVLFIIAHFPPLYSVPLCIAWVALASFASKQTGETNANGKSDAPTVRATMSNEDAAWKLAVAALDVAATFSSDGGVKAAKAIINAARDVAPGADLHLYVVDCADPARSSDRQSDVDVMTLDVMRRRWPLLFKHGGPRAAEGANVWSLILGQPVVTGRVVVHRLLVAQAALDAEFGPQEDPVVARVRALVAPS
......HHHHHHHHHHHHHHHHHHHHHHHH..hhhhhhhhhhhhhhhhhh....................................................................................................................................................................
>A0A0B5J498_A
MALVRFGETTPLGRAKAPAATPATRSSNPRDRRPYVGRLGHLLATTTPSVVARSLWQVAHIGRVNPSTARSSHCALRPMVQIDATRADRPPLDEAWRVATTRMDTTWCDDMEAILAWLDGPGRKEAAIGHFARTRLLDDPSTLVVEIIWRHSLSGDVLCIDLGAFCDAMDRSHCRDGDNATPFTPIGLFWFVIMIMVTPALACGYACVSA
..................................................................................................................................................................................................................
>A0A0B5J4A3_A
MREYARAIDHCCFLVRQVGERAPGDDACDVVIRIATYARVACLLAPSQTTCEIASSARVIGDGRIARHCSHPTDHDHCAVCDAVWRDAHDLPDVAFCIRDLAAEVNKCRHREERALPADGEAIPPAAIVWPLSSMSPPPRPRSHTLPSSSGGVTMGTLIKAAAAMPLAGSSLASTSPFMPTTVPTSGARRGGGERQHGMIIACEVALCVAAAWRTVGLAATKRAILARGLADDYEDVLSHGRILSGTLFSIRPHAQQGLARLVCVTEWPGPPSRHWIATSVGVDGDRGQAIAFVCRYLHTLGSRLADSRAAYARKHGDLFRGDDDDLDAHNFVLAAGAEKIAAGECMDSLLEVHQAEPAVAQSACIFGDGRIGRHCWHRTDGAPCIACDSVWHDARDLSETSLRVRDAAAECALADACSMISPTRYFISASTRSLLAALGHRVRLSGAQRPQACSVRMTVPKTLVAVAAK
......................................................................................................................................................................................................................................................................................................................................................................................................................................................................................
>A0A0B5J4B5_A
MQEWPLGLRRAGRRLRHDACPPFFVCGLCRLCFVFFSFAPFLSLGGALCEHPTARRSRPRGISFLFYLFFAVRLPFDRPIRGHQNGLWKKATLQCHAAHWGVLPFFLLVCLVPSCGPDKDKHGNRWHRKQKGTVFIADIFFFSEKQNNDVKYRQSLGGGDGPLHGQGFAPGRWA
..............................................................................................................................................................................
>A0A0B5J4B9_A
MPAERLTHKKQADTRIEPRYTPLGLRYTNRSRLAKPHRSKPKTKEEHKNANHKHDRVLPLALWTPFLGADRAQARLFSCDYCFSSQCAYVWCRFNSCMPSCFLGVVVRYRLWTLGGIAAGAVTLLGTGVVVASAAWTSADPSFANAVLRTTSKIVWPLVIVAGGWHLSLLDNLAHAPAIVSSGGAKEALQWTKGLSVAVATFVALYAIGGLASRALYVVACKAPQLSDLHAHEDAAFCQRSAQVLAAVLSPAFVAAAAFDGVRRWTATTFGQGAQ
.............................................................................................................HHHHHHHHHHHHHHHHHHHHHHHH............hhhhhhhhhhhhhhhhhhhhhhh.......................HHHHHHHHHHHHHHHHHHHHHHHHH........................hhhhhhhhhhhhhhhhhhhhhh.............
>A0A0B5J4C2_A
MHRASLTTTTRYVSHRVWKADLAQACASYPHYSSKGTARTPTVDGCAQAHRTPPPGDSAYEMAEEQQQQQTETTTVVVTERREGESDSLFAFFPGCDHRRRDAGHRFASRGGGSLWRLVRRHGHQPLGDTPRQAHLGRDAAGLAQVASLTTAQPPRATAHPALSFLTFSFYLPCFFETQKKRRRRRDPFRAMSLL
...................................................................................................................................................................................................
>A0A0B5J4D0_A
MAFSFWVLCGCVQALTVGVECCRGRFSMFFYSLFFYIFFFLDEAQGFCLSRQSRRLFLLHDSSGLATGQKTLRCNPQKIKVVQKTYFMFLSTACIAYNRTRAVAPQRVAARPHAIAW
.....................................................................................................................
>A0A0B5J4D2_A
MSVTQSACARSHAGRPMAGKDAHGKGRDATGLKDGRRHLGKGAAVVVPCTERRPQALDLSATVDRGASLAVVVINYDKEIQRVAAIVGSAVPAKKVATATLRSKRSGSSAGGPPTSERGWTTRPWRGRSGALRGWRARPARSIASPTLTRPSWRRSQGSTRHIQK
.....................................................................................................................................................................
>A0A0B5J4D7_A
MAGTFRRLVLPACAGYLDAVAPRRASAVYFNDRAKVDVHVTAATLRACPRDGTYTTRIDRGVGAAVDFVLGLARPSDGTQPPVYQFVFMTDGANDRDCVGSALERAITAAGSKLRAAACDAFVSVINVGAEADTRAGMWTHAALSTMTVSTEGAFAVARAGADVPQIVATLAAHTLAVVGSGVGCLRTVDLGNSSAAPTGAMPVIVALAGTVGRRSARIAGASACMLVRGDVPKAISITRGGVSDCVPVAVADALDAETAMSAIETVDDHVRRVAMAQVSGAPASTCPPPCRCCAARSTPSMHRARSIRTWAPEWAPRVHPLSGCV
......................................................................................................................................................................................................................................................................................................................................
>A0A0B5J4E1_A
MPHDAVPDPLFFSFLFRPPPPCSWRAARRQGYATAARKSQSKREQKKREGEKATPGASVAIMFLFGKKPGDSPGGLWTATGQFAPAHHARESHTVAPLPLPHQPKSCYRSFFAFFVSKGGGGVFGRVWRWATARSFRFHPVPILKSWFMIDFFISMKWEGRAIGMAPEADHHRGRSRPAR
....................................................................................................................................................................................
>A0A0B5J4E6_A
MRRSSWASEPPLAWNRWPRSVSAVAQRALGSRPSSCSILYSTTHTSGSVAGLVVVAIFFFSLRSCDLIFPPFLQPFFLSSWVGLLFFCRAAWLPRASSVLP
.....................................................................................................
>A0A0B5J4F5_A
MDTMSNRPMPAATHRGCARAHTDAARQAWPGTGQMDVIARLRLADIVARVASWPDTLPPLCEAPLAHRARPDPVRYPYAVALTGAALADPDVETTSPDNTDDEGDGDPNSTCEDQADARAKAPSSAVTYRDDHRGSAHKSDSGNSNDGGDGDGKKNKEKKGDHHDDNDDGIVLGWRHEKVCEALWCYVRVVLPELEMHPRSPGGVDYDQPDRVRLMAFVDPASAEAGAAGPIMLAYGFATAWEAGARERTAAFLAARQRRRAHLSPRRSRAPLLCARTQGRRRHTAPAPAARSDPRPTAPACRTPL
..................................................................................................................................................................................................................................................................................................................
>A0A0B5J4G1_A
MALLFLLNSSEFLWSCVCKKEAAMMPFFVRLPRIDLCFFDKGPPKTQLNVGLCKKGDRHNQTQHQIPCPDANTQGPLEQKKRSDTTSTSTRQRPPRPFFCHFFKPSAFVPTPTAPLGLRKRKKRRQQQ
................................................................................................................................
>A0A0B5J4H0_A
MKSLFFWVGGDAGRHSDFLQKPPTRWQPGPAAGCTYSNDTVSRCLWKDWPTATSRPISTKQQQRHTQRRDDGAKMADRPPLPLPPTDAGPVCFVQTAAAAIDGAVALALSTLVTASCRLGNRNDDSDVEWYMSGGAYGLALEHVVVDGYRAIRAHLSALRADATASGGPAPVPLVVFDVDDTLLSTRSRRRLQPAVTMGPYGTARDAFLPPLEPVVRLYQQLWNDGVRTAIVTGRWATESNTTLANLCQVGVGSWDHALFRTPGVTDAYLSARNYKQHQRARLTAGGYEIVGVVGDQHSDMTYDMPGVVNIKLPNPMYTIY
.................................................................................................................................................................................................................................................................................................................................
>A0A0B5J4H9_A
MLSGLCALPIFFFTRAQCDKRCRLYGVNMVLAIGVDGDKQPPVGATGSEAGARLGLGTVHAHVVAVDHHKLAGVGARQPVAVARDKGGRVGRPYRASCTGSLALQTSAPRRAACLAR
SSSSS................................................................................................................
>A0A0B5J4I7_A
MTWFFATVAGGGLGVGGRAAGVRPLCRAVILALCRQTRIRRVSRADFAPSSPLLIFFPIGHLRRQTRVWSRLSTATVSFPFRLFFQTLPFSNWAAVVAHAPPAEATQKVAKNFFGRFAMIIFPFFFLIGGGAFSWGRRRQKSTSRRRVLPFAWPTPRAAFVPFALQPSKINRFGAWHMSKITSNIANGLPLARLKAQCRQATFFLFKWKHARKKKRPARRRL
..............................................................................................................................................................................................................................
>A0A0B5J4J2_A
MEGVALVTVWTADVDEKPLAITIPCRDADAAFSTMQALIVQAYASAHPDRPALRFYPDGSYVATDAARELVFHADQKVSAPSSEPPPSKTLSGVPEICGRLVFPMVFLFFSPCVFYGRSCCSHE
............................................................................................................................
>A0A0B5J4K2_A
MATSPRCCICAGESDWGGWAQRPAAVTTSGRTNGARLFLVGRSVAVPISISIIHGHCRRRAFFPPSFFPRLFSILFMWQMGAQKVDGRRLYVGGLWLRLFSLCRSLWCCGLFVAGPAFFVLWPITACWPMAQ
....................................................................................................................................
>A0A0B5J4K6_A
MRLFVRGPTGNVRLRQWVSMGPAGNALCASLPQKIKEKKTGKIVAVCCASGASLFFCFFFCPRGKIVHAMQKGRGGGSRVAPARPRQEPDTAGLGSVVAIAVGVVFSVRRIVSQTDKVEKAVPKSWVGHVKAWGCVGQGAQGFGTQEAGDDVERGVLGSHP
.................................................................................................................................................................
>A0A0B5J4L0_A
MPTKCRHWSEGLFGAAIAFLFLEIKKSILSRSHKTTAARFFCTCWRLLLFLVLVRRRLCSRANFALVLLAPYESCFFSTKIQPRTALARAASFVRSSLRAAIQRTRRHSGPTPGSHRNLFSLVINSDNSDRKILNKLKNRAGSSTTSARRPAAPTAPHRTSVLARRPYPDGRRRS
...............................................................................................................................................................................
>A0A0B5J547_A
MSKLGGRLVVARAAAASAHVALRFWRPMAKLFFGRRPLVVVATAIVVVAALCRSHRRTTAIGRPFVLFCLFFPSLFPLFSFFGEKEPAATLAACKSRAHGHCPWSRPCRQLSCVRPTPLCSWPSHALADLRPAKKPQNFF
............................................................................................................................................
>A0A0B5J551_1_A
MHDNNTPSFFSMRLPIVSHLAPLSFIGYNCTQPFPSKKYHSIGRYFYEGFSIPLVGVGSDKMIHTQKRLSPYTFEDHNPILLCRGIVFKFLFFPISLLLFLPRRSFFWPQAMSLVPKTKGIHKMRHRRVDMTTLPPEVIAAVVSWLGPRDHASAVLASPRFGVLTPEERGRLHFARFAPKVLARMGSLDGLCYWHGVDPWRIDIHCLRAAAGGGHRALVEWILDKSTGGGCPTEALCAAARGGHVDLMRWLIDERQAAILKEVLVDAISSKRIDAVRLILDRAHVIDHREAVESGICLDEDGAECSSQDDDHGDDRDDNDDDDGKDGSGDGDDDGDDGDDVEENARHDSCGRDWGTRPMRAAARTNDADIMQLVYDQCYYGDDPEVLGRPLSAAAESGAAVAVQWILARYADRDASADAFGAALRWTRRDCAVAILSRWPDVARPVDIYDEPFRQLGGTSIPVLDAALAVALGTQPDTWPLSVAGATAEPGQIYDALLVHCLSREFKDDHSSLATTLLGGAPCDAVFRWAVDTARCVPAVYVACDMARKGMTGRLAYCRERGLLTPVHVEVAMTGAAAAGRVDVLTYMWSSLAAGDGDTQAADAVRANVQKMADAAAESGDWTVVEWLQKHVDRRAHCTAAAFAVAANKGHAAFLKRLYAVGADRCRHPCDAPCEPVPGWSPFLFALRTPCGLYNVNDLWRNVARDGHYDVVQVLREHGALDGVYLRSEAALNGHVAICALDVAINGPCKRD
................................................................................................................................................................................................................................................................................................................................................................................................................................................................................................................................................................................................................................................................................................................................................................................
>A0A0B5J551_2_A
LMIQYAVQARDRACLAFALANGSTWEPLGRWSIHPMCTAVKRAAAPSGICWPGTGRRSTTTFRPTGRMKRATLTRKAINPITIFSSFPLCLPCASVFVPVRSREANKCADCFFYDPSVCNPTRPPFVAVCTPKRFHVVVGTDDAESIKRRKGQPTKGPRTRTKNRALFCRGCRCSFSSICFFHLGFCRVLHRKERHVRRKREWSAGRRSTGRVSAERLLCAHHRKKTVAALAEVPPPPYFCLCRRKAERAQMKRIRSPAAANADRMVQDTDNVDDDNGHGKDEPDQTDPKRPRTDQEASGSIIGNGGAPDASDIYDRDIQTLDARIGRLQAGAANAEDIGEIMRLVAGHIESGTQAARRGGGFYPRLRKAYDGLWEALTWEVGAAAAVAEAARAGRISGWPPTFADVQSVYAEMEPATADRHMAQIETEAAVGLTGAGQSLGIALGQAVRRRAAAASLDPFAFSLVADAHILAQSLACMPTNVYYVLRFYVDSQAWAMLVNLTPHLGHSPLVAAISVPNNAKRVQYRMRVAAPAFALSPALQPLIRHVGSFLASLARSPPWENPVPLDAISSLLLDPLPAGVAQIDALMLPVPSALALPSAVQYALTLIGPENTDDVDDGALYGAEVDECHLALAIRLFAGQIDARLMSAAARRRARTSLVQGAAAAYTGPLNIDLDLAPRETLDPAAAYAWQRTCAAPALPDGRLPGSARLVEAAAVWGVDVDPLVAVRRPELLCHQLAIEASARLRAPAP
................................................................................................................................................................................................................................................................................................................................................................................................................................................................................................................................................................................................................................................................................................................................................................................
>A0A0B5J554_A
MDAVRAGHLAIVRYLCEPPAGGGGAPLCAPTAAIYFEAAGAGHWHVVEWAAAAGVPWDMSSVVMALHRLSQRTVAQRAGYVRLVDDGIWHCSPALRELVGSWPCADDTGGAVPVNQPVPQEHAIRRLYSVFSGFLGCDNAPPTPGNIATVDMFFGLVGRALASGP
.....................................................................................................................................................................
>A0A0B5J558_A
MFVAMLQKANNPKEKERQQQNKKRGPSQASSREEKAPTNVGGLADRPNQNLQAHNVPKKEHVVIGRFPCQGSATRKGHIKARSPPTSRIPVNQRQAHAFPPIQSETSTRPRPTRP
...................................................................................................................
>A0A0B5J560_A
MQETACGVGLARLPPELMDHIASFLPRVADIAACLCASPLFRPMRIDSAVVRLFGGNVVDVIERGAPLAIVEVVRGRSPATDALLLPAVRGGRLDVLERFCGSPMRPLFCTPGLLPDAGLVRCYSHDTGLVHWGYAEEKDHRGYPSSGVGALFEAIACGRADMVDRLLDFGAIASVTPPPPDLGVECMLRAARKGHLDVMQVIHRRIVGGTLPRRASSTAGCGCAPLVGQSAFNSDQPEAAEWLDRCGCDGAYRPVNNSLGLAVEAGHFGIARWLIDKAETHGAKYDVGPFSVFLAAKLGAAAVVALVYDWYPLRHQDSDPDRNLEIGQVLAEAAARGHMDILRWAAGDPCPIPTCARGASPCPSGTLDARHGGPPPPGASTSWSGSSAGPMPHASCPSRPLMRVSRVDTSTLPSRRTAPASPPLTSGARSTPLCDLATSRLSPPSPTPEPNTGARPLRVPLNEVTSRLWPICANGMARPTHSTRSTALTGLPKPPGPSCAGYVTMSRACARRASTDQGAPLCATVGRERRERPAAVLEDAPHRDAVPAGTNQPCFGWPVHFVRG
.....................................................................................................................................................................................................................................................................................................................................................................................................................................................................................................................................................................................
>A0A0B5J570_A
MAAIVWVVVGTIVFGLLLLCVGSSASCAVCFLCVRLRGSLVLGRALDAIGCKRPRPKEEGAPPLHARGDAVTDETECTVTRQPNRSSSHMSHRCLSCASGDDLFSVGFSHVRVCAAAHGQKPWTKENIHFCNQSFSWTRHRLSPRTQGAQPGRPQPHA
...hhhhhhhhhhhhhhhhhhhhhhhh...................................................................................................................................
>A0A0B5J573_A
MAEASSSHHACEPAIDILPDEVLHHIVAQYVGDPKDLGACLLAWRRFHVLTSTDIVAHRCRFSTLLSLCTVGDLAGLRYAMAHPQVFGPVAGFRWDACLYVAAIGDHIDVLDHLKACITNIAAALPPPPDLNPEPTADLHVNELRAIRSFMQNCTINAPTWRPVRRRGWLSL
............................................................................................................................................................................
>A0A0B5J576_A
MSTLPQRRTNPFAAVLSRSMSARQPRRASRRSPPPPHNPRLPAANTDRHTRCHGALAQLRGHAGDDRSQRSLGAFPGHPCASCGHARSRLDTSSGCGAGHRRANAHCFCDTTQTVQDAVCCL
..........................................................................................................................
>A0A0B5J580_A
MSTNCTGLVVRKGRGHEARPREAQKPRLALLSSDPHTPTGTSVTIGKEKNLQNMGNTWPSFGQSPGDDEQPTKAAPFGWQGVDPAIERKAMEMGRPVGGGVGLGMIDDLGLSPDDGWVVENRAHPIPTRAADPATQRMLHYMRAIPKRCHVVVVNRRTGQEMPMLTPEGGRLLCLALDTEALRDFMAYMDEKAARRERAALLREMSANALALSRRRQIPSDVYESIRNLCREGLDAKRQRDSAKS
.....................................................................................................................................................................................................................................................
>A0A0B5J596_A
MVPLVFHDGGALWIKTLGHGLAVGRLDPHVLDNVEATPTCGVRRHIDLGLPTDRSTDARTTSSGAPRSSNWITIMSSSGITAARRMAGPTSTPVAIDQATRSRGRAIESVMCWISSGARSTSAAMLADVHPVRGGRGQCKSAHTLQTKTKKDRRGKKARLATAASVSVASFFVCFRSTFFGSRGCGAARKKPPPPSNLRRPIKNGDSRWAGPLYQTKKKRKRAGQRARPPAAARTWSPPAFAPFAL
......................................................................................................................................................................................................................................................
>A0A0B5J5A0_A
MRICPEDESPWKRAGAVWLWLDVLPRLQGKCASVEQMLAHPSASASGTLVDYVPGTLERVIIWAAATGCGAVVNVCLALGDRLSDACAAYSRSGGFVGRVAGAGPVSEWLAGAMGAEKKGAAADLATTDAWLSAIGLATAAGRLGSDLLLTLACQVASINLAAGRRFADRGQRVPDPTGSSKRASLARVRLILALVCSLGQARHPTDPPRTADGQDGGDDARAARLLDRVRIDGLVDDVVRTACGAQADLWLGSALGEMCRRLRDIAVHGSSLKGRAAGALLAHVFVVASPIDHASGWRQRSWTMRAWTTVVPALAVAGAANFWAGLHVQRDPTSPLPVRLAKTKDAVLPVDDTRARVDHVSASLDDSAVPTTAGDRNHRDDNVAATVALADDVDYQETTTSEGGLTLLGLFEHEIDLCVEVAARLPPWDLVSLATASRGALKSVWAAVCRASLDASDNRLAGVTCGASVYIGSGSSVSLMPAPDAGFAYALGALMLTCHRMPRMEMMADDVKALASLTLDADDASERLDALERDPNLPAMLADTVAYAARLAVAP
............................................................................................................................................................................................................................................................................................................................................................................................................................................................................................................................................................................
>A0A0B5J5A3_A
MRPFCFFPILFIPQQKIAGGSTCGVGLYVGRSEPFASLLLAVVVATRTAAEDLERALGRKRHIAHASPPAHLDRDEHLVRLLVACLGASLALAGHQEREALARLAVSDLPAGSAVEPFQRPRWPDIKGTMLPFESVVSASELFCCRAKSIELHIAHCTM
...............................................................................................................................................................
>A0A0B5J5B0_A
MEDCVDDLAKGQTLAEPPPRPPAKRRSETADTAKRSRSTKKRRTVARTETPTGASDIDTVDLFSLPVEIVLCVLSHCAAVDVARVGLTCRWAAAVVADPVSMAALYRRAVGPLCTNPLCMGRFGDVVDDDYFAAADPAPLNVVRLADCATVECEIDDIDDLDDNDHENDNGNNDDNCDGGGGHDNTNRDSVYGQHDDTGLFGWSGDDQDKDCAPERDLGAADSDNDQSERTDNDKSNNNNNDDDNSDENEGDQGGFDSLCGHRESDIADATAEDCLRENAGGGRLGGTRVHGGWRSSKPSCRVRHMACRPVWCPPSASAGAIRARRAGAAWAPPRSASPSTSLCGVAATCRRRSPPPSDHCARWLWPTRSPTPCRRRFRMAPPLPYVPAVAKSATAHARPRRSDDRVPAMRRRWLGLLARWPSRRAGTCCAYLVPDRRGRAHRGALGAGLGGRRLAQRRSLSPDGWCSVCGARVARRRCACSRRARVSRPRGRPGHGDDLDDRRRRHGRRPGGTGRARDAVVHHHGRRRTRPHHAVR
.........................................................................................................................................................................................................................................................................................................................................................................................................................................................................................................................................................
>A0A0B5J5B5_A
MKRHDTERRDNARRHRATQRRGTASHDNRAVLPLASATNDLRALCGRLNDGTASADDIFAAMRLSDGARVGAASIIVVGDGNHTIGVEQKCTGLIAAYEALWSSLDDHAIQALVRNGPSGWPPTFVDVERAYIALAPRSAPATWRASKRTRQTMSCARHRDWAMRCPTPRAAPRCRAYGSAPALLPRPGRPCSTGPAPGTCATARPMRATRSPSYVGLTVTRLCSCAMLAVTVRQWPFCTSRRAMCCP
........................................................................................................................................................................................................................................................
>A0A0B5J5C1_A
MSTSIPAALFCFSRANRGLSSGNVCMWVVRVLSLLSGTHSSMCICLLLHQWTVHRFYSDQSRIVVANMIKNRNTPLFEPTNKKNIVCACKPKKKHKLSGAKEQGPHATAEIFRWCEEKETGNFQETARAQKRGLNRRGPVCTARGRHTLCNH
........................................................................................................................................................
>A0A0B5J5C4_A
MSWLTVFLGSFSLPSGWLARRLVGEESNIGQPTMVLCFCPRPIAFLRRQFPFWHFTMLFFLRNFSLENPFLFIIFECHKNLQQERVSRRARPASRHRLAISTFLQRLFFFRQQLVARLGHIRIWRQIGPTHQSGGRLAEARLSFFFLLDGGPVPGQKEIPLFANTKEHGGRCPCASKRFVVGRKKS
..........................................................................................................................................................................................
>A0A0B5J5C9_A
MRSTCKLPFALIYLFFGDSGKSDKCPDAKKGHGFVFFSLQPGSCFRSQSHCTLGASRQNTQGRRSRFFEATKRAAFFRPKNAGRSFCCLLAWEVDHAAPPSGCHAAEPTKKGKK
..................................................................................................................
>A0A0B5J5D6_A
MGQANTTIKGYSAVSQDALFATYGVTEGDYQAKASAAIDRIRAMPDGYASPEDRAAAINAIRTGTCGYVVVVSTPCVCRRRFFFLLVSDVCCLRIRLTCLCLCSDDTELLTRVRAALDRWQRDCAATGRALKSKVV
........................................................................................................................................
>A0A0B5J5E3_A
MPHGYLPCNVTADCIFFERKNLGGNKRETCAMPPDPAPRLSSVCVSSWGCVAAQSRDINNEKNQKPSQSKNICLSCGARVVSQQQNASFLLFPRKEDIQSPTVGNVSAADARRPMPARLFFVGRSFGPQPHRPPCGLGPRTILFFRIVDGHDRRIGPLKLLSRTCGSARSRRPQVHTYPSKKKFGAWSID
..............................................................................................................................................................................................
>A0A0B5J5F7_A
MGFNRTKKNYFSFSFFSFFYLCGGRRSIGPMRAACAAIATRRLFWSHLFTLFHRVPPIFLPWYFFFDRVPAAFSSPRKAAHFGVCFLGFLCPTNSSSRTGPIFFPHAKWA
..............................................................................................................
>A0A0B5J5G0_A
MAIWTADRATTTGSRQSTVWIAAQEPPDRPMREDICFFYSLLPNPQPRPTTTPPARQAAPHEGKRSRPHQIPFFPHNRVPCNRLCCTIQKEKKEKSLHAMT
.....................................................................................................
>A0A0B5J5G9_A
MDTLRWLLTERVEKGQFTGRKVDLAPALVAAADVGRLDMVVLLWPHIPQQKAMRVAEDVTDAAAKSKHAGILAWLVDNVTPPPIHALWTAVAEHADLDLLAILVAHSQYPTSSHASIAVAHGHVACASLLLDLSTAPSDKGASGRGCDRPSGSASSRAPKRHRTSNNAHAPPASARRPTMSPSYVADALARGHMDAVDWAAAGPFRIPWSDVSVGAALNRAHDAFCFDAVVRWATRSSLAHAELSSRLVPDLAVWAAATLASDDPVRIARLLAHCPWQAWDVAPATVARTLCTCPVAMWRTLDARRAIDFDAPCFPDAIAVSGRVDLLVWMTDERRPGERPPPPFGVTHAVTAYNNGHMGATAWILGRLDKVAVADFVARIGDHALYASTRAQILLPLLPRA
..................................................................................................................................................................................................................................................................................................................................................................................................................
>A0A0B5J5I3_A
MAATRLLGEAIAINGPVQMRAESVERVRSMLALVCALAHRTHPLDGWSTCEGLAHVERQVPPLGDVTPNAWARWCRIRPLDPPPHVIARFARHHGDDTNNAHRLLLLLDLLEPCGDHGAARRNLQALVVVGAK
.....................................................................................................................................
>A0A0B5J5I7_A
MAPVCAIVGLDTLSDFNLADLSKPLEGALFAYKAHGRAVTAMATRYGAVPVAMLAETSEDQAIHRLPWMYSAGAACLAHLEATGAATERGRFHKTTLARDAALRAALIDDHDPYSPQGAEIMARVLRRIQDVYVCHGQAAMAECIDDLSRQLFLSPHLRRA
.................................................................................................................................................................
>A0A0B5J5J6_A
MAALGATSSALRDVMHGPGVLGKRLMTEGAFCFRSLKVLGPWTRNGAFASVDQVGGDVVVRIRVPPEVLSDSVRWSHCRGRLADAWVRVRGGGCLCRLTSLPRACWRGPRVATRVSWPVALDRSPSTCVAPTIMPMHSTP
............................................................................................................................................
>A0A0B5J5K0_A
MNDKREQPTAPAALWDGSVMCDDALDTLFHVLASADVASAAAARLVCRRWGEIGARALVAVRRQMAASAAAPSGRCGHFYTAQAEITCALALDSHPRLMRALDADRAGVDDPIHLFRLNHL
.........................................................................................................................
>A0A0B5J5K4_A
MTPEQGDTLLAETAVALSSSHLDYEKLAARVAVTALHASTPPRFSDAVALLAANVERRTGRPVPLVSDELVAFVAEHKEVLDAAICHGRDFGYSYFGLATLRRSYLTKVRDIVVERPQYMLMRVALGHYGFADVDNALEHVLATYEAMSQQLFTSATPTLFNAGTPRPQNSSCFLLDMKADSIEGIYDTLKQCALISKAAGGIGFAAHKVRAAGAYVAGTNGQSNGLVPMLRVFNDTARYVDQCFSGDTLVLTAERGPVPIGLLYREAAIDIATGPASDGSDHAPETSIVPTTGVRVLSDDGRWCPLRSVVRHAPSTRPTYLIGAGSTFVPHWATPPVDALRFGHGVRVTPQHQVQVLCDLLDDGRPVVIANDPIDANDPIDAQDTANAEDSGGDHTATNAEEGPAKPTTTFDAATKMNKAAIAKAKREANEDGESATGKNVNENDDEDDDDGNNSRDEETGADTAQKEAKRRSADVLGLRLVSLCERINRGHVAPRMVDAEQLVPGAVLCVPIPPEPTESPWVRTKPSDWRMAGILHAAIVHGAVQIGARVDTRTAIFINTYLAIADPDCASASRPKNGICRWRIAHPGFTMARSLAAREVLASAPTLAIEAFVRGVCEGLDGSGASPFLVDTLRWLSLRLTRRAASFSPNADAIAAGKAAILSCRTTPSPLSTAPTTDGTPRTAVLPWSIVHGDIVHVPIESIDTIVHDTHDTNDVGSADPNNVESDGNVDNTHIANVTKPVGTSGAEGDDGALYDLEVDDPNHTYSVLGFGACHNGGGKRKGAFACYLEPWHADLINWLDLKKNHGKGGGEPGARDLFYGLWTCDLFMRRMVTGRDWSLFCPSEAPGLHECYGAAFDALYERYEREDRARTVVPARQIWSAIVAAHIETGTPYMVYKDAVNLTSNQQNLGTTTEANLCTEIVQFSSPTEASVCNLSSVALPKFVIPDPRGEDRSGPLDSRYDDAGVALGMVFDHGALHEVVQAMARNLNRVIDINHYPVPEARHSNLRHRPMGVGVQGLADVFALMDLPWESAGARRLNRAIFETVYHAAATASAQLAAQEGPYPSYYEGTYIDGQGNEVRGSPASRGLLHPDLWAAAVNDQRRWAGCDHEEGDPPEKGIPLRPSCAVPLIPRPMKAAAGTGTHCGRRFDSMACATRCSWRSCPRPRRRRSWATPRRSRSSRATSTRAACSRATLPWSTATWSSAWWRAACGRPTFATGSLRHRARCRALTTRRCRPISRLSSRPCGRCPTG
.......................................................................................................................................................................................................................................................................................................................................................................................................................................................................................................................................................................................................................................................................................................................................................................................................................................................................................................................................................................................................................................................................................................................................................................................................................................................................................................
>A0A0B5J5K8_A
MTGSFFSFALALFASLFLCCAVAATIFFLTARRTPVEKKDLGGSQLPTSASAIEKKGSTTQCAQTAQSSGSGNKDAHDLRKVIPKNRPQGGPFFSFPASVISSRDKSTHTHNC
....hhhhhhhhhhhhhhhhhhhhhh.......................................................................................
>A0A0B5J5L2_A
MCNTKCRLGQKRACREPMACRLNLLPELFILLYSPLLLIKKKESPVPAIWGGPTEKKNERGRHKWGAVANNESGARFTHCAFFHQKRSAARVFFAQCGARLLVGASGFRLAVCVYMGSFFFVESGARSTIGYRPNQTRGAHPERERVKDCLCRHEQTVCARTETQNGKQEQVRLCRRCCVTNTGSDGLLRLACVRRSHTKRVALPKTHGRPTCASTFWAGA
.............................................................................................................................................................................................................................
>A0A0B5J5M3_A
MTDAQMASWMALCARHCSFMLEYNVQAAAEKDGRRPDCCNGVEFEVYERMWLASVVRGLAGRSGAWTGIEVMRTRNLCLALLAITAAREKAGPLAVVDLPRGHRLDQAVVPMPLVPREADNALLASMGEALAQAEHVRQLGFAFFAGYTAYRHLNTIDAADHTRQVLSAVYASVERLYATEAYYVGLIAPAEYGAVVANMPSGATMLC
................................................................................................................................................................................................................
>A0A0B5J5N1_A
MFVLAIATAVMVMTIAATATAAPIAQTQEGAVAGVDTRDAYEYRGVPFAAPPLGQLRWRPPVDAEPWAPDVYAATTTPPVCPQLPSFTRRARIVSISTCLCRAPRAPRRLPSHGLSDRRRLYAQRRRDAGL
SSSSSSSSSSSSSSSSSSSSS..............................................................................................................
>A0A0B5J5N4_A
MRALFFREVIAVVDAVLVMAVARPLQTFFFFRGKGLVTFFFRGKGLSLSLCARPARGCCCLPLFFSVAVGDERQKGGQKRVALACVGMCAVVCVADTDWRPVDQGVALVRQKLCNPENGLFDHYLLACHWTTLKGKMSAMQ
.............................................................................................................................................
>A0A0B5J5N8_A
MPPTFVDFERLVVDCWNRDPMMRPAFLEAMTRLSTIIDGDTSSSAGGRYTGTSSSSSSMASSSSYAGSSGGGGGGAQADTDEPSLLADSVRGFDRSSPAATPITVHVGHKRAPVADDQGPVTVVFTDVHRADTLWDEIPRAMKDALVEHNLTVRTAVAAHGGYESPFGADRPAGEGTFCLVFARADAALDFCRTAQTALLDAEWPPHLLHHADACEETGGNADDAVVFRGLRVRMAVHTGRVRATMDPLTRRYTYTGPGVDGGGRVGLRRQGVACSCRSTRVAPRMLVGSSPPSPASPSSSTGADIDTGSNSDGAMGALSLVGWRRRPWPCAAVVQQRRPANSTLSRRHFGGAHLGPDADHDRGDDNYSRWRPAFHRRTTTTTTTATSNSIATRRARRTRVPCFGHVERVAVVLDYEEIVVGEQIAPAPMASSIGASGRASTWPSNALSSSVSTRPAHRLSRRGGRPV
....................................................................................................................................................................................................................................................................................................................................................................................................................................................................................
>A0A0B5J5P1_A
MQRRWQSRDSSDRHRATELDHGSHVIGPVVMRFESAHNGDAGEVLPTVRVRLDQLALLAQRARDNGVPLDDAFCDDACRRLALTESQFDNLLDMTLADKHRRIEQERCKQRSLEAERCRLDAELRHGPHSCSVWTLPAHCSRGWRQLLPCMGSDQKAGGKLKLS
....................................................................................................................................................................
>A0A0B5J5P8_A
MKQLWDMGYAASDIMGTLIATAKRIDMDEALRLELVKVSNGAIVAGASLFFFIGGHLTLLFFLCIGRCGHCRTVLAARPGNWHHTRARGAWPWHASPTRWPVGAHVPCQSRRLQPSPAMTMKKKRLRTNSAHSCQKSTRRFSFFLKKLWLGVVGMPLPSSAWASFLLVVPPPCLGVGRQGPLYGRAAWMPHCRRHTRPQKKKPAATDHKQKIDKSQHAHRRKVFGGQMASGRH
.........................................................................................................................................................................................................................................
>A0A0B5J5Q8_A
MEDDGDQHVMQVEIVDDGDDTVDGVECQANGDGDNGNSNVDDDAQNSIDDGSAEDDDCDCDDILFDEAMTHAVLDVEAEEAVLVTLCHWAREGLLTPEQGVELARLKAGDILDGVRLADISPAHGSHTDGRLVMRYARMWSHLADSRACIAFLSSRVDAWPPTLADVEQAYRDLDDAYRERCRTHDGDDDNDNNEEGEENAGQSLIAYLIDDARAGDPYPGDMLADALDQALQRMATGTMSQRWPQYRDPFAGRSVPRHVHGSGCVSSTAEGDLDYYVVVAHRSDTVEAVLLAVTKGSGACAVARCFAAPRSAMRLHRGLDAGRRRRPVLQCAPLCVLAAGLFRRHRHGLAHRTTTCRRRGRIDGQRRRGIGRGHHQRHTARGG
................................................................................................................................................................................................................................................................................................................................................................................................
>A0A0B5J5R1_A
MPTKRAPSARWLHARNGSGRPSACCRPFVAHTHTHTMRPDHLALKKWVAKIWGGGTKKEPGSMRGTARLRHLSGSCLSSLFSFLYFLFEDSLLYYGGHRHAAIRPASCSCRRRRVRLLEIGDARVSSLGNWAKACKASTVVTCRQ
.................................................................................................................................................
>A0A0B5J5R8_A
MQKTEPAVEPSSTPLSIYCPSPCHQHVRLCCLSRLVLCPTRYFLFLRIPVFFFCAGNPVVDGEAITRAESISTGQDAVVSQGCTFDSISGNPCNDPRLGFAALTLTDFSSGLNGQVAFTNETIWAIYEMLPWPNAVPVARDLAAGRLVQSRRSLGRAAGDLASRRNRTRKHHFLNRE
.................................................................................................................................................................................
>A0A0B5J5S2_A
MQWHRIPVRFSFFSNFSLCLLIKKMVGSCLSPMLRQNKAAAHTPRGHVWAGRHAFFVRLTPSPTPPFAVYNRIFFSLVGCSGAGGNRPLGRATRAASGQRFAYVFDIGLCLFFLCANTCVGTGQSDDDRAKKGRAKTQNWKEQGQKVGKKEDRTDDNDDDGDDTNSRRRSGPTMGHIAT
...................................................................................................................................................................................
>A0A0B5J5S6_A
MEPNRRALPLARRQILGPLARPQAASAARLPPPVVGGPRQPLPVQAPPLGRFPRPQAVPTVRPAPTQSRMPTARAAPQGRFAQASVGPAVRPTPAQPALQRGPIQQAPPLGQFAVSRPTPTTRPVPTRPGRPTISGVAAAGAPQQTRAARQVVPTGRFAPSPSLPRGPVPIQRSWTPALVSPRDDGCVAGHNQDLYALLRAIAEQNDDSIVGILANGRVNVNEWIDPDIFGRADLDIHDRTYVEWPTQGYNQWTDQAGYQGEDERLLSDTDLATTRGNAPDSLLGMAVLTGAPRSVETLIDAGALPRPTREFLLNSALSRLNASYYYTPGGDYVRKPVDALGTAGVLLRRFGRSPRLHPLDMNPLSVARLTLQRSPNVILGNNEDAVRSVDAVLVPLLAAGYSPDERIQAVGPPPVLVTNSRRRFEYTPARNRDYGSPPDYNAARAALARITERQAIGSGGGEPIDIAQYTGPDSSLEVLSRLWDPLTARVADLYDSLSPPVQDVPTAPTPAATEEGEERDEAESIVSLIESLPPEVVEMIAASRGLSAGDVAALYGPRADLQRPRPILWLRDVPPLWDRAHRAAIMLGAWRRCWPPSPGTIPLLCVACFNRE
.....................................................................................................................................................................................................................................................................................................................................................................................................................................................................................................................................................................................................................................
>A0A0B5J5S9_A
MEDQMIARLRYEPNFMVETTTTRTVKLKGSQGVKVTHGEGGMWNGGEDEAWYVMVAQNAVRDWGSGGGPALAAHDCVVGLAEARHALLRLDFAVRHWRLNARGGMTNPDYFGLKDYAKLRARREGLRGWIGAVEALLRNRTFYMAKVAPYEARLIEAASSGVVSA
.....................................................................................................................................................................
>A0A0B5J5T2_A
MFESKTAGQTMSSSDVESVRYAVEILTPQPCVIVMLGHTDCGAVKAAVEAVLVGAREAAGMPVEEAGPQRVYPTIVANIAPAARTALAEADADTRHVAMCGDADAVAAIVDSASVINTRIRAAELRLLLAGPDDRVPVLPAFYNVRTGRVRWL
.........................................................................................................................................................
>A0A0B5J5T6_A
MRFAGIADVSSTVPGEPVDLVLGPSTDINVDAWVQVTTTYEPLAPVYNDIGDGPAQSIRSDDIRYSDDTDTGPDGPAARDRTRPVVARIVDRVAIRGTVHNGADRPVLLVLAYRPVFGGVVCASEPPYDRMTRGVVEWQATVPPGSTDLEIDLDVDRGQRLLPGPSP
.......................................................................................................................................................................
>A0A0B5J5U1_A
MARVHTHQSNICAVQKKPTRWRLHGNTSPLGPWRLHSHPFVVPFFSFFYVAVSTWSDQSPLGTATTSRRVNAIFGTHPFGITSDSSDPTSSSKMKMATPTLFGTPLVLVALCATALLCMAASVDAKTCTFQKCFCTTKDCDAFSSCTTHVQEEGACGSDNMICNCSTNKILKYANSGCTGSVTSYTSGSCYSKTFCMEIISCV
...........................................................................................................................................................................................................
>A0A0B5J5V6_A
MTVASGLGRVDIVDHLWRHGFEWDRQMSVRAVACGHIPLLAYVHDRGGVQPWAYLCRVAAERGQVDMLAWLHEHGHSWSARTCAAAASQGHLDVLVYLYQHGCPWDGQVYRVALAGGHHACVKYARAHGCPDDVDGSAHGAVLLDAAGTGSPQRKRRRRSVAESPHPG
........................................................................................................................................................................
>A0A0B5J5W6_A
MPTPPSTFDHRLPPDPKMSALVLVVCRALGAPSFFSKKGTPTKTLDGKTWLVTPPPLYCWAALSVVFCERKNSVGRALQLDSSRATNLSGRHTSEATTRKSNDRQRANLLHFFSCFFSLIHFCAFVRPASTKSLALADTTLDLPLFSMACLPHDDRPVGPAPIDILPDDVLIHLVDTYLDDRSLGACLLAWRRFHVLDRRALFQRKYRWATLHCLCLAGDHDGLDYALEHLAVYGESDDLATTSSLVAMAGAGHVTMIERVVRMHDMEWPVDCKLWSSLVFALAKGGHGDALAWLCRADNRSHEWDEDAIATECRNIVGHAHGAEVIDRVLCTAEASGDSRATAQRRIWRLVATQQQPPSSSSSLPTTKQMAAAVHGVIELCNQVQNFASCGYDGICDMIREGHMGLLRDLVGPDMLISSLRHIRPRPPDPDDALWVYDNVDSCDRKRDGPFHLLHVASRTGRLDLLDRAEADLPLFSSRPGHAERAFARAYVHAAVSGHAAFVDRVLTHAIDMPTVNGSFALYRHTPPVVDPPGRSPLLIHRGCRELVEVLLDRRPRDNVLQDDVDDRVDHMIALTVRDALRTGDLAMVRWLWPLQSDVVEAMVALLRGQDMDCVSQRVRRVIDPFCQDAQTSHDERLYGGFY
....................................................................................................................................................................................................................................................................................................................................................................................................................................................................................................................................................................................................................................................................
>A0A0B5J5W9_A
MPHLKKKVGSTRRRSDTHRQLFLVSFLPLSVIARHSLDDMPRKRHDLDLPGSRANDGPPATTIQIIQNNGYRTEFTSDGKTHFVLLDGDRFCLEDDDLDLDAVLVARDQYLSSNPTT
.....................................................................................................................
>A0A0B5J5X8_A
MTAFLGAARARQTKVLAWLWAHALTRPLAIDLAVVAIHAVGPHNRPRTRSADSLAWLCEVANYVPSELDLAALIARACANRCVECALYLAERWPHEALSLDAATLGSFFRACVCGGLSTLGRFLAVVDRHGTTLGADAAHRIDLWGALAMARIDTSRRWTHMPFVVACMRAAHDIAHGRPPRAADIAQIDSLALSTTTPLPCACMHTKPTEAAAGTTSHGLMRNTHDDAILCTDTAVLTALAPLATWCRPRPVSPDDLVPGWRRTSTVPAGTLDRITHGGLCRRAVDWLASVGLLVPHLPPPPQTRAIFPPPVQIVSS
..............................................................................................................................................................................................................................................................................................................................
>A0A0B5J5Y2_A
MPVSGGRVAHLAVPVAPLFECILETVEVSTGGCSDTRGSAPHVTRVVRVSQAQKVSCGGGRPAPRRRVAKVDARYTGRFFGRAGIGEDAAPPAVDDARSQTGYSTGQERKYQNQQFVRQVVYAGHVGGRAAVCVYLVLLCFFESTTRPALSPFRSLFSASNDFFPPPTILFNRIMGRTQVCPEAASKFFYHLVASFLFFFFLFEWTATIVGSKARDGATILFLSAGALTGRSRANSNKHNGVPTKRKWHARRRAVFT
.................................................................................................................................................................................................................................................................
>A0A0B5J5Z3_A
MATRHKTKTSRNPRPPGSHNKHRQDKWCEQKGTRTAKQESTKMSNESGTSYMPDVEAKVQEPGPSQVKTFHIFCFTNANNKQCSYATPEDAVPDPADVFSPERWEQIQSILQKFEKGNATLALAMKKQNPLGGLSDD
.........................................................................................................................................
>A0A0B5J601_A
MEAWARAQPHLAGFGLGYRQRAGDAPIKIIGPLGPHAAPVSCPPALLPVLDDAGAIGWDGALSAARNQAFVAETHTRINEALTKAIDKAVGVRADKRPEWLDLMDQATAANRETPDTRDGSRPLDMCTKIAAFCEDVDLQRAYPGVALYLVKAGSRWAVGIALPLFGNHDKDTPKD
................................................................................................................................................................................
>A0A0B5J625_A
MPSRPRGHARTRIAAAETRILFRPYAKEKEKEKNENLPRDPRFAYGMVCCGRPEQKKEVLCHYLTWFVCWVFHGAAGRLVGIAHASQCLFSLAFFEARLSHSLPGPTFVGVDLCFCCTSLER
..........................................................................................................................
>A0A0B5J636_A
MEKAHNGTVAVGGSDIQRRWVWHCALDRFGVVLGDIVLCFVGVVGGVVGDDALLAQKGDGVEVTAPCGFGQVGLAKHDAALGERSQSVDIVGGARPEGTATYPCGNFTCFGQSRTRGIVKAAMGRDAGSQVASSNRFNIASMTAAGRDVILHSQSVGQSAPAPRALLPRLACVVLVDATLLAKAPASAVR
..............................................................................................................................................................................................
>A0A0B5J640_A
MGANHHFFCARWRFPSSFFFDSPVDRKPHLADPLLFFFVSFKNLFFCALCRCCLSFFFFSLAWSIAATSPRTQVCCGVGSRFFVMGAYARARASGPSVSCLRVLRFFVGTKRLFFSFFLCRRHPTRKKKDSGGAKPTMPFQAHIKAIGRSGRTDPLEQARRRRVRCCCCYCCCCLLLLLLLSGDQSRELAHLRYHVATPATDPRMDAYWS
..................................................................................................................................................................................................................
>A0A0B5J644_A
MRRFLDLAMATLSAHCRHGSPLTLRASILLDNGAVRTCPFGLAWPCRSALPVCHYFFGLVPLFFSTFILVVGFGLFAHCPSLLRSPCRSPWCMVPQKSVLFVADWQHFFC
..............................................................................................................
>A0A0B5J647_A
MVVPDSFQLGRQLSNEEFTSPPRSLVREDPPILSFLCQAFDYGIYPGLEVGVLSILALEGLHIALPVVVGNVIPVDDFNTRLHPPPHPKYIKQYISDMYM
....................................................................................................
>A0A0B5J655_A
MNRLFVLATLAALLCCAATTVDGHRYSVLLGWSQTWSLPSNATNVVVSLWGGGGGAASTVSCGAGGGSGAAILARAAGDAQWGLDSALVQWAPWTSPGGRSAGDAQSRRRGG
SSSSSSSSSSSSSSSSSSSSSS..........................................................................................
>A0A0B5J663_A
MDGQSDDRERESHVGRVAVHTRERRRVKHPTDRQGKDSGNSQQQQEVLLFIDREGCEWREVRVGGLSCVAACRCKSEYCYVWFSNAFARRRPYFYAPPLAWPFCPILWGVLGVVQTAQRHARGSCLYGAVAMVRGSVAGCRFWARRPGRGQADLDGNQTRRYCFVNREQTVHKMHKNSHLGSRSRPGLYFLKSFLCTTQTKADPRPPTKTGTSVSKNALFLLDAGHREYGFHLLVF
............................................................................................................................................................................................................................................
>A0A0B5J665_A
MVCRATFGVRAFVAGRVHVPKGFFALVPTFRSRGWAPVEDRFCRHWVPSIAVSDCVCTDFVSRESKHCALPNQKEMSANRTKKRETGCGPFVLPHTGPMPTAVAKELRQKEK
................................................................................................................
>A0A0B5J675_A
MASRPQCVPFGGRARKRARTATTTTADEPPAVDLFEPAVYRLPAEMLAEIVQRLPPADLVATTASGAPLASAAQAVLGRRLEAALKVAGVSDVDSDPVGAVAILNNAISHDDATTLKAILNVGFRRAINEPLPPITSMVKWDTPTAMVSYLHGRDRIECADGLRNRREDGAHREICDVAHDVSMMARDGYTWRVLPHTPLVRAILCGARRCVRTLLSAGARPHPSPEALLGAAVERIFLTHVAIVECRQLGMWHRCPDRATDRVGIVEDLTGAFARTPPPLPLMDANPLSMLRCGATASAVYDDGPAKSDILFRVLKRIADVGYSPDEPVTQLPSPHLSWCGVPWRTAAAPGGPHATYGSLCLRDRPGDGGPSHRFPTLTERLTAAVIACDHEDIGIPPYEMEIAEAIFAIYEHISPRTAVADEKPVS
............................................................................................................................................................................................................................................................................................................................................................................................................................................
>A0A0B5J679_A
MTVGRRMAWRGPQQAAPVGNEPLEHVEVTSRRGLVACALIPCTSVGARPLQHGKVAAAGCGTTSLGVPWTTASSEPLKSRQISTTGYYGARPSILWAARV
....................................................................................................
>A0A0B5J681_A
METLPREVIFHILCAVADDRDFLACLCAARLFSVYLRAHVLERQCRRCRTAVAAARRLSPEALDYFRRTRAERFDSAAIYAAASVGRVDNVRWLHEHTDAPHRPAIAQGTVACGTRILDAAVKSGSATTVAFLLDQGYQAPRRAFVEAARLGRVDLLRMLDTAAPGCDMMHVARTAAASNHTDAFLFAAGRIDTMTRARVRSLFAYTTLGPAGGPRDAHFALLLIEHATLDSEALSAALQVAECGADNPNVRARLEHAVAAVCASRPRDRRIALGCLPLDAANYVDDPALLRVGPAHITDCMLMRRCKERAIQVDDVEATRMARTMWDVVVPDALVSLVARWFSEGGDLAGAAAVGWIFETSRPPRAHTLGGASLADVLAFALVHCRERCDLDAWMSDFAATDEVDLLRTVLNISGSSIPDDAVRVAATYGSMGVLRLLTECGYRGWPRDLVVCAARSRRLDVVQFVHGLAISADRSALTCAISMGCDDIVLFLCDHYDRVCPQMAMRMAIIKNHHGLVHLLCNRKDTGTCRGGPMCCAADIVATPRLYEHVDVDAFFTHCADMRPNWITLRDAAGLKNGSLLCRLVAKHHYDDDDVRYALAGAVDAGDSRAIRRITAHFGGRLASMPWPSRLVDICQSEHTPMVSMDALIRHAPYLCTAEDLVRRARPHTECGIDGRCAAEDQFLQMLCERLSQSSDAMVAT
...............................................................................................................................................................................................................................................................................................................................................................................................................................................................................................................................................................................................................................................................................................................................
>A0A0B5J687_A
MHIILACATGFSPVLHAHRKKKVFLTLLALAPHKMTPMPLLRWRCHFMAHPFLFLLAAKSRQSCGGVSFWYRAVHFAAVDGSPPNAGRLLLPIQPGRPKDKDPRRLPATFFSCHTHDPSHQKDSTGPHQD
..................................................................................................................................
>A0A0B5J690_A
MDDLRREVTTSQGQVRVYGRVLDEARLTAYHVRRQWADPRLADRPYIYSGKAMAGAPDFTPVLERLCCRVEDALGKPRGTYTAVLINEYRDGDDHISWHSDDEHSINRDDIASLSLGATRDFKMRDKTDHTLQVTFPLGSGDVVHMHGACQDLYQHQVPKRARVHSARFNLTFRQLADHSTPK
.......................................................................................................................................................................................
>A0A0B5J695_A
MLQRNQVGRSGRTPIQLDRLCDLDLRLPPFVRTVCNLRHNCLALFGMVDPHRGCNCLPTQRPFAGTTHVPSAKAVGAHDNNNKTSTRPRPGQAMSVPCHTCKWTLTQRPMPTDRQGGDPGADKKMPTTQDRMAIAPR
.........................................................................................................................................
>A0A0B5J698_A
MVFLYGVFFFLGGLSCHDGTAAFLSGGCWTQMSAAVACLWSALVLQSVYGSGEFGPVGSPDQRLVAQKGKMSIFYRVSLFSSIANKHTGFFFFRIFSNSEIGRPAFFSRKSTGMGGPSAALYFILLLFFVSKSFLFYYILLSGARPRRNKDASTQKKKEAAQKRTKDKYRPALQEANNNRKNRPKKNGHPTPWRPA
....................................................................................................................................................................................................
>A0A0B5J6A5_A
MALILALACDKKAAAERLVQKVFFSKKKEERNYQAPRGFGTKKECAVWDFYPSFFDDRNRAGTTRRRQTKKRIVPLKNIVEKKTRRQILFLLAFFFLFSRSRVL
........................................................................................................
>A0A0B5J6A8_A
MRGGNNNGNNGKGGGLIGGGVDAQHQQQQHHNLGTVHWAAPERIRWASGGDEADVQAADVYSFGIVLWELLTRDSPYRGCSPAAIQVAVMRDGMRPDAHVARAALAAEGVDVFDAARYEPEDDISAAVENEAMPRAIVAAYVGLYRSCWDTDPSARPTFLGVLSELGELAGLVQDARPYGASDSSSSSATHYMPGATGSTNRDVDGSRTTDTLTGASGSEATDGGGGIDSGMLGMAGRRKAGRAPDGMVVIALADVAHAATLWETAPAAMATATLTLFQTLRRLTARYGGHESAQAGRTTASLFCAVFVDPCAAVAWAAASQRLLASDETSWPEDLLACPEAAAEYPSTASTADIESGRARPVYRGLRVRMTLHHGHVRRVSCDPGRRPEYDGEGLKEALRLTPRVRGGHVLVTEALCRCLLERPRPVAERCLAAAGRIERAAGGAFGDSRARRRARFAAGAADIISGTTATSGGPLMDGDGRTLSASPLTPVRHASCTVRALADTDDAVAQAGALAWRNIEWMLKTCDEARRRRGGSSGLHRSGHLLNDKSDASPSDSDDDDDGSDADGSDQEQESGSRVRTLLCQIRVAQLDGRWTDHALLATGTDPHHRDDSDDSDDSDDGDDQEGRGQRGGHAWGDGQQGELRYVDSANMCRPVINPSTLNKMGPVIGAGSFATVHRANWYGAHVAVKRLARWRLTEEDILRFRAEVMVHSKLDHPNVLPFFGACLQEGNLCLVTEYMPRGSLRDLLASPEGGRLGWDVRLRMLRHAARGVAYLHARSPPIVHRDLKPANLLVADQGDRIVVADFGLARIKEEGATVTACRGTRAYAAPEMLLSRPCTEKVDVYAMGLIMWSVLTRREPFADRGAHDAEVYADIIGGTRPQVPSDAPEDFKVLMARCWNNNPSRRPTMQAVVDALTDMIGDGHAVDVEMGLV
........................................................................................................................................................................................................................................................................................................................................................................................................................................................................................................................................................................................................................................................................................................................................................................................................................................................................................................................................................................
>A0A0B5J6B3_A
MIAHSIAEVFALCSAVGSDLLYVVGDGSTLAAFLPYASTVHRFVLRKALYDRNAPGCEVFPRLPSTPYHRWTGLDVEGPSGLWFWQQTEWLRPTITPSGIAVPPLESSAGLRPAVGLSGAAAPTQIDQGDADLARALANSLLSPEIAQDDIILYHLLNQDRIIGEGMTTKANNHTTDNDDDDDWFYADGDPVDTDDEDVDDDGNQEDSDDDSSGDDNVYDNDGNDKDYGDDKDDRDDDVPQDRLEMGLCASADAEFADDDDDDRIASAPQG
...............................................................................................................................................................................................................................................................................
>A0A0B5J6B5_A
MRHKGANQQEDYKGSALYTRHRHIRLCTPRFFLGSLSRRDSVDDDNFSLRAPNDGRRRDWHGGGHRRWMLCARMCRRLLLLVCHRCPLCARPRFQFLGQRRSACAVTATLYIKKGGFHTMTQCQPKRVIPHSFFVIVIIIYCLSVCDRVWGKETLQHGTAVAERSVFVILASGWRRRRQARAEGESGGAHGKKPIEDATGRGWSGRRCKRDRLV
......................................................................................................................................................................................................................
>A0A0B5J6C3_A
MTDRASTMPHRLGIMCARLRIWRIVPPRPTPSTAALLTRLMHDALMLSCHTDAEAWTRVADVYVPFYETLLAIEAVEPGCVPDRHDLPTPASACVLYQQFAADSPWRHMTEDDRVAAWRSTARLDLGIGTDVMVRTALSLYNLAAFCARAARERQVLVKDDTRLPPTQTDFTDGAFLVVSRPHPQGGRTVALFTGSSEPTWLMRLADNHTCTSLYHGQAPHAFWSDCCDTQAVRRKGTLCGALLGLAARLVALGGLDLIGLRRIATDHDLPAPVAIALYDDRRGIYQHRDPSGKVRRWTDSADDDPWMPGKGLHYGMLLSWPRLDALLACTPSMLAVMRWFAATRRLDHKAARVLAQTATVTTIHAPMQRLDGETRKLFAAYAVLDSCDEADPRRLVDIAGAFGIDARAATYRADPALLGADIGVAIVNEYASRSSDFAFL
.........................................................................................................................................................................................................................................................................................................................................................................................................................................................
>A0A0B5J6D4_A
MFLFFILYSAAHGRVRPLFVAARPAPLPSSRKEKRKRKGSPLGHKKGTAARPPTIWHPRKKKDAHGKKEGAKKCTKQILISHALGMNTKGWYSRRTVVAIRATSDAITVPRSARGQAPDQDDPLGVEHEEAPASGNRSPVESRSVMPPRKRPLSRSAVPPAPKRTCDRSPPTDDKHRDLYEPQAHERYESDRADASPRAQRQSPLCSAAASPTSSLPLSPVSQSSNHGALHVDGDCAMRYDTVGGENADGGGDGDDKATNHGRGDDTKTKLARDGVIGHNRAGNAIERPHGHTRQRRSWSDDSDNDVDDANDVDENESRPQRAHCLGTDLAPCNRQRPRRTERRWR
..........................................................................................................................................................................................................................................................................................................................................................
>A0A0B5J6D9_A
MDIMQVLKWLRANIADFGGNPNSITLSGTSSGAIATQMLLTSPMAYGLFDRAVVISGGVAELGDRASMRNITGRVLAQLGCPDAGSAALDCLRAADASAFMPIQNALPEMSKPRPPIDGVVVVEHPMKRFREGNYQRVPTIISNAINESNSLQVRSYGFNATRQDYVSFVTSQYGAHRIADPDSLYPIGEWGTWYHAISAIDTDNLYVCTQDNTYQQMDHAGGSVAYRWLFVHTPAFARRPSAPTTRSRRPTFSIAAALPVHLDSRPRATRCPCRRCPRDPSTDWAPP
................................................................................................................................................................................................................................................................................................
>A0A0B5J6E3_A
MCLRHGFLGWVGDRSHRTALPITSSQTSVDACRALSGGAQKESHKLLLPAHFCALTKNPRWHSAFSFFSFLPVFFFFWAKKKASSKPFCALVSAVVISS
...................................................................................................
>A0A0B5J6E6_A
MKKSRKHSTDHDQASNAQNSDGSDANGKRRAIHKLAKGRHSLIDPADPLFGLLPEELVIEILAATGDASSVVNWSVTSRRHRRLADDPLLWRRLYEARFGPPLHTGFVQRGKGWQWLYRARACDGRATGTSVGGISTTMDGTPALYWGDLVDRVPHGYGFLAACGAPTQVTTDCYEGDFYKGQCDGYGIRTWPDGDRYEGDYAEGERHGRGVYSWPDGHRYEGGFADDKRHGHGVYTWLNGHRYKGTYISNKRDGHGVYTWPDGAQYKGAYDGDMRHGYGVLTRPDGRRYEGGYANNEKHGRGIRTWPDGKRYEAYTPMVSCTAAASTHGPTAPGARSDTEMARCAARQCAPIPTVHAPEAIGTTAKMRTTWWWNTAIGVNPRDHVRRAPSPFLVAVPAPDTVIVGLSFFLFRAQKYFFLFFDDNKKCGLLSVLFMQSPVFGARAQIVAWSPVLFVPWKSNGGQFESRQAQTRLCSSPLVARATACRLACGGHPARVDRTQITD
........................................................................................................................................................................................................................................................................................................................................................................................................................................................................................................................
>A0A0B5J6F1_A
METAPEDILPPELWTLVLVGDNDGDIDEYGGVEPKWRFAVRTVCHLWREIVDRAAPSFYGGPPCTRACLWKPACQILWGRGRLVCASTFVQWAKMHCDSATWDTVAVDHLIAWINKTSSVPSHDIKVVLAASGVPTLVDYVLTSSHADTGRQSDAQRSCESTNIDNESAVPHDTPWPRMSLNQAAEHHPFVVAAAAVRSGCHEAIARIAKVMPYALMSPLAIEAAAANDDPAALEMLLTIGKVSHIEAVCAMEQASGPNIATRCLEAAKDPHGRPWATDLAAFLASEANRNALVCQCIKRAGCTRPDAYNVNNAVPAILDVYVAHGMTALMDTDGVIDLICKRRSIGGARWILRRAERSDNPQERSHILGRLAKGACRLDDNGDRMQCSDDSDALLSWLCDGPPKYNPLRKGDFSQLDSLFLAACVGGRADPGCFAWLCERWPDEVARMNPSWVASMMRVACDSADDSHDIGTVERLVAALDAVAAPSSALIDAVDVWSLLFERLERVAANADPDAYTAAADLIQYAWSRCKTTGMHMWHSALPLSARWYSLRLTSMPAGRGDVRGPMPPHGAVGAACARCASPDPSICIPRPQPFWDGSPSTVF
.............................................................................................................................................................................................................................................................................................................................................................................................................................................................................................................................................................................................................................
>A0A0B5J6G6_A
MLAATNRRVGVISWMRTRQDGQRALTVGVARAALAAGCIDAAAHIRPFGTWDALEAAVVSGNVDTVRAVADAGGVCSPAAFVGAIRHGGSDVLAFLCERYGVAFVEGALASLAGVACAAPCLDWLGATRPRLTCVWPRPMRPTWAAARSTRPALAIAPPVSPDRCTPPIKMSRPFFSFVYLARDEIRLEKRIKKYEKIGDPLQRERLAGHTTRLRCLWESHEHAFCTALIFFDPRQKVGLFFLTNDWPTTKKRCKSAGMKKTKTWAAFGHHAGFLPCRGRQRGASIFFINVPIGALFLAHATGPRPAPPPRCRFRRPRYCEEGKKQADTLSP
............................................................................................................................................................................................................................................................................................................................................
>A0A0B5J6H0_A
MAPLGDPMPPSDAFLVLPDELIVAIVVATRSASAICRLEATCHRMARICGDDSLWRQLYTVCYGEPLHRQFANYGKDWRWLYRAVASAPTAPAATGPHRSVRESVVFMGDLVNGEPHGYGLAVEMADEAAACKTEQILNRHGVLSTFEGAWAGGREHGHGVEEIAGQGVYTGTWAAGARDGHGACAWAGGENYIGEWRAGKKHGAGTYTWSNSDRYQGMWQDDLEDGFGQMIYANGVRFVGQFRKGQRKGPGVQTECDGRMTVGRWRGLGRGGGAHIDTDGTFYQCEWADGRLTGDVTRIKPDGAITNNPLAVDQDDAQPLP
..................................................................................................................................................................................................................................................................................................................................
>A0A0B5J6H5_A
MPCARRVCLAGGILVAPRSDSFSSGNSKKKGLSAAIFPELQQPVFERAAAHIRRHCHPIEKVFLFFFGCGSGLIFFLIGLGDDMPTAQQVARPKGRALLYTPTSLALPCGLCCTYKKAACAICPRTRRAAPHTRKRKKE
...................................................................hhhhhh..................................................................
>A0A0B5J6J5_A
MNALANGEDLAALFEQDRFGNPDAQHPYYTARRYDWATRAPNDTRHMMITSPRHQEVAAAFRAFTQASKTLKRVSDGGPSGRHAIDILLIGPDSPGPFDAQGQLADDAQVRMTAVATLDPQQISLLTGGVVASDAIARWLRDLQLTTQETNMQYRQLAAALRMPEAYARVMALIGQVAADASPSAPCRRALARSPLMPRFDQLFTASPFLAVVSPTVVYLVLRDLGSVPIEWAIKEAGIERREGTLGGCVLS
............................................................................................................................................................................................................................................................
>A0A0B5J6K1_A
MQNQEARGQKRRMPAPRQYVTDAVTICNSPTKYEGERLDAILWLITGDLGLLYAEGGDTCATLEAALGDEWDDAQALLRRDKERQARARTTLATFYTRPPADMIATIETDSRTMDASPTEPSALWSNLPGELRMRSSSVWPTSLRPRSWPYTRLIATHAPSSTE
....................................................................................................................................................................
>A0A0B5J6K4_A
MEGVDQNCGKKAKDNGSTCATDDETDLDDVDNINERLPAEIVSMILAYLDADYEAVIAERVCRMWASLSAPIRQARQRREIWRRRWLTMSTPQGRRQAAEWHQKWFMAEAARRGH
...................................................................................................................
>A0A0B5J6L4_A
MRSVASTSPFRRPARACAVLGVTGYVTGPPAHIPTRLFARVTPAQRPPRLRTSRTPHKKTAIRSSHPNPKIARTYLVAVSTGAAAGGIVGIMGGIQERPNQGPTLFQMYYCTTVGAGCFGLPVAAAGCVATWGALGVPGALACAFVAAGFCRLASMGWQPIARRPPWWHDFAWVENMK
.........................................................................hhhhhhhhhhhhhhhhhhhh..............HHHHHHHHHHHHHHHHHHHHHHHHHH..hhhhhhhhhhhhhhhhhhhh.......................
>A0A0B5J6M2_A
MDVLHCRARLCNARAQRAKPRAAETFFPQVGAARRLAPNNCAHARLTTKNGKPQKSKRKKRIAVCASLVVSLFVCFDKANARKTVPVRFARPTSWRDPNEADDCHGAFFAHNTKRPWDPLRCARQDWMISVFL
.....................................................................................................................................
>A0A0B5J6M6_A
MSTAQTTANTRTRRPSRYIVQFSVTGLLEYDQSYIVTREQLAVVEGCNITLDRLCTCDGCELCMAGSVDIKFVRSLPLARVTPQLLLLESQAINLDTIIEAVREEQKRQRLSTKLTSVAQEEQ
...........................................................................................................................
>A0A0B5J6N3_A
MGGTASAVVELPMATPESRRRAGLGALREAIQICIDNDGCIDECLARLAEAEDRFNRVLAEQLVEAFQTYAPHILAESPIGRPTLCIGDDPDRTPMKALRDGSVHFYDLETGAERPSVVLDDFVVLGRSPCHTLAPRNHWAGAMSYPLSQRYTGRHPVDEARMWSSWWTTCADGLATSWDTLIDLAGPCPAPMDARFCKGGLALARLLLDLGAQRADQDVRHDSDFKSNWATSHTGRGKGPAPPRAWAEYEEGILEGDHERCHWAAMSKREGDDYLTQRVRVRLDRWHLMRAMLVTTVALLERLYNTHAIYAALGIGALEHRLIERDVPRTLYDPNTIGGGDDNGSKESHGA
................................................................................................................................................................................................................................................................................................................................................................
>A0A0B5J6N6_A
MRKQARTGVCPVDDGRSLGFGVQCVFCLHFHKTISTAGSYFRQIRHWLIYSSRLLRVQQKRYAPGMAVALFLRVTQRRQEKALTKECMRTPQIDRQNPFAVQALLFFVARSAFFGCATKDLGTRQNAGDNCVRYQLVWTEKKKTRHHFAAR
.......................................................................................................................................................
>A0A0B5J6Q3_A
MGPRQVAFRDRDKWSPSRSCRPAAFGVAEILFFLFCMGLSCVFFSCFRWGKKGARQLVGTAGKPAGLWAMERHHQKTYSDDRSDDNLPNTSIGYRANSAGLTTDDDRATRKKKPNNGRAAA
.........................................................................................................................
>A0A0B5J6Q5_A
MLASCGAHACFGYCVPLDDYVLRLFLYAAHIGASATCSAMFFAIDLFFSLSTIGHEMAARPGRPPLGMILLPTRADPHHRIYRPVFCTADSTPTTRPLQIQKKEAKEEGEQRRKRKDEQSAS
..........................................................................................................................
>A0A0B5J6R3_A
MHVRYVRRLQQLYGHGQRTQRHIQQGRALCLSIYDQFGARARLCEIPRPPPLLMHLTRIAADQLDAVEPALMSMHDMRTFGHDWRILGPLAYCGPCNSIGGRAHE
.........................................................................................................
>A0A0B5J6S4_A
MGARQRLSLGRTHVSCCGAQRTPGPTPVARANGCPWDKRACDAAAIKGRLGILAWLHANGCPWDEWTCACAAAGGHLDVIKWLRDKGCPWDPRTCACAARCGHVGILRWARANGCPCDDKKVLAEATKHGHLAILNSMITSGSTLPDAVCTKGARFDHLHIVKWARTNGRPVGRIDAICRGQGRKSESLAVGHREWMSVES
.........................................................................................................................................................................................................
>A0A0B5J6S8_A
MDLPLEFAQGDPPLSAGNSAQQRCTDIASLKPHQMYKRVRYSHLMTTVAPWDELDEELVGEIARHSSRVMWSSMEHVCRKWRRAIVAVRATSGRWSPAAWFAHSITARRARAVDDLKPHFVAHGWHKDAVSSGRRRWTCIVAHNGWLSLLKWAHALDRLCAEPAADEAASTGNLTLLAWLASVGASCVNNGALYYAAAAGGHVHVLEWLYEAGHRPSAPTLARPLLEPDNSPPSNGCAPTVASGTYARAWPLRVVAILMC
....................................................................................................................................................................................................................................................................
>A0A0B5J6T9_A
MAQPISAGRASIVFFTKLYFTPKVGGRTYAKKWLQDWRFCWHAGAAWPRGDRLTNDCAPKKRGEQRPRRKDLTFVHMQKMLPRKNIQRKKVKKSHCKRRNINSKNVMYFLVQETRIG
.....................................................................................................................
>A0A0B5J6U3_A
MHSYIIDPICVNLMPHVSNMALPAAVLIGIVLHSRVRAQGLSTWFGIYYVVAAFLAGVANAVTVCIIVVVCYRPTYIFNGIAQYLVAPLLLRAVGPSILYVAAGIITSAVVHYFVGALAITVIARIGERAAHRSVE
...hhhhhhhhhhhhhhhhhhhhhhhhhhhhh.............HHHHHHHHHHHHHHHHHHHHHHHHHH..........................hhhhhhhhhhhhhhhhhhhhhhhhhh.............
>A0A0B5J6U7_A
MFWKGSLSSHMAKAMALLPLVPRFSLDTHKQQKRTSIFFSTHCQTNNIHRPTCPLSCRCITPVAEQAQPLFSTCPWKRKKQQPTMLSNNIAASVGLVLVGAAAATILGVAIVVIVVRDYEAFKP
............................................................................................................................
>A0A0B5J6V6_A
MTTCAATRLVDCGITTATSVFAHGLRSLLDNACANVDRALSTTVALSPILDEIYRLACRCILQPDAVTEYEQPGEERVAYFSGKRYMSKPVPMVERYTAVPSEAYAKILVYLLDDCATDTDQPRPWTASHWKQSPHGEGVCGADHGVYLLSKPDITPKDIDDYIAYMRDHLVDMSGGWTREQSIGSVTVVKSAFERLPTRDRSSRLEERQRFIANVMEMAGRIETVPTAGSAIVDERSAFILALDRRVQVHMDIVRRTQAPFLYVRLGDEAAGLFCSIFTVSC
...........................................................................................................................................................................................................................................................................................
>A0A0B5J6W6_A
MCHATPQPFVFLRCADIAPPPTSMDDRGGAASLLTLPTEIHHEIIAWAFRVSCRSVASLCMTHTIMRDAVLSARIKIQLAPHKTARADVLSLMHVARTVGARCEADISTGLALAVMYAYVVGAIEDVTGWSARGFASDTRQAYYISRILAAGRLVDRIGLAPFASVSPDALLTWVVSNHRDIDRLCESCLFPVLACALNNKIDPWHLPDKMAKCERHRDAGNISRPHVVVGNVCAAETSDLLFGIAPAGLSKITRLPKTTTEMCGGSACMCEWRGGQTCDVCLAEARADRSMRNPKTLERVLAHINARTRKNLPTTVAACMRMCSQLALDFTDLFHITNLCLTGHQGHALFFGVVVPQFDEASF
............................................................................................................................................................................................................................................................................................................................................................................
>A0A0B5J6W8_A
MTTQAAHHHFVVLTLESGTLIYVDKHSRRNVMVRSDKKGKNGGGDEWLDSALLKSCSPTRWNGNVNLGDVIDFVSRDQFETYHLLDANCQHFAEALYQWI
....................................................................................................
>A0A0B5J6X2_A
MQANTMLVDDANAPTADGPTPDETAVTNGALWRHDTTTSGHCPPIAAFAYVAGRLRSSRLLALAGEMADEMRRGALFAPCGVARKEVLPFALTSSGAFVPLYDHDQPSAARMDVNHAYLRAAALGVRHGPDPNIDGARLPSASLFLDELWTRVRLAPPVSHGTRQAEAPMALAEVVGSLLLTITSDVPDARQIRSPASPC
........................................................................................................................................................................................................
>A0A0B5J6X7_A
MTCVAVAAYFLFHFVYCNDCARQPNVATDALRQSKKKGAAQIGYLCAPMAQRGAGSQHCVAVATSCLQQGASEGDAFATKTDAASQARRLKAIAQQKTGANYKDANKDGDQSTTLYLVCKPIHKTQTFFFLFFPTVDNCFAFCIRLMSIWRPGKHGPTASGRQDRNGQPHATRWLPKTKRHRHRMLQLHHKRGNGTKKVMVFILHSDSGSLGHSARVQ
..........................................................................................................................................................................................................................
>A0A0B5J6Y4_A
MIRCMTSPIEGAFFKTLGRSGATTDDTIAEARRCALAFDTQESGDRDDKTNNDDHDDSDSDDDSSQGTAEDSTSDDDDTESDTGNHDEERNADLDDGTDPRP
......................................................................................................
>A0A0B5J6Y8_A
MHANAAALDSESGIFDLLPDELVVVVMQSTGGAGPVMRLGATCRRMLRVAADLDLWRRLCLAHCPRPLLHEHFAAFGKDWKWVYRALLPLTRRRRKKIGHSVGTSRVERGRGGETYSGDFRRTQRHGYGRMTYTDSCDRTRIYEGEWHGGLEHGRGRVAWSSGETYEGDWADGQPHGHGVAFTSGALVREGLWRNGRFVESVPSAEAGPCAVALDNILSPTGDASVVDTTYAVRPISMLAKMIIASSTPFCDAEDRYLRTGSDWRNSHMSAAEEWRLWTNRPHH
............................................................................................................................................................................................................................................................................................
>A0A0B5J6Z1_A
MLSRVIVDYGRASDEAHIAGQQTHDPAWWTEITRNLQITRTEGARSRPVMPYGGSPRTLFMAYRIARVCQCIPSTPMSSETDDSLVSFLGDIGDDNAHIDPACWVRWCNPVPICGTPTPTWVRRAYDPWKSDDELWRCIVPVLALLDEAGLVGEAAVSTPDH
..................................................................................................................................................................
>A0A0B5J6Z6_A
MPHHVPSSLGATTKRIPPPPKSCTSDVRQDSRFFFDQGRRPIEPAQGARRSLWVAQWRKQTIMSDPRRPVSHPCCAASLPACAPVVTGTRGPPGPPGLRGPAGPTGPTGVPGPAGAPGSQGPVGLPGPPGPAGVPGAAGPPGPPGVPGPPPVTLAFRADGVAAQAVATTAPIQVLYENQLYDLQDGVVADNYNPVTSTFTAPLDGTYRFAANANGTRITGQPTIVLSLVSSNVTQPPSQRWFTAFDAVDVADTYGATVDGDFTLVAGDTVTVTIAGEDGTLFTLGDAATINRTFSGSLIAETP
SSSSS..........................................................................................................................................................................................................................................................................................................
>A0A0B5J702_A
MPAGAPDGDGVAVELLGRWTRPAPPGFRATTQEMPNSAKSTAESLVCPCSSIKARPGDAESLALGMQIHAIGPEVAIAPKPPRALVVEYGRCQLATCEA
...................................................................................................
>A0A0B5J709_A
MTRDGVAIAYPSPPLALIAHVALLPKALRVRHGTSRLKDLGPLNEIMQAAGDAVLRGQPWRMGLRPVAASDVPEVAPAPVPGRPPVRRYYALDFDECDAALLLSLARNHMERGAESALYPPRTLVQASAARATERAPYGADIMSSSTLPADLKEIVAPYVLYRACAAADQPPDVQRLASATAYAGLDTDDPVYRLSPIAFCADAWTAIDHRPRQRAPSERDTLPRRDSQEATSEPPRS
..............................................................................................................................................................................................................................................
>A0A0B5J714_A
MRRGWFSEDIARQSGSGLFSTPSGAWVAVTSITDDDSNNNEQDDALHFANRGFYVGPVVDHIANVPPLPRPAARDFYGAMIWPRPRNDVLHMNGRHQRVQFWHTAGPTNSTYAGGPVRPLPRGGISFEDDE
...................................................................................................................................
>A0A0B5J717_A
MRAPERRCADFDQPGAAQIAQPLWRKKKRSPVHAWTSPRRKIYVQPHPSTNGIACVPQWFYIFSPKNGCGDVPHAHGVRGGHGTCNKIELIGGRSRSWRLGQSLWPGRAVSAQIGSPHGIYAQPLLCVSVQATTAKPTKKRVKNARGQ
....................................................................................................................................................
>A0A0B5J720_A
MNAWKKLWSPDAHLFYDTNIPTIKKSDEPHRTTGFMWLFLFCSLCYPITRGRSQCRSPGRCGGRQWANERLTFGPFFDAVRSATVQLASLAGWTTVVRHQAGMTFFYPFLSCLLGAVIFAQSLWGSSTEAIGSFLWATKLERAKILEPKGQGISTTEP
.......................................................................................HHHHH..........hhhhhhhhhhhhhhhhhhhh....................................
>A0A0B5J724_A
MAKETNAQEHPPGKEEKKAWPWRASWSVTATFLHQQQAHAMPPPDTEQRYGWFSPWAARMLGTVIYYSTPRGGRVAVTLVSHSMTDSGSNWPDIQYVGPVIDFVERVDYHDPNNPYACSMTVGVIRRRDDWPGLSQVYRTHLAPWWRLH
.....................................................................................................................................................
>A0A0B5J729_A
MWFAAWWRCVMLKFSSMSCCLFLRVPVSSMANRRVGQKTGVKCAYHLFALFFPFFDFGLSIAVVYSFFVGGWPKNWTVGVVPSIPFGCCRRSLFFCIAARHIAQKDGGTDRRSLYRTCRVHLCGNAWGRQAGLSPCVSQVARRGLACQSLDRRPTYGDERRCAGFCQHTGQIGQNCHAQVAHAEGCPLDSRMCVAAASAGHVEVLDWARHTLGWRVYGPFGGKYGSRQCSYDASQPSACKKWIDTDECAHAAAAAGHMHVLKWLRRQKRGLHASVCDTAAEHGQIDTIRWLRSFGCPWDHDTCVAAARGGQLATLQWLRANKCPWDHKTRRVAVERGHTVIALWAAANGCPS
................................................................................................................................................................................................................................................................................................................................................................
>A0A0B5J733_A
MEKAGPGDSIATSLGSDCCNQSIPEGSVDTVPSARRGFFDDLLQGIPTIRRVCDDAAQSLSDARSSLPPKSVDIDAASADQIPSACASYLTCDACHSSKRRPSDPLWPAPFWHGLDLQGKDWQWLREAHERVVNLAIEPPPQASPCTMSLMADGLVVTYVGDVVDGLPHGYGVAFYRYAFEAKFPAWGWSEGLWMGGARYALLSCAADGWHSLMDAPAIDKEFVGGTTSYNDGRRTEAFWHGSILASVSGGAFVKCKPGGLPYLWTAVAKTPSPPLFDINKPHVVALSHTSHPSLPDGDTSTATLMALPGELLVAILAHVDGFTLGRFSATCRAAAVLADDDRIWASVFRRSFGLLYDDLLSEFAWAAVDTKGYPLPFSHAAATGRSWRWLYVAHTRYYDPNNPSTGPCILDADRYMRPYLAHHDLRETNPVAFMPPSSQQTIYIGDVTVDDCGYVWPCGYGVMITCRGLPAAARQTGDDRVPNAFERLAHPILSARNHWDDLDWCSRDCSSTGPAGKKLGLLSWREIIIPSHDHIAAGFSIGLLSKGSRRGHVYIGDSPSARGGVAHGRTLRRKRPMTILCGLHRSGKPFGRHDYTSADGVRLRVWWTGSGAKSRHIAKDTLVLTGHPYIRKLTIEPLIVFTMTTTYHNGDRLVLYVTEGADATLTCSPSCPDPDYASRVIHCTNVAPAPATDGTPMVDQMIAGAPPICVTGDTDDDRALVDYIRRGLMGWGPAHDAASMAFQAHITDLIDRERHRISH
........................................................................................................................................................................................................................................................................................................................................................................................................................................................................................................................................................................................................................................................................................................................................................................................
>A0A0B5J740_A
MAPLGWATLPFLCIALADVDTADRQRRGRRQVFFEENNKPNEKNVFLLQEKKKGCHVGHGSLHCRRPCPQKKEPGIFDHSPPLLSCRVPSSFLAIFCRGGRLASPCGPARQGGPAMLIFFEEKKVDDHPCHFGPVRGRDSPTPFHQEKKKGAPKNGRRPAASAATARLPLVFFLAGRTCSGDNFFIGRAGECD
.................................................................................................................................................................................................
>A0A0B5J744_A
MDDNPLMASVPVKLVWLIIDTDESSFTLFRQRWATLLALLTTASSLSQSDRAGTKEQKMVHGSIPCEQKKKKTNATVVHEQDALDCGRSRLAATHTVETGKGAMPGQRPIRTHRHNVVGMQQQQPTRCGWFSAEVAQRTGQVGIWATPYGREVAVTEVAACDDLVIRPEGKFRGHVARWLRNERTPAGVHRPKAPSTGKIYIPQYQATRPKSTEPRAVASRAVRKVKSALDELIDITLRADAGYRDLKRARQEAEAVTQLVWSAVWNLEQTTDDAQARALFDDAIATAMDTASAIRETAAVYGA
................................................................................................................................................................................................................................................................................................................
>A0A0B5J774_A
MGVGHGDYLWAALGGRVDCLRYAVENGCPLKGGVWAAVVQACSAPRHECAPCDARFPCATSPCSLPAKCDLFDVLAYLASIGRLGSLSSKCLLEAAANGRVDILDLVHQVVLSFDDGIGGVAARHGHVACLAYLNSVGYAWVGYECGEAMRGNHIECLQYLHENGCPWHRLDYEIALARKGSPCHEYAMAHGCFRAGTQTDRSLGLLGRVYDLLSALF
..........................................................................................................................................................................................................................
>A0A0B5J779_A
MNHRKHDEAVLREYVGPHLPKGGPVVRINDQGEPFTGWERLVDRFVEATTCLCHDCRIKVDAADSICIPKERLYHYGEANGALHRMAAAICLEDAAAVRTVSDWCRALAQILGGCRSMMLDVDSREKTRIRHVGKALDMLAKVGEAAATFFAGQAGPATSVVVPARPTTGEGAWPLPLVRACMASGRARLEQCLRIG
.....................................................................................................................................................................................................
>A0A0B5J781_A
MQAPIGSAEGGQQSDLVDRLVRMSNALSRDDANALEANHVHDCPLPSVHVLSRWTAPVAHVFAVGHGGIVGRAGANSIVVRTPHRNGAIAYDPRDDMGTTLCPLGLPLARHAHGESSLTRAVACGSRQCLGVLLRDGARADPSTEALLAVALDRLFWNTVVVVDWHGADPLSCPLAWGARVDRPVDPVTVLGDLLAALPRSPSLHPLDVNPLSVLRAVVSRGGHTAYGANSADLCDRVARAVDMLLRAGYSPDEPVAHLPQKASLYGRLPHGQVADSTVDALQTHATIRPRMPTGRPQPI
............................................................................................................................................................................................................................................................................................................
>A0A0B5J787_A
MVRSPHGNTAPFEWPNNALFFLFFHMRAFFVGKGAALFSQGRAVGASISSTNSSGAVRWSPLQVDARQDLSNVYRLKQKGRAKGRCGAPSLRATPAVPRGKKTEKQMDLTRLPVEIRHAIMSLLDDRSFTRALVASRLWHVCTTREYDARAARWRGCKTPSDFCRAGNLDALKALCCSGALGPVHRLLSIAIEADHVAVAAWLDTIDLAAIGTIRIGSLGPRVLAYLLDRHRDLVHAHARSLVYHAISSGRVEIVCLLGNADIVIEPQWIHMETAAYNRHLPTVRYLCERYPDIRHPHALTSAAVSGDLDLVGFLCDQRDDGCDPEGLGEAAAMGHIYALDLIRRRYPTLDWPLDVLVMPAVVGRLHVVEWVHRHRLVPCQPGLVGYCQSRHSVERWLVANVCACCHEPTADDDEILSSMTSPEILDHFW
..............................................................................................................................................................................................................................................................................................................................................................................................................................................
>A0A0B5J791_A
MAQWAKRILATMRHQHCDCLLEVRPYGADESIAPTRIVAHRAILARAAYFGALFRHVEPDRVDRRDADGARICRSAYLLEMPFDPAALVFVVDCLYDDDHVDRAAECADPVDVIHAALFVEAPRHHVRRLVRLVLHTLLAAIATHARCGGDGRDARGQLASFVWHMLASGLEPTVKTCLLGRTLGLLTDTERAAIIDKHVDLVPAHFYQPPSRVGEAVVDDGGHRWRTIHLPLTTLHLWAARSASRGTAWSFPALWDRRPMEAASTCLSTLRHTQRPRAWRRAPSLSRSRMPMTRWIRSRSVPFVRCRAGPRHLVASKRPGMQPAVAPCGMAQRSCSTG
...................................................................................................................................................................................................................................................................................................................................................
>A0A0B5J796_A
MIAAESTASSTASDRDHSSRSRMDGDATDEDLGLMAAGDEQRYLTSANMCRWVIDFADVQLGAQVGVGSYGVVYRAAGRASTWPSSALSASNSTSGPCSTSAPRSPSCSDSTTPTSWCLSAHVCTGPTCAW
...................................................................................................................................
>A0A0B5J7A2_A
MVDVRRCRASIQKKRDTRPASVAGRSLFFPRADAAAIFYMGRKNIFTRPMFCFFLIGSYYRTEANCKSLRKTLAGRRNRPRSLFVLCLPLCASSLVPKA
...................................................................................................
>A0A0B5J7A5_A
MADVRMATPTPQARAGAPSSRRPSPKSGSAEKADTCAIKAVLIKPNPSMFYVVAGVARTHVCLLPLGGWVCRWARRGALCRCERNGDEPWTVQPAQVFILAFAVCANPIVDIGFLLYACAKIMSSRRIFLQAARLGDTKVGGSDRHVLANGNSTNRASGRQTPKKMIPQKKATQKRVDVYSFFLFSFFFLKRNEVHTRDCSGSRDLW
..............................................................................................hhhhhhhhhhhhhhhhhhhhh............................................................................................
>A0A0B5J7B9_A
MVTWSRGGEDIGIDNGLLSRLWVLKAPNGMVIANHDQSAPLVDYGFSCFHVGFSLSFFSIAMVIAFCRWRNLEAALSRPPLCVAHAEKGRLGAVPFAPAARHVLRFFLGRHSDNGIGSGAQKREEPACRRQKKQSPTDSHWRSPRIGRSPPMRPSPQGGESGGTGSGSPICFAPATMTTRSQREACIYGDIRGPTAVPTAEPPSSHFVWRFVADPSPGAHCKEDPVDTRKQKKPSRPTRSRRRVKTPCEATHPTTCQPVGFAYIPEDDGLPCLELLLSDAFDPLAVPLYQTDPNPAAPSGGTVPVHQEEQGRRRRRHTVDDQPTDPASSSTRKKRDRTSRGRKRPRADAAADPPAMKSDNTPPADVARPAVWALPRRATVHVPLLRPAPPAALVTPTYAHETAAWALTIVCRTIGVDVAEGAPLGDVVNALCSMPPALATGRRPHDPMASEPVGWVALMGNHDWSPSAAAIPALWAGHTHALAAVGLAVVAPVPEPGHWSTSEEHALRVLAAEAHMPWFATRVRAVVDDTLGGGRFARHSLFDAVPTDVFLVASVDAAYATRPYDIYVVPRVDLLLA
.................................................................................................................................................................................................................................................................................................................................................................................................................................................................................................................................................................................................
>A0A0B5J7C1_A
MHTFFHFFSFRQQEPPRNGIKFNFEMKMISNAIFLVQEKLVTKKDCGVGVAVLAPFLGEIVAARQTHPRGDNQCRDCPFSQAQVFWVFYETALRCPWTRRKIATHKKPHQAIKGATVNN
.......................................................................................................................
>A0A0B5J7D0_A
MSSLRGVDPVWVAALDAHPDARAEVERLAANGQVPATRGDLFARLGRVLWSASGCVEGPCLEVLASFLEDLRDLLLDRPTYVANEFAAAISAAVHGRFPDAFAGWDTAADCAPWRDPQALYLVVLWPPAEPGPNASAWVSVYRVRRGGNDNDGDRNLFLSNAPTVVNVIVWPNAAEAYYPRSDDDDGINDDGDNDGDQYATAAGARAAMQKGLASLAGGFGWFGRTLAHRALRGVNQTVGDNNDDDAAQLAAALDDRDRSIGAALVANAWCLLWACRHNWQGRCLRAPLRISEDRKTRPSHWWACVPPSSPNAALR
............................................................................................................................................................................................................................................................................................................................
>A0A0B5J7D3_A
MRRLLTNDPRAALALAATSRHHASLLEAAHDPLARTTALVPVAARAPAAADYVRASLAMREHALGRRADTSLVSPHITVTATTQNALGIALCLVEAFVRFLLADPDSADERMPFLGGAAAGDVVDGEDLVARVTARLDADTPLDRLAAWYEWVITPYRDLFATQPPRQVAWLIETDPFVSGSDGHFDHDTVGQHRRLLGDPHRCMAVGPIDHEQVGYPTTLFVFHGKSGARRLSNLLGGVVSPEDLWSWSMHAHTPDTEDDLSNDPHDDLTDNDNKKDDLYDDLYESLESPDALSALLRGIDEGVRQKARGRCGDPANTGRLVLPPFTSLFQVTNPCIVVAASGTLALVADVRSPAIESRLV
..........................................................................................................................................................................................................................................................................................................................................................................
>A0A0B5J7D5_A
MPTTTTHDNIDNGAENNNDSNYDDNGYYYCGNSKDVFMGHANCDADEGEFSRGPVDMGHTPEGGDSEMLDAVSTEADAPHPLDALVTVITSEGLPKGAQEEAPAWVAVLERFGGAMETLVELHTHRLFPSWRESGMRLCIGNPADARRLVVDLNALATRSNDTDDFYSSLALAHAIDTAARDAATAAIVGMESALIDQAGTVRRLREAARDAERRVREAFALVTTAARGTSGPAGHDHITVSVVMQAVHATLETGSTLQGPALARSFYSEVVKAASAFGPSQPPRLVEASSAGFAALQRMRASPHIGRILEALSARDLGVPLLDPHGHACPE
............................................................................................................................................................................................................................................................................................................................................
>A0A0B5J7D8_A
MTATFKVTAMLVAFLCCVAVPINSYRYTVFLGASTNWTAPVGATGISASLWGGGGGSASSFRCGAGGGSGSAILNRTVGDAQWAVAPSDVQWIVTVGKGGTTLSDDNYDGGSGGDGGQTSVVAVGPDGAELFRATAYGGGARGRPFTSGTLAAAVPVAALLRRRAAQRPAQAILQAPPTPMRSRVRLRVPSWATSRQAEPARALVTSGATPTSPSSTAPGGRRPAATGPAVRAP
SSSSSSSSSSSSSSSSSSSSSSS...................................................................................................................................................................................................................
>A0A0B5J7E1_A
MAARAAVVYGNTRVLDVLAARPGIGAVSTARGLDDLVRRAAAACSARGFAWCRTALTRIGTNVDIVGAACDAVMGPWIENGPRIAWNTDAAVQFLDWLCRPDGGGFADALAIPSAAREIIRCAGHPRRFPSDDHQGNTARHAHAVAAFLESRLSGVPTAEIVSTTTSQ
........................................................................................................................................................................
>A0A0B5J7E6_A
MVGGAVTRGARRARCRQRRRRTKDKRRRAAQRRPTVKNLFSPIFEKKKGKTKQIFKKKKETAAAAFFATTSTAVEMATTQEALDAQIQSQLLAETGARRAAATRGSSWPAWRWPPSSLAFSSMP
............................................................................................................................
>A0A0B5J7F5_A
MHADHARTESDTVVLPAELMCAILKHLDIGWWPLAAQTCRWWRACVRMALANDGRVRFASNYWREPNRDTLWLVVCGGHVDVVAWMARVSARPDGYPRAHDMAQWVASMPPNCSWADTLVAVARDGRDDILYWADEKHKEAHSGERSVLAFVAAAAYGSDRLVRSLCAVGLVRTGLGPRRPPDWHVLACAIARGNVGIVRMLIEDGWPLGVSALFFAALCPDEAILRHVRIAFRRQLPDGRINAQLGNAIAWLATLRLCHA
.....................................................................................................................................................................................................................................................................
>A0A0B5J7G3_A
MESCWVRRLFFFAALHRHWHSTYTQKNGANLNSAACAPRSDHRPQNRIAQPEHKHRCHLHTKKEKDVKKTTTAINMDANTTISDLPPEILSLILGPSLGTGWRFCARPVCRLWLDICERMPSESIESLASSGLVSNASRQTLNSTAFCTAVAKGRMIVAPVISRWLAARTNAWHDENVRAIESWCRSLGANADEASATMIASGHNVLIDYAIARPRPYYRVMRAPPHVGLTRTILRHGSAQQIARYLDHHPLATVEPDKAYTCPHGETLFAKDHGPYHRRVLSPASDGYRPLQGDTSDPFYTTLAALNSHCQDDAVRAVSVLWTMQRPLSEADALCLFNAACKRGWPRLRWMDTELARHGPRINPCHIVDALSRSWLVVTMQDTAVFQWLYTESALTASLRSHSDRNGLTEANCPLLHPEASAPIETRLTFLDYLASDRPTALCAIDTALGQIVADAHKWTHRRGRHAGLLGAVDDLDHAVRLLVHSSVDVVPMVGASARRVIGGWVEHRSGACASLDSNAPCPIVEHIHAQCVGTLDHYTICWRRLFWSPLAQAEE
.............................................................................................................................................................................................................................................................................................................................................................................................................................................................................................................................................................................
>A0A0B5J7G4_A
MCCNGRKRIWHTTHFKVVSARSYGSWSLLRRLFFFVRSFVHRREHRLWVCAKGCWRRAKACDGVATVTPVRVLFCEPDIFGAFFGKKENMRGLQPRKQKAGDRDTRPKQAMKKQSLCGHKGIATIVRRHHA
...................................................................................................................................
>A0A0B5J7G7_A
MESPMDTLPDELLVHIFGMVPCDQRVLYVPRVCRRWRAMASDWTAAGDARPCLLLLASDSASRAEACLMAARRGHAACVKHFCARNRPTDRASYEAAIQCNDIASLRALGLHEQGLSIGDMAGLAARHASIACLDYAIAHHNRIYIDALTVPWRCDLAAPADHFTCLTRVLDAGCFIGSAGAIEAASGGHADCLATLLPTTGSDTQEIVEACGDHFDCLRVVCQHTVDGLTCDAEALRGGYARVRRRVARQYVCRSGQRRSSRLSALCPRKRMLVG
....................................................................................................................................................................................................................................................................................
>A0A0B5J7H4_A
MCLLFLSLLTTSQWCVRFCLLGPGGGGCAPSPVNRLTVAHFLERRFPIVVDGDWQVKTAFWSFCRLAFFLWLCDTTCAWVSIVSGSRLSGVAATYLTHTRICRVSD
..........................................................................................................
>A0A0B5J7I1_A
MYAPPDLCILLVATASMATASPSTPPPSSSPTATASWARSVRVGRRTVSAHASLVPSPEPFPSPTQSVRATASRITAHSPVYSFPVPNFFFFLSVHFFASRRQVALFSRARRRSRTATRGPQRLAGSATILLPTIPRSASMGRGGPDPSQPSIRLHYLNVSPPTRLTTGRVGGDNPPTTDQ
.....................................................................................................................................................................................
>A0A0B5J7I3_A
MRKIIVGWLLAKEKSRFVRQGRLGAGTHRAKEGTGPAPRLSLPREEKRRDATQLAVARRSGSRAAERKRPYARAKKRPILFLPTGGLCGNGRTSPLQPLSPTTSARMTTTHPYGTVRPAAIAIAVLTALACASLVSAAYQPTGSPILSVGDTFAIYSVHYQLFCQWQGYDPQATYDWESVKCNVAKPLLSQASRFILGAPYPRQTCGRVPLSPSHNISVAFSVKRPLCEVPDPVQKCAANSPRGGATLINCGPYDDPVEASLVLTNTVAPPNGVDGWLHGGETPVAITSVGASAACAVDSGVGRIMCPPPVPAVGPDASVFYLVPLGPEPDYGC
..............................................................................................................................................................................................................................................................................................................................................
>A0A0B5J7J1_A
MSRVAMPRRTAPIFVAVLAACALLAVRGALALDTDPIISYGQRFKIYAMSTAAFCRTDCAQLDCAVLCDVSEANITQATYFVLGGSCGRVVPSNLTLASLYAFDGGSCASAMGSIENPTQFRCKYPQCGPDAPRFNILNEVAPSDGWLRGNSTTVYIRQPSVDPVHNWCTALWPSGNFWCAFSGPQPGFKFVLVD
SSSSSSSSSSSSSSSSSSSSSSSSSSSSSSS....................................................................................................................................................................
>A0A0B5J7J4_A
MGGNRAEQDPAAVGDIARVIGTGLISTRGDIWSRRRTVISGHFLSPPALRDYAPGMVDDAARMAAALVAKTSEDSAAGLSSSQDMMLDWLMPYVLGVSLRLTCGDLPADLDLRAFMRDLDTVFGEFTSAPLNRATPCGLRQPHTRPRWRACVAPSAQWLRRHASAPRAQMATTQKSWTAAADPRWRPSSWTRVPTSTRPMMRCATRPCW
.................................................................................................................................................................................................................
>A0A0B5J7K0_A
MTKGQGKKKDKEQHGQTTPALGPRPQPVDHQKSHKKARVADFSRGGRALLCHASFLHAAVCSCVRRLLPIVAERSPRAYLHSHPFCQRLTTGSVRSARSSAVANHTAAAQHNAYCH
....................................................................................................................
>A0A0B5J7K3_A
MASEAATTTQTATKTGKGMKPAKVAKILEAYRAVGIPWDSLAEPVQDALIQDLMRYYDRWCKCVCRACGCQSKDHMGARNGCPAIGNTRPLSIVRIIDLCCNAAHEKREVSAAVRAAIATGVGPLADPGVKIQYTRPTMRPTNPNTSARKRRRPLLPPRPPAAVVSMLMPTPTALPRQARSLSTVTRHRRRPPHRPAPLPRPVP
............................................................................................................................................................................................................
>A0A0B5J7K7_A
MSGAIPVTRLAAEIRHRRAEIARALVDQAAVDAIQRQAAAQAQADTDAAIREQVEREVGAGLFHTVPRVRGRRPAAAAPVNAPAMLPTAAASTSLTTAVPPEINVQPQPAVASSVQPTAEATARSRRNSDAAVRAAAMSVFQDTVAQRLAHLPDDSPAIRDIIAEWSAATRSNPAGLTPAMLRERAVQWWASQRWADVPPAERARYAEGAKARADSDAIVAAEAAVRHRIEESAAAAGMPGPLASGTVTPAAAQRRRRRQEAEDEEEEVQGEVTLSERRLPEPEQAKREAQRAAAAAPPTKRLRRGPMLAPGPPPVAVRTAAGDLVEVPRPALAPVPQPVTTGLLPAPTGIPSQTATSRQPARGFGAAPARVPLPLGVSRLSVPGGGLLGRVASAPSPLSTTLIARQTAGSVAQRAAPTPAEDVALRLRQLAETQAERGAALQRQTALQWARGM
......................................................................................................................................................................................................................................................................................................................................................................................................................................................................
>A0A0B5J7L5_A
MEAPDETAAEIRRLVGAGVLARREAEARAQRLVETQEEARKRLAAALGYEVDEEAFERLAALPTWARQRLPALAPCPNADQVADVPPPFVFRVVGADGIVARCVDARLLNHLDRLGGTNVLHDALTNVVLDALAPDVMPEDVAGAVAEAVDVNAARFKARWRQVDPERGVEPLPVGRLRAIMRPAIGSSGVAGHGQCCRLGSRSRRPAAALRHRVARVWR
............................................................................................................................................................................................................................
>A0A0B5J7L8_A
METDGARRAAKAEITVLALHGYGQTNDDLARPLLRLLKARPGQTPLRTVFPTAPVALAQTGDTVVRQGRAWWTRPTMGLYDAFSYREFDESCAAVSAALDGIEADAVLGFSQAPSWRRSCCRPAPCPAVAAPS
.....................................................................................................................................
>A0A0B5J7M0_A
MPTKKRKKHANACKRKRQQRPLHGPIRRCRRLRRQQGQDRDHDGDDNARPHSDNYDDDVTDGHATPELTTRPSPAFWALGGLFASTVPSSLLASAPTRLSGDPNKTPLCPMKEQ
..................................................................................................................
>A0A0B5J7M1_A
MAPVCVAARPNRARPSRGCDFLFFLFDDYFLSCFFAQGRSAAQSKESRARHRAFVHRSLAVASFFSFDVGLLVWPRRTEIERQGSWRSGPPWRRRTANSLAHPQTHIFFLLFFYHLLKIVEKDKILRSAYAAEVNTTKARPLTKRVFFRKTKREKKNGCGSTQANPRVCRRKKRSAAKSRHRARRPMPIRERRIGPVGKGGWRDRGHDRPQKRH
......................................................................................................................................................................................................................
>A0A0B5J7M5_A
MDAIGRPRTPLACRAAAFGGHVTTLAWLIEHGWPVDMLVYSRAARKGHAHVLTWLLSRPDALAMDGTVLDDAIHGGCATDHLEWLVRVGAPWPTRDARYPMYTAGQSGKIEVIEWVAREGPQPTAWIDAICGVAEADNVGLLDALHAAGHFQDAQGNRKPLDGAFFWASESQSLAAMAWLADHDPGLTLDDDAIRERA
......................................................................................................................................................................................................
>A0A0B5J7M6_A
MLSAAADQGGPGLGEGRTHGQTPASAASGVPTRGSSGAARTRSEATHDTRTVFDLGHKDAHTEAHKRQVARAQKCQRGSRASPRISASASKGRSSAVITGGIVTHTPLGASPRRSTAHGRSAPCIARIPDRCSLATFWSLVVVSFCFFFFCNNFFFDDMVGWWATEANHVPLWRREGHSACLQKNCADDPIRLEVEKRGVERPTKLAPLFSLVQKTLQSHNFSFLFFLFSLFIFRAPRKKSMARRRLLWARGECANSRKATKKMRRLSKGPGERRDRTVLFFSFSFLGLYSKHGHGIGRAQRVLKIAQQRKRVPDTVVPFYAAARRKK
........................................................................................................................................................................................................................................................................................................................................
>A0A0B5J7M9_A
MPSLGKRPASSQNCTLSTDAVDADGHNGNVGQPMLCACSDGNVRLCDDDQGTDKTEWGRPAKVRRVDSGYSIEDMPPEILVMILNLVSDGASFVACRMASRLFWTYSPVDFAVAHVSPQALIASRVPPDIARAVFARRGDTPCWFMLPLAADTGSIRTVEWVSRLLCDFHAPNSQLCIGSGDNVLDDDDNRQEALQDDDGDDDDDDGTLEHLADFVYHRPLMVRRSALKDDPFDLWGCFRTHVDEAAYIAARAGTVDIIAHLHETFRKPGPECGCSPSVGKVAFHAARHGVLEWLADVGCDGRYRPGCMSVQDAVNKGNPALVEWTVRVAKPWHRFVTWPMVHTLAVRNNVPMMDLVARLGLYPLSSDDMAIAAGAGSLDVVRWAAGEAIEGVVGAHDGPVWPSGAAQKLPGRPQRGAGSRLSSGSSTTRMRRTL
...................................................................................................................................................................................................................................................................................................................................................................................................................................................
>A0A0B5J7N0_A
MDGIVVVVVVMGDNGVVVVGKVDDNQSGIVVVVARIVLGEVDAGTTGPARGRIGAGGIVWHTRRKRSAVRHVLWSHSPRHWSMADGAARQTPPPSILYCLFFVDLFFAIPRLSFFSGGLCLFFFFCFFLFFLGDEKRG
..........................................................................................................................................
>A0A0B5J7N4_A
MSNATTTLQSLDLDDFSDRISTLICRLDNITTVLGGIMTTQGTMSDRAMPRGEATAAAPAQSNSTFVALSPYTSLPYAAVADDVATRHGSAEDDGYMTVSQLAG
........................................................................................................
>A0A0B5J7N7_A
MTSGASSQGVPQRVIVALASLMRANPKSATLDRESSVTSRLDDLRSRCTVPAAPCSRQRNGRRTQHAHALGPGQFEAHVVEHTAHAPEGHKFGHHAQVGGVTHAPTKATT
..............................................................................................................
>A0A0B5J7N8_A
MAALLATETTTVPAAAAEAGAVPGAIPSTLEPPKQSTSVWRWVKIALGVIAVLVVVVSVVTILFGTGCPKEANGDIKVSGLLCGLAAAGQRAARALRNAVTSIWTYIGLAIAGIAAFFGLRGGGGEATGGGAEEGGGGAEEGGGAEEGGGEEGGGEEGGGEEGDLPPADEAVLRRRPGANPPAATTPGFRPPSMPAGLAQRPVVVVARPTSVRPQ
.........................................HHHHHHHHHHHHHHHHHHHHHH......................................hhhhh.............................................................................................................
>A0A0B5J7P2_A
MRRRTVLPRNLLAHAGQHKGDDDKDNDDKNNHHDGTGCVCGTPPDGSHPLFFPLFLFSWYFFARLCYQREAPPFALSGARGGWLPCAPLSCRHPRQTAATPLLWTRPSLQQTAGALAQSARRKPNSLPPFFGHAKMGLTFLGQTFFCCCCCCCLDPKKPQELVSQQDGAEKGHRYLAVPWSRTDQSKKSILLNAKKRKRQRSLARARNVGIVFLGIGQNVRRRASAHKGEASFTT
...........................................................................................................................................................................................................................................
>A0A0B5J7P6_A
MTTRGLHLFVLCTCLHPLSCLFSPRFSFFLFSLPMSAWLLMVVLCFVSRRMRVFVVDRLFLSPSHTRSPRSPFPDQKDRLGTWHGLGVVRKKPQPAHAGYFWPARALATAAAHRPTGHTH
........................................................................................................................
>A0A0B5J7P7_A
MTAAPPLATTPAPAATPEQETFRQQPSRPSVEPARAPSPLVADAPTTSTVPAEAHIATPVSAMSAAPSVAAQSPTVASTKAASVPSLENLDALSAALADAAQQRALVARLVATVAAGCRRAAPRSSRCSPTLRRRQCRQLPRR
...............................................................................................................................................
>A0A0B5J7Q9_A
MWAQGSQCLWRRSLFYGGPFLFLPAFSRPTFVCGSSLLRRDEKKSCRLTGWEVDGGSVAAVTRFACGWMCEQASAGSEDKAQAHRAPLCCPRTFAKKRQEHVLIG
.........................................................................................................
>A0A0B5J7R0_A
MVCCSIRLGARAGNKVGHGGSLVGRGRLEPQPAAVPVPQRVGRHGTGVVDVLYAPGVGATARLADVGAGRRAGKSAHRGVGKILREAQFGEHGAHRVGVGSARKGHRRRRRCHWIKWSTVGRWWRWRGRDRRYGVKRTVARDGRHRQEGAGGSFFAVLVNDPRDHGGQDGGQRDAAGDPPRHSRSCAGAGATTGGATTTGAPASTVTSGVVVVSAIRYGFLFPPFCWSVCFFSFLFSSLVFLKKKAEGAPVSKPGSDREGERRTGRRLWCLCARAHKDLWFSLWTADFTHPRRHPDSAPVVHQAVFSFF
.....................................................................................................................................................................................................................................................................................................................
>A0A0B5J7R2_A
MGGQCPFCSPPTTHSPAVFFCRVASGQTVLSASLGVPGEVRRRTAHNVRRYRRAVEARLGRKDALLREHEAAIEHDGHDKAQYDDAVDPGRRARRLGTQLRHLFLLFVGLCTVFSLSQGRGACLVSFALLGAAVSGRDPTDPSDGAPFLSSLSEDKSAGRPKGPTPFGHHAPFLF
.....................................................................................................HHHHHHHHHHHHHHH....hhhhh..................................................
>A0A0B5J7R3_A
MKEVQLPEARLFYGFQIAIENIHSETYSLLIDTYVKDPVEKDHLFRAIDTVPSVRKKADWAMKWINKEGLDTLPSGSSALPRRGHLFLGQFLRHLLAQEARPHARSSALATNLSVATKFSPLSLL
.............................................................................................................................
>A0A0B5J7R6_A
MPNKKKKAALVEWRPCVILCGPGCASASTLGEGKALLVARAQTHPIHPCLSSPLTEKEKAVKRAYQKKRKRAPPKTKRNEKKRKTEKKLFGMADDSNSGNGGTDRARPDWRPGPSWASRISWIYCRHQSVFWLALALLVLFLAIATWMSVRYRCWQWRVDPVASAVMERRKRRLPTPYSYFATV
...............................................................................................................................hhhhhhhhhhhhhhhhhhhh.....................................
>A0A0B5J7R8_A
MGDEWASRPSAGVGKIVESDEDKVDHEDEDEDESAEIKEEDGDDEDDVEERDDEEDHGEKSRGRRLAGHDRADGAGDKGGVPVGDSGGSEIGEPRVVGRGAHASTLVGSRSESMEPRSARCERAHEARLRHTDRGEWPRRTPWRRSPVRRRSALGVGLRTGDGDSVWRQRSSLPFFVVQQSPACWCHHHKG
...............................................................................................................................................................................................
>A0A0B5J7R9_A
MEHQWHHIRLALKVACRQAHDNVALWLLTRLPCAHAIGSAEVVEAGLLEAVCAGHLHVVEAIHARRIAVVGMCGCSTRVGTFALVTDQAPIVAWLHARCVDTPSKHLGRGHREVDSGSLIDAIARGWVRVAQWLLEMESSPCARTVPFQAVMQAAAQGHLPTIALAHDKGLHPCTVEVLVGLVKGKPQSAVDTLRWAVGEPTADVNVPVPVGAVRPIPAWGDPTIAYAALGAASDDAFTWLLNRPDARHLFTVGAVRWALTLHQGYARALCVCTTGIVSFGDCDALATVVRYLGVAQVIEAIEAGAPYTPSAMEAALLRKDPVLLETLCQRYGTEDVPAAVRKMAGTTLDRPVIEWLRDSVPSACIADLRAMLLVGPHYDAVPQEPCPCPVCSRRL
............................................................................................................................................................................................................................................................................................................................................................................................................
>A0A0B5J7S2_A
MSRPLVLPPLVDDNGDRDSCADYATCFGALVKAIADDDADGVRRALDGAGGVGPNDVFGPDATAAAMRKATERPYRGNPWTPAQPVALAATPHIYGGGDDEDEDAGERDPDAPSATRWRRPRCPRTRRRA
..................................................................................................................................
>A0A0B5J7S3_A
MQKKVCTRSQRDRPHVQCCHPPRAKTFLFEKHKIVNLGDALFRDWFLYFWHILFCFLGRLYVAAAGGRSAHKGSVLAPRPRILSGLTNGVVSQHPQTRKQNTELQAPDVCPESHWAGACIGFFLGRHTFCLCWQPQEQKKGVCAPRRPRKIELKKKDRRAKNISMESAQTAASDVGDGDTRKGLPAVHIVACTDSNDAITVDGVLPWAFRAADQRDAIDAIVKDAPIVIGARSTSVFGGAPPGARVIILSRSGTLPVGAWARAHVVQSPEAALAMCADEPVLYVLGGASTFAAFVPYAAVVHRIVVAGHTVRPWPQEAAIVHFPWLGRAGGRTTVCGPLVAGRGGCSHQVRSDTLAPVDRAPPPPPPADPLVDDPDLEQAKMLSFYEHAMRSATAAPPPRLSPWSANVCGSATTIADGVRNKVANTDDLDWCAYEDDGSDDYDDDDGIAADSDEDDWRTGKDDTNGSDDDSAFGRSEEEGDNSLSARRPTPWSGPRRPPRGCMVASWGAAMSRWLRRSSRGSIGATSCPCGTRRRARALSWSTFSRPDRHRPVTPWCTSTMSAASPSARLPPA
.............................................................................................................................................................................................................................................................................................................................................................................................................................................................................................................................................................................................
>A0A0B5J7S7_A
MDGEWWRGVSLPHETLTAAAEHGSLARVDAATALAERGLALPDHFDGRRKWRRLLSPLAKGFVSAHDECARALADRVAIVSRGAVVLDLVAPHPNEIEPPGGTRPPSLVALHRDQYVWGARQPRQPADAARRVKSIAYYRPAPSDHADGDNDWHQQQHIVGSLTSTGRRDHF
............................................................................................................................................................................
>A0A0B5J7S8_A
MSLLQKGITGRAFFRPLLKATTWRQRQRHGAAVACTHKKTYMGMETKGTSMEKSVETGVSRPSRKRTVAHTVDEFRTILRDLSAKPSKKPRHARHHHVPAYATPCDDTDVFDMLPNEMVREVLMRVDCWRDVVAFQATARRFASVLAPCDTWTRKYAPTTPYDLTMSARTRDTGEPNLVADDKVALCDDEPLEAFVAVHARWGMAAKGFDVAGLCRLAAAGRTDALLWLDARVYQMYGDVGIAPASDDYLGASFVEPAVLRCRGRYARAAAAAGQSDTLAAVLAAHVSLAAHGEKIMQSALESNCAATVDVVHAFARSHDGQYRAHKWCHNGFGPVPPSSPLASSTAPLSVLTHLATRGCPMVPKPTIFAMAMTVSKGLLRVAAWLDGLPEVQARPHELRRCSRRDVDRAAGDGHYAVVQWAHERGIRRCALSTLLSGIRSGHAQGRVDFVRWALAEDPLWPHGIDTTEGQSGGAGDVAAAPAAGPWTGPPSTGPRRSRPARVPEWRDGLLAIEAAKAGALDVVQWLYETHPEMVSIEAARAAASACNADIAIYLHEVGVAPLTAYPCLRRASERIPDTERRSRQSVDRVAGALDKLAAAGAPTTRECWPTSCAINARRRSASLSSTIASTRPTPPIPCRVMALFLCCRHHRRRHRHHRHHRPRHYRLHPRTTGRRRRGCPHRQTLCARRWQPTAWT
.........................................................................................................................................................................................................................................................................................................................................................................................................................................................................................................................................................................................................................................................................................................................
>A0A0B5J7T1_A
MDLDEDVQFARHARDRIDIVLGGHEHHVVVDRAEGRAPVVKCGSDADHLGRIVLRVGDEKSGTRVESIDVLPNVAVGDNDVQATSEERSTRTRVAALLQHLTAQSPKVDIDPSDLVLSDMTALCMFSHATSSTAARSGPCPLADLFCDLLAEADGSDHVLALIQGGALRGARDYPAGHVFTARDMRVEMPTMSRCAVRLVSGDKLAAAFEHAVAGMSADMGDRDDVNDNTFAGATVQKGPTHSRALLHVSAPWRVVYDSRRPVGQRVLSITCDGAPLAADTLYRVIMQQFVARGGDGFHMLVGAPTAPSPIEAVFMRRVVADRLRLAADQDPQGLLPVAEFHTPRVSVVSTRQVDDDGGPL
.........................................................................................................................................................................................................................................................................................................................................................................
>A0A0B5J7T3_A
MHTRRMGILQGIWRRSCGGDGAVAAVGIGTPRAVDIFTLKAIPQEAVDDLLGERTACIDRLVATQLSDNVTDRLLVYRTHGAAKVGQAPVLWAVLHQGGVFQVLVGCATEISVQTFAAQRP
.........................................................................................................................
>A0A0B5J7T4_A
MGDRHGPRRHRRRDVCLWYPAVPARTHATVRVARTVPVAGTDAAVYRGIVDDSGERPNGHGAVYALDVGTDGARETVVYEGGWLDGVPHGWGRLFDPTTPAEAHRDARPLFVGSFCRGAPAESGTLSPVTGCTVEAAGWWAGSDDDNDNDGRQNGDVVSIPAPRGPGVVHLPCGAQLTCDWRSVGSAPVVHAVRHRDAGLGRAVDGGDCALVVEALDAPHDVDIWTDAIEGELLRRVDAVRQMGHSVARPGERASARWVARVLTTSSLRFRVRCGDSPDAVIVVDLASMLLPWPAGAT
..........................................................................................................................................................................................................................................................................................................
>A0A0B5J7T7_A
MRGSLRGWRDRRRAAPVFPSRGPSFLQRRRWSAAHGGLAPTPIARVPCLSFFPHCLSATGSRPLPVAIFLCTTLLTPLRTHARPLLLVGKNSPSFVFEKKQRKNEKREPTAHSGAKKGAPTLSLCIRFVFWSCFFGFGFFFFL
...............................................................................................................................................
>A0A0B5J7T8_A
MAHRPVGVDYGTPTERLLTPTPAGLAQIRAALSPRRALRASAAASLGRLFPATVALDAYAPVRSVDLSECQLVLALRLFAGQVEARRAVVPQAATAAPPPSDTAAAVYSGPLHGDMASTDAPDAAAVATWDRVCAASALPDGTLAESHRLVDVSRLWGHEPDAAEIARPELLCASLALARNLLAQ
.........................................................................................................................................................................................
>A0A0B5J7U0_A
MALAEGRRSTWPIPAALDGTTAERHEALGTITLPLRLVRHARSIGNNAFLVAIRLCLVCPFCHLTRVLSLRSCRPATDARGSCPVFFPHGGGWSGACARDSARTTATEARPPLSPPPPLPSCTRLAQNATHEPQRRSREIPFFSAPDATAFAVFLFFLSFGPLHATERKRSFGSAGKKGDRGEAARQKGTSLRALPKAAPLAAKAKAHCTWNARPSRKTQSRGRFVRARSLGLFRHDHAQDRPCVCPECDPYVVVTDASSGC
......................................................................................................................................................................................................................................................................
>A0A0B5J7U2_A
MDRHAAWTAARGRTAQRETRRAASPFPLTLDTLSLPSPSPLGSSSSSSSPSSLSSTTSPTAARRPVVVFRKSFHATSPASSDKSTNRAAGPVLAPRHAAPETAPRSQLCASAAAPGQTRVPTATAPSQCTKAPTTETTATKTTTAYRAAGTERVNLPLAQRYQPTKAESLLWEPARLKTFSRWIKRRATGYEGAERAAILMGPPGSGKTSAARVLLRAAGFQVVEFGPGSLTTEASLAKQVRRVVKRRPLPGTRPAAALIDDFDGLCALERDAEPRKRGGSSHDNNARDDDDDGDDTNGGKRARVGNLVGLIAEAKATWGPIVVCSNDSGSTEVRLVRDVCLQVWVDAVSRARLLHLAKKVAAAEGHDLDDIDAARLADAACGDIRRLLNGMDVRMRVGRTLSRTLPTSSGASDVLFQQL
....................................................................................................................................................................................................................................................................................................................................................................................................................................
>A0A0B5J7U6_A
MRVWFIGARGAHGTGRGLSLEQHRDEEREPERLAVGETRHEREDVRQRQIPKDHDEQGLEEDGGDGQHDADDEHLDGRGRRPAVHPAVGRRHIEKGLDVHRGDSGEQEEGWRRRRG
....................................................................................................................
>A0A0B5J7U8_A
MDVRLRKGTAVRGGCEEGNGWATLDGILSVGCGELGMLVVRHLDPDSYMALASTSRSMRDLLASDGMRRGCARLMQKGRVLDVWVDLAGYPELHPDDDDGVAPPHVVYVRCRREISRHVRYLVHACLDVQRRLETPEPRPLPRVTVEPSHLLHPRDRLAHRNCNRAPPRSLGTRDEKAASATAHKCYATLAHAVWAMRRCLVRTLAGAIVTNNVPVAHLCIDTAVRLTGSTLHALGFTPAADRFNPDWLDHYMHNHGKNRRAGLPASPLGNPFGRLLDGVDVDLPTHYEPWLAAASEVDERSWRPFDMSGFGFKKAFAHAVRVRTRTRVWALALFTTGLALGPTPKMRPSWTPGCTASGATVVMRLTNISALTTFRLTCGAPSSGWRPSSLPARL
...........................................................................................................................................................................................................................................................................................................................................................................................................
>A0A0B5J7U9_A
MGSGEDHGHGASSDYVGPGWGLGPSDAVLFELVCGSIVFPSIVTRADIDWHRQGSRGTAFRRVPHPSCHRVDVFVRPPRKRTGGGDSAATSTEQDTSHRVLAFVRDDLLFAGTIDG
....................................................................................................................
>A0A0B5J7V2_A
MCRLTHTSVPIAECVITLGGHLMWNRAAKAWLRTLGRCMGVDETPSHPAEIGDCRVLAFDPAWTAAGLAPTEVAYVAKRSFGAVRNVYAPVERRQYDDLCWYDIGAAWHAMVTAVLVADCRARAATPYDHFERAVAIAGGRPGFHAAALTGVDLVGVTFAEATSFCASVFTRCRFFGCTFERCLYIGTEFVDCTFVDCTVGGVPDAVLGGPHGRVTGDVSVVARATARYGASFATLS
.............................................................................................................................................................................................................................................
>A0A0B5J7V7_A
MDAWVHEGGWPNDDDATYRCSDSTQLAALHEWDDCIYNDILSCPTDDDNVYDSIGPCIDHNNAVGGAGGNGNDNGVSGLGECPVAPKHTPYAYGYTFIEGFIPADSFDALVRPERRLVVTVGGVPVALDAAEVERAGNVGRPLMTPLGSCSLGPLDVERAHEADEALYEREASAAF
................................................................................................................................................................................
>A0A0B5J7W1_A
MASADIFFGGLPAEILSDVAALLPVVDIVRLAMTCRVMHALTTCQAMWHRLFVRDFAHLYNKGLAVQSWPHSDHPDDPWHVMAIELWRGTDVVSVMPPRCRPLEGLPPPFAHAFAAGKDWRWLYRAHLTTSSEPPDESFSGPRSQRLDPSTLGVADWASGSSVGYTAEIIFGGHNGDEVVSWTEFTPAQAPDDCYWSVECTATSVTHRGATDASGIIRSLSFRVLVCATGWPSTRARLAPLPACPQTARATMVGAVTATSRQSHHIIPMGAPLSVQCATAEHTASVGSHMPTATLSAPITLTACWQTRLNLCVLWRVRGQNGQGAFSPDVHGARCRSMSREARHAPLFRSTTATTLVSFGAMSPRASSGGARARGASSWTWSAPGLEHRPARRRKHRVIK
................................................................................................................................................................................................................................................................................................................................................................................................................
>A0A0B5J7W2_A
MAWSASSRSRAPRAAFVCFFASQNNIFPCSSCFCCPFFLIPFDRCPRRSFFFVTDNSWANKDRHSWGNQRWRPQQAFLFLFIFRLFIFFSLLDLFSARWRNHRIEADTNVDRCRNKIGAGRLSVAACTGFSCLSSCLQKNKST
...............................................................................................................................................
>A0A0B5J7W9_A
MVGTLWSLLPSSSLFLRRLLSSSSASSLLSSSLSLSSCQPIPARLDKHGLGRVKTKNVPKKQIGDGRRRQQPQQQTKLATVRTMAAATREAGETAVARPGHLLPPRDKSVNAGMGGSTYAVRALPRILAQRGACLVSAGISSASHCSTISAHTSIGRPASTVICERSRCVSSCIRLSFPLFSICLSIFLMAVATSGALVC
........................................................................................................................................................................................................
>A0A0B5J7X2_A
MRTTYLRERPVTHYTFLFCNGDLLDYDLKTQGGDTFASVRMVLSPHCPDPRFRSVEIKADIWRHHAVENPGGIPSTLLYPDPIQSPDMFRIYHEYFKTGFLLVRECQRAAVAAILAREAL
........................................................................................................................
>A0A0B5J7X6_A
MSADAYEVYGHTLMGGVNTAPPTSDQSIHHMYSKILNGGQPADLVFLPVTTSIGTSTIIYEYITQFNHTVNFWLVPYPPTNRPVSVAMVLALGFDDNNKMTYERFYLDSASILVQIGILKDGYGIYGNDLPQPYPSASACKRHLPVIGDQLTSVLLDGPYNTDVVFNGFYVNEAVGINSTAASATTTASNTGRRQAKERRQYDSFSALVSAHLADLTH
..........................................................................................................................................................................................................................
>A0A0B5J7X8_A
MAGWHRVLFYLFFGWTTIFLAAAAIGPFRWAFSLVSGACVHLHRRRHRKEPSGFGAHGRGQYSKLNTFSKKTEQKKEKRRPTSFFFRGRVPPAIVAQGLLCLLGQRARFFLFLLSCSVGRGFGESRRLAIGPPFVAFLFLFFVPLPRRTKTAERRKKEGSA
.................................................................................................................................................................
>A0A0B5J7Y2_A
MPRKRHLLLGSIFLSGELGQADRASTGEKKATCWPSRPSVDRTRSIYPSTPACIGRDDAGHVGRHRVDLGRVAAAAAVAAVACARPRRGNVGRAPRAKGAHDRTTRRPLLCRPRQQEW
......................................................................................................................
>A0A0B5J7Z0_A
MAIKIRKEKVGILSLRPSTLFFLLVPLWSRHADAEEERHFFVCAHADTYLIHAKPGVRCGKKRLATTQPCAHRLLNVCNNNALFFPSFLNESRTGVKVLGEAVRARHFASAATNDPMRLFLPFFGWVTLVFFLLD
.......................................................................................................................................
>A0A0B5J7Z4_A
MPTEIVALLLSWLPPATVGACLAASRTFWVLAEGALARQALARTVDGAGGTCPCVALTGKPLVNHAHPRGPRWAARDADMVSTGARSVQPPLGHARTCLPSALVSAAASGRLDLVHALYARAALLWYGDARCACCVDFRPRSIPSQRQHAHCTTCTAFLDWIFCHDAYDTSLDERPFMAALIGRHPRVALWIAAAGGLPNRVAQDVVDVTCAYARGVTTGADDGATCGTKGDGGDDDVEWDEDSDERLLVTLWCAWPKAAAIAMRRTVRDGDADARESVARLWRHARRGDRWRASGYDCEAMVNAAAMSTRPDDALSWVWRHLPEIFLDRPGAHRHMAKAAALAGRIDIAIEAAHAFRVYAGAVLFERTLAMATAGPSVYVRGYADVADNSDGLVDNADGHNVLLDDDNVDGHQVAPCAIVSGAVRSGRADAIDMAMTLWRRCRACAARGGFACNNFGWEYNGRLRAPV
.....................................................................................................................................................................................................................................................................................................................................................................................................................................................................................
>A0A0B5J7Z7_A
MHWDHIDDLYVEHGAPALPTDTVHDEIEGVAACAADVAAVDEDAVIIAADDVCEPTQPAVLLDVAARTYRKDRQQTGTAARAKAKRTRTRTQKRQRVRARQKIGLDDLPGPVPWHGDDDQWPSFFVGGATTPPATSTPRKAPPAIDRPVCGPTVWRFATWYPSTTTRAPPDGGQCSPCATLY
......................................................................................................................................................................................
>A0A0B5J7Z8_A
MNTNATTPSAPAPMNRHQRRAQAAIARKVAAEKAAREAKQAQAGHANNGDAVQHDAEQQQDHVAHDEGDANDHANGQNQGHESKHRHQHHHQNNNNNNTKAARQGARKAAFRAAVRRALRAMMTEYSQERYGAWWITAWTACSAIGSTTAMGPSSPTCGTGHHP
....................................................................................................................................................................
>A0A0B5J804_A
MQPTPCIWTAAAAAAACSAARRLTVAYLWFLCRHFFVDLCNHFWLWARIARESDELRATNVAHVTTEIVDDIARHWDDYGACHVDGFDVRAPYGVVLRMRRESSHAAATSGRTGAVDISSART
...........................................................................................................................
>A0A0B5J808_A
MVCRAWHSCVRSPSSSAARAILDAATPGARLFGDLGVTGRLACVSALSDGLASDHLALDEALTWSRNAGASIEVLCAALLASGRADAVAYVTSHIIPHMSGGFINQQARPWFLEKDSASTMTPCALRTRQCFYPCQIPPEQSGTICMRTGPAVTRAVCRAGRTGGLTVALSLCAPGDWSTYFDCWIDDTARRDHADVLIDLLRRAKCPKGAGLEGTAWQSAVTRAWGAAGEHAAMKSLASLHSFNVSLPHENRTEMRWLWVDRAVLADAVCVLDWWERTCVMPPSPQRLDNWLVRALACGATASADWLAVRLGACDMRALAAQFACCIGDGGAERWADSIAWLERYMPINTVLATVASAFFAHHSVWMHRVVPIVERWPVAGLDALGTLIVRAARAALSMGYWRLIDRLVTAVDRA
................................................................................................................................................................................................................................................................................................................................................................................................................................
>A0A0B5J811_A
MDNGSDLSAAPALSVERQPKPDPAVDRAKETCPRTDLDPHPNQDNGQGQDQDTDQDQHRQGASDLLALRRRAIAFPDPVVVGAPPEGVTETVLTWRRCATRWRRLRRPRSQRRPSRHAAGASAKRRPRSAPSIQARRRRVPRPRKNRARASGAATRPPRRRRRCRRW
.......................................................................................................................................................................
>A0A0B5J812_A
MAHLYKQKNGGVHINAEGIFFFRSIDTAHRSLFLSLRCALVTKTRTMARRAAMTVAKALAPCSEMTSVGASIIGTTRDGRLAQVSLTAVYEHRGRAAVGLAYEDQLAQAFFEAARRPPRRRMARTNRRSHATRGGHAVRASVLPWHPCAQSLVSIH
............................................................................................................................................................
>A0A0B5J817_A
MSISLPTRVRVKTLFFFFFFSVDRRLAAVRNRGPASSVFCVASGQADDNPSLGQRARLPPDQPTRRPKKHQPKSEKNSPLFALHGTRFSCLCFWFVFLCEELAALLRD
............................................................................................................
>A0A0B5J821_A
MTSRRADDVAPRAAIAASGRRAASASTTGGQCHNKSSSDDAIVCATRSLSFYPVFLVSHRHAVGRALDVVFFLEPYGLAQSRSRRRRLRTNPGPRPQTRDDGRAFCAQPPREGAILLALLVGDWPLRTRPRTCHRHQAPSLAVVSARCFFHFLCPLFWPLRMLADFYSGTVSAFVFCFCVTFCFFFDSFGFVF
.................................................................................................................................................................................................
>A0A0B5J822_A
MPRIVGRQVGVPQARRRHACTKIDVAKETRDPVDDLGWQVIELVRHACGHPIFVFFSIVLVLLFFQTHPLKLFCVPLFCCDGPCARSSNSNKKWQSKPLTTRQTPTRTALVFFKNIFVSVMDRPIRKERLSMRPKFVVAPRPLCRPGETDTRVHDRHKVFFCGGFGKFPWWLPCHGSLFMRQ
......................................................................................................................................................................................
>A0A0B5J825_A
MEKRVHPRAAFDSHVPCDIGVESHAGVPPAELAVFYGAVGCLDLLIERGARIDPTRMDGLLSRFLASCPWVDARVCVGSACRDPFGICVAHGAAGLVRCIDPIPIVQRLLATLPPYPAGTQRIPATRSTRLYRWPRTLRSRMHPWCPCSCHRVTRSGH
..............................................................................................................................................................
>A0A0B5J826_A
MDARLGCDQEGDCAVDCNVRHGHATSSTEKTWGDDNLDQDLDQDCDSDHAYGDRSGDGDEVDTLCFSLDDHNDHDHDDHDYNDDGHDDDDDDGDYDRHQGMKRVEGRRPAGYGNPHRHPAAVVAETRPEVDAAGAPARWHYERFVNTTVVDAAALDTLAAEVDQPARLALAAALVHARGLTRHQVDGFDKFMDVYLPAIVAENNRVVIDSDPARRRFVLEFGAVTVHKPSVREADGIVRPVFPRECRMRGLVYACTVTCDLLYTVFDTTGISKEQLKERGGDCTGLPLCRTVRSKEAVLCQVPCMVGSRYCRLRGSPHLAGECPLERPGAFVVRGSAKMLVSQIKMRINHACVMLDHKHTKYSHVCEIRPRHESKIRSTSTLYVYLAAARPHVEVRMPFVETNVPVIDVFRLLGVESRDDMIAAVMDHACTLDPESDARLERAVRAVFDQDDHAGWTRQALCEWLGSMGTRGGTGRDGTGEPAQRPTAREERVRLSNTSWATSFCLMSGWTARATPTSKRPTIWPTACIGCWPWRSSGCRWTTATTWPSSASTLPPSCCPPSFVPCFVACARAPAPTCDGAPRTACPSRWKTSSTTGA
......................................................................................................................................................................................................................................................................................................................................................................................................................................................................................................................................................................................................................
>A0A0B5J829_A
MAADRAPYVDQSQSLNLYLADPTAESITSMHAYAWRRGLKTGMYYLRTRPAANAIQFTVDQAMASAAAAVVATDAVAGDATLAKDVSTESPKVDIARETPRSLRKAAAAITQTDGDACYPGCESCSG
...............................................................................................................................
>A0A0B5J831_A
MARATALASYVVDHRAASLVCVVPGHDGDDEKRVRYAWANNTETTAAYRKRAWPAIGTDGREGPQCALLPDGVCLIDTLDACRRASRLLARQPVIAVDCEGISEGEIALVQIHVPGNGASGGNAIIYFFDTLAPEARGGDAFFGAGGLGAVLASRCVVKVMHDARGDVAAPRRRYGCTVRGLFDTQIAYALVLGGADASPKTFTAGLNEVLAAHAQTIATNDNKDHAQSRTTAGSTRGHCVRVAARTMVQMTPPTLTKRPYRAS
........................................................................................................................................................................................................................................................................
>A0A0B5J837_A
MTTLGKRPLEPLFGNVNKHANDDDDDDDIATPSPKRPCYEPPTGPQGIAVGDLWNGVPCDEEDLPPCDAVVKAAMKADASVDDLVAALVEPTTYQVELAMIQLFGQGFAFGLLCEVIVGPSASLHQVAVDALLHRAASDNHPGAVGTLITHLAKEDDVERALATAVEEDDADAVKMIIKTYESDANTPDDSCRRVKYGACVVPSSLARLPSSTTLPAYAMARRWKSC
...................................................................................................................................................................................................................................
>A0A0B5J841_A
MSKEQETATLGCPINDLPVEILAFILNGHVRSPRRASEGADMFTLYGDARDHWVDRPLLDGRWRFAARAVCRAWRVLIENPSLADAAALNAYQPFASYSPLRLQKCPKWATGRIVCLSAAADIVAAHSAQWAQDPEAVFDWCHHNAGATRKQAVATLVASGVPWAVDAIVNHHWPLISFPVQGDHLSVGYDPTAAAMLGPAAQCSRRAGTDLQYAVACGDEGCMTVIGNGDNECAQTARNRPCGWGVDLSAVAVHPAVAEDFIFYAEWRDDCGDVAGFLWILLAIALRRGSHTTFCAIKHGFACHMSEYDAVMHAVAGNQPDLVTTLLGDCTEVDDKLWDGAAGASDPACLGRLLDLLAPPAPEPGDKAAEWVVRAIRCDRPGAFALCDARGIAFDAAEVANMAARCGSVGVLAHMVARGQRLFRVSPTTAVPLDLGALAWEAMTDADGYSSDTRTIAWLCDVAGYAPRRGTDDLRRLIEHAYQDDNDGGGPERIVYVAERWPDAFAALPKLILCGAFGHCVGQARKPYEATARLARVLDTHTNPIDRDVVVQDLDLWDVVVSNLTVEFMRTFRAGSLIRTLCLLARGERPYAEDTGAARHPPEPCGCTRGPSWRHRGVSPARSVCAKDPADHGGPCDDATLAMLAPLGRWCVARPIHIGTIFPGWVAPTHEPTHPYTMTAISDLGRSHLVAWLDVHGFLLAE
...............................................................................................................................................................................................................................................................................................................................................................................................................................................................................................................................................................................................................................................................................................................................
>A0A0B5J853_A
MQKDIALVGAALACVRDDRSVDLARLLLVEYEHNLGLLQGVVAKAGRRLDKHKQDPSYECGYDTGLCQMDLSFLSKTKSAGTRATTVTIARHDEALWSVRPDSRRMTDVEMAAWMAICARHCAFSFLYDAFVKECERQQPRRLGYVDYEEMPCFKHMWLASVARGLAGRMDAWTNANVTRTRSLCDALVAILDARIEGGPLAIIDTPAGDSLDQATVALPAITQEGDQQVMASMRGALGQVQYVKQQLGLTFLWARPSTVGPTWKMPPTIPVRCSVQCIARPTGSMPPAGICRHLSAPTRSHAETVHRQAQQKRQRHRQRGRAIRQRTQGWPTRHWPVSHGTRRSTSGASCSWSTSTT
......................................................................................................................................................................................................................................................................................................................................................................
>A0A0B5J858_A
MNPQQTVALMAKNNAGRRRADRWTSQNGVPRVPWLPLSFSPHKGAWASKWVEKHLSADPRAQIVVSMWRSPRHESRVASLPWETRWLAPVCAPRLVACLSKKKRDA
..........................................................................................................
>A0A0B5J859_A
MGHVSTESETTDAGTDSSSTSWTDSSPSEHRRRSRRLRQTRARMPRPDHQLEGCDVCRVVCVVLGLLLGAAILVCIVHFDEPSGSAVTPLHTCEHIVPASALESRWCMCKGIDDMAAWGDALAAGDTRLCQQYRLTHTAHAPRASISWEKIAGALWVPLAVVALVTFCVFPRK
.......................................................HHHHHHHHHHHHHHHHHHHHH........................................................................hhhhhhhhhhhhhhhhhhhh.....
>A0A0B5J869_A
MTAIMDLPDEALAALALQIDDVANVLAFGATCARFAAIVRDDHLWLSLFARDCGRVYAQGLFAIPWAPDAGPHDEWSYRATRFWREMMETHEPTTDIDPHPGTLGPHTPTDGRAPPPFARMPAMGKTWRWLYACHARDPTPAKDSSEPSLPTTSVPTTLAPSTVALPGAVLVSETGATRATTVIKIFRGDVSPHGLANGYGVEIRWRQGCAIGWTEGLWHDGQAYGWHVVVSRASATSGLMRQGRLYGVGCVTTRDGRRTWGKIENRAMVGPCLSEYVDGAWLRGIMKGGVVV
.....................................................................................................................................................................................................................................................................................................
>A0A0B5J873_A
MKNQKKGGDGHGCRSRSGRAMARSLFFVGINVRFFGVNGALRCAYSRTSEKIHPRGILSPTILSFVLFRLFQITFSFSFWWRILGSIGPNSLALCNVEKKKRVANKKIEKKIKT
..................................................................................................................
>A0A0B5J876_A
MCASSPSGCAAATCANCWPVDGQCSGACVCRSCATLRSASTICTLRTPTLKIMHRDLKSSNVLVAPDDSSDGAWTAKLADFGFARAKADMATMTRCGTPAVTAPRSSAARPIRKRPTSTRWAWSCGGAHAPPALCDANFVRISLDVLEGSGPTCPPTALPAFAQLMQRCWHRKAHKRPSAADVAAGLLAMANTELLV
.....................................................................................................................................................................................................
>A0A0B5J878_A
MAIVAPYDTDALVYLLLERGADVTGRTDAPRTPLHLAVNKGKVGVASMLLDRGATVDAVSPLDGATPLLIAVIKEDMDMVALLLRHGADPKARMAADVGPQGNPAWANKDACDLAHMDANHLLAHTLRSWTSLTAPPIIAQ
.............................................................................................................................................
>A0A0B5J881_A
MWPFGKGKTLGGPCRWFVFFQTKKEEGTNAATAQSPASVGPPAAYKNRKGHQTKKVLNRHNIHTTGLTLSHNPPTMTSTFFSNPADVPAEATADAKPTLTLGAFWEAVSAMPKDAPVCRIKLAPAFVVPKQSYLETGPLASLDKIDPDAFEGAAAITVYEDRHTFGPASVVAAQIEPLLGRHSHRRLVSGGDAVTGLLTTTRLATGKPLTADHLCPDSAVTSETIIRATEALARTTKVDDTSIVAAMEPALPDGIHVCLYRVGDRVFDTAAFKTTFPRLTTQERRDIFTRVDRPAGARTGVYGRLSMWSAPADITYEMLVAAFGPTQSALDRLRNIAACAGAVPTARDPACPQ
.................................................................................................................................................................................................................................................................................................................................................................
>A0A0B5J885_A
MAEAHGRVDCLRYAHERGAKWRGYCNDAAGGGHLDVLRYAKEKSLTHDLDVCWQAAGNGHLDVLRYAVTNGWSMCVGTLSSAARHGHLDCLRYLHEVRGNGTIVTPCLGAAAGGHLDCLRYAHEHNYSWVSDVTRMAAKGGHIDCLRYAHEHGCPWHLRTCITAAKRGRLDCLRYACENGCPWGTATCARMEAVGADPACVQYARDNGCPPD
....................................................................................................................................................................................................................
>A0A0B5J890_A
MRGARSSSTSFPFFGVGRRATREHGDPPGQPSVPVRLHPPTHMRAAAPSFFSPFCRSKCRRNHPATILVSLFSVSLVFSLWLRVVVFFLFDTARSAASWSVLADNQMACCRADRQWAAWIMTGAISDTDQIRQCCLAHCK
............................................................................................................................................
>A0A0B5J899_A
MAEPAHSRRQPETTQKIQEKTPKRNNRRHAKENGQRPTPTGGGVRRHRRKRKDHKQDGVREEQGVPKVPVRTIMPTPFNEVPPPPTFAARVFGRLRDPADALGLSFVYALFVFCRRLGAVGRQPRRRTDHARCVLATTWLCMGGRRPGGGRAFDGSARRAALCRHLALRLWTALARVARARASSP
.........................................................................................................................................................................................
>A0A0B5J8A1_A
MVVRNRGPLFLMPCFSLAFVGIIPILFFSGGLLVFSTFCAVEKTQGACAGGGLSWAAPKHRASALFCSRPPKCLLLFFSKKMGSPIREQPMACQGLGVARLLPHLFAEAHSAFFMPHVGTLGRRAATLGISTDRLFFIL
...........................................................................................................................................
>A0A0B5J8A6_A
MRRSPLYRRPLPSGVPRSPARPAQPEEPTIARIVADALIDYMSRADAIPTWVLAADGSVPAPAQSDCDALYGALGLSGAITATLSAAERQSLWSRATFLRRVGEILGHFEFVDALGRTVSGPGDPTCAPHALCRPTLTPSLPHSSRDGPTPLPMPLTPMARPLRGRVGCGGARPRP
................................................................................................................................................................................
>A0A0B5J8B1_A
MVSSVDTTERCTDLFSKKKDQHIFNSTARPHVPFFVFFLHGSRPCSGHGSLRAQGRRRCCWCTPCNVFGHCAAKTILALFGRFFLSPFYGDKKVAQGQGHRERPHRHVKERAQKKDTTVPQPHHHDNRHVAPRPTTGPPFLTRAKK
..................................................................................................................................................
>A0A0B5J8B6_A
MAADRAFVTLFFLGSIVEKKERPFAKFGHIQCCNHAHQPAPNVDSGQKNGRQTAHKIAASNLSPMRIVLSLSLSWGKPRIVAAPIHPVHATVKVTVCCRQP
.....................................................................................................
>A0A0B5J8C3_A
MTDTVVVNFSLIRTRCVERFGVNSLPVGRHFIGSEEIPTGIDFVERSFQVTAFGNYSVPERSRVRLIDCPVSCEGTFKFDPVPLWLSINCRVCQTEANLIINQELVPGYSENSKFVFCDFEGRPLRIRTRRGVQPSRFYHQEEKTICQSCVIQGCLRTRSWS
..................................................................................................................................................................
>A0A0B5J8C4_A
MATLLAAIARDDPATVRRVLQSRVIGLNDLLDPSADTLYGNPLTVVTTQEPADGRLGFGSIEIALRTNSIGRSYAGRRLLPSSRFRGNLGQRGWNYATPLALAVIAKAPDVVRELAAAGAQPWPSVESLLERALNRPFDERLFALGVDMTRYESTNALDRLIETHGNEAIQLDDDEPVPRAEQLGPNATVLIREADTPAVVRAIVESYPRSVRFHHGDANPLTVLRLFALESLNEPRFSPPNPTAIEAMLTPLIDVLLEAGYSPDERGLPCDVDPRGTTERALVAEWAATQSAQSREGILADIFGRAYVLHDLPPLVSPDSL
..................................................................................................................................................................................................................................................................................................................................
>A0A0B5J8C8_A
MDEECVETMHGDGSGCEAHDSMCTDAIARQASVNASHSVSAIDGGDDDVDPREQVTINEVRTTGMLPYTREAIVRREDAHDRAVVRNLMPYIVDDCKKNALGADGTPLPPPEPLGPAGRDVVVPYLFDVASSLVDGAEVRACLAPDGVTWSAYRTDPQRLVQPSHVGMAGNPWCADPDCPETRCKSCTLILAGVGVNDPTDPRAQSPIGGPSACAGRGPTRKWRTR
..................................................................................................................................................................................................................................
>A0A0B5J8D9_A
MVIERDTQAMADLVWRERAPPGARASPFFCAATAQKVCCAGGTHYGKNQRGSRENQEAALCVCVCWALDCARVSANIGQSSDRAIPTKKRIERGRRLWQPYLRL
........................................................................................................
>A0A0B5J8E0_A
MEVDEPTHATDLMGPSTQMPLNDLPVEILANIVGWLPGYALAAAACTCRALAALADDERLWKAAYRRDIDPRGPPLEHSDHAAYGMSARWVYGLMRAEPGRLRMDPSGRLAGRIVASDGKQRKAGQFAPSIEADGKVALLPDGYTAMVTQYDNDDGRHYAAEGRFTLDEQGKINGVATHRHRVKFDAAKHVSRCESTYRGPIAHGNYAGIGTIDYADGTSHTAEFDSVAITGRCVSTRLAPTGAVYSGQCDNGHQVGYGVVRYADGAASVFCPSNDNDAVLRVKRPAPDAAPCRDSPSVLRARAHPEMQSRSLSFTIVRRRTPAHAVRHGHTRRLVLGSRDPSRSRGRGRRKSIGLCRRVGPPSRPEPRWTALSRQLPCGKGSVGLGPRRTALFCRTRSPAQEEPRCDARYSRQ
..............................................................................................................................................................................................................................................................................................................................................................................................................................
>A0A0B5J8E4_A
MQQQPLQRRVPRWRPPAPGAATRTTGMGAGTGVEALTQAMGRMAFAPPPLPLPRRARRVVPLGQAKSQTAMLVAAVQQPRAADDGVALLLGPEANDAYCPVESIETAHGKAIAAGTEANGTVYGRLLGAGTNARVYALVWPAAAPDVPGFAGLDAPLAIKIPTSAIAAPGVAAQADAFMAALPCWDRRRGDYACPIEVEAEALLSALASGLFVDGITPGTVAQMRAFVCPGRASERALCLIQERLGVDTGAGAMSPLSSGCRCFSTSSRADRRAGSPGACDASNRPPSRSACRCYTRSPSCRRHLDSTCSTCVRPISCSRP
.................................................................................................................................................................................................................................................................................................................................
>A0A0B5J8E5_A
MMIVVLVLSSLCGRLYFFSFSCLRGLCACFFPLASIDWARAFWRPNCGPASLGLDFVCDQPERAHERLCASNGGLARKEKTRQQLRNRPKRFSCATNTQSVKKEKKKLLVLFFRKRCLGLFLGLAQRSWRRQKPTARSVAANTTAHRQRPLARGNHEDGQFPF
...................................................................................................................................................................
>A0A0B5J8E7_A
MERATFFLLAYGSGGPGSAKPQDCGKRKHARRSHRPSAPPTKTTGPVPQLWCRLLARFLLKGPFHPPCACVDRHDISPYFFLFVVIVCSVLHATDSPHTHI
.....................................................................................................
>A0A0B5J8E9_A
MTTWPSLSSRFFFAPPLFVAAPSVLGHRVRVRTQQCQPTTADFFFLLGADCKQSLCKPQQKASPLHTTSPDATKKILESLTRSLCTQSKSIRRRTKQKDLKKVASRK
...........................................................................................................
>A0A0B5J8F5_A
MDDRRVVTAPFGAIIIIVIIEIIGWAAISAAHVFWSVCRRASRAVRRSSSSSSDNDKVVEIRSHYRLGSSAVASGHPSRSCVTSVHLSSSSYAVVRPDGLKLCALQCDLCACRFCFRQSTILHAAESGIRWRACGRPVAIDPTTRSPFIVRQEVG
...........................................................................................................................................................
>A0A0B5J8F9_A
MRRFLFLKKKDTAWTPKTTASEGVRPVTRSVSHGRLRPAGRDHFLLWLVIARELRGHCTCPNSKKNGYKKHFHFFFSFLQKKDPTIYKKEEGVGVAFCRLFCLLRRWMRPVFAERARTGERLSKYKKIKICRAVLASGIGLPLLDKGPHRTWAR
..........................................................................................................................................................
>A0A0B5J8G1_A
MPHWRDGGRWPTSEHARALPFRPRDRAQRPPCKIGADVTSATVHPLWKGNRQKRRAKHLASLSLFFPFFSFFTVNQLQIGGGGGGGEEKKENANEKTGAADGWARAQKRRGVFPKDATSKRDRTPCALSKKARSHAAPDGETARGEKRPLARGMGGGATAGPGICDRSHDNHTEHTDAILDRPDPPLLGTHARFYFYHHALGAVVTATAARSALQCARTKGKKKADARRERVHDKRKREGGEPTRPIDGAHCRQAKKKRRAQVPKEAVPFFLPRATAV
......................................................................................................................................................................................................................................................................................
>A0A0B5J8G6_A
MAKGTNGEKKGCEWRRPGKYGGTCGSRLWPKKAAGPKNGGPLFFLSLSPLSLSQINVFGAPGRVGCADKKARAPSWKGSICRGLLCQRGRKGRGENKKEKSKATSARLGLRARARPKSSLVFDPTAQREGKRVETWRRQQQQQRAELTMPLLPSDAASRPDPDGRIAGRAGAEGGGSNVSGGSADGGSSYYQMFMRAIHAGGLHGGIFRDEAPLTLLRCMERAAHECLAHVDDALVRKGFVGHVYEEALGRALDTFGAWTGAMLDEETQRIVDAHPQVDTVLFRSVCAAYVREVHADILRTGQRASIRLPVFGDFVREFFRHLASDPYVRSAAYFDRTRLAERKLVHADAVRASLEQCMRNKVTFVAAPPPTPTATSSTASTYATSPVSTSSTTSSSSSTSSSSTSTASSASSTPSTGSASAQTPSTSTPTPRAAPSVQAPSGSLAVRGSDTNGTLGLHGALPARGMASAGDSPIVGKGDSMIRPRERPPATPPLGAHRPAPVRAPLLTAPPRTGPTFAPGDFGPIANGRLEHEDNGTTGRQRPQIAHAFAGPQDTHRSDRPRLADGGRPTIAPAAYGAAVGQDSTIDVTSATDGDHRDDDSDGSFGDHGNTGDRNPDFRQGLPAAQLARGAMAHRRDTTGAPHIGALQAPVPDSGWGAPGHRMPTTGAPPAPLAPPQRRGAHARPSIRLVDELAAPRFAPQNYGGGGSGAPSSRHGYAFQQRQQRQQHAGAYGAMDRNGDKDRHLQDEDDYGDHHDHHNHHDDDDDDDDDDVNDDDEQDDGAMQDDSRDGIYANDGQWSG
.................................................................................................................................................................................................................................................................................................................................................................................................................................................................................................................................................................................................................................................................................................................................................................................................................................
>A0A0B5J8H1_A
MEHTQSSLPFGADTAPLPGTTAAPAINNAAVARTASNRRSRPKPLPARPTPSMLTSYMVPEGTVGQPPVLRFVGSKGKRADTRRRAVAAAARPDPATLPAKLGGGNGNGGGVTTITTHVRVKAKGKRGRATAPPSSAGAPPVPDYVSPIHMFTSWYDHGDHDHDNSVSAHDAWTRMPATYPDRDDKWCRAYWERAYAREAHKAYTKRSHFVVGSDGRRVRIDMPAPGVPVTPTDEELAMAFYSDIRGDVVDPRDVVYGLWDQDLLDRWFRRSTRWCTPDADPVLDTIVRRRWVMGNHARYLCAWARPDVGVNARRIVRPRAPVPSPSAASSDPLAVAVKDETARATPRSRAAQSKE
....................................................................................................................................................................................................................................................................................................................................................................
>A0A0B5J8H3_A
MERRRGTMSPRERQTNRGSRTRLFFLRPSAIRRRDAVGLVRELCGRVGVTVVHPKFDKTMPTPTATKGGPGCRGTTPDEKKKVDHVARSTPATAERARGFPPTTDVRKVRVRATVFRCGILLPLEKKGAPVDDAAKGHLLTATKIQWEKEKEAETLAGQEDAGQ
....................................................................................................................................................................
>A0A0B5J8H5_A
MCWRVSLVAPPLFRAVFTCPVSGLLTSSSLSSSIRSTYYRRWVTFSFFLLKVTIERAHNPFRQKVFCARCCALVFFSTKTGHAAQAGKKRGQIGFGDFCRHVPARPLCVFFSSTAASLYMPFVCGGCPSQSPFLWLQWRPPASPPSWPSPSAHAHGKRKVHPKKDCRHGQGTLRKKREEGGERKGGRHQRRRQRKKRG
......................................................................................................................................................................................................
>A0A0B5J8H7_A
MRYVIYVLCPATWGVAHMQALAATIEGYYGIRRGGVTYQQKPLHHMLGWEPETNDLTRTKRHNYCVLGFGSARVMEWAANAIDGGDKLCRRLREPLLNERDMRSLQVYERRVDPVHKALERLGGLQPCSWFDVQRWRVPELYHTHAQIEVEADVRDIVARPEIDVMAPVWKASWDVECYSRDGSFPRADHPRGCDHTICINTYFSQHRSDGRPPRVVQTSHHFGAVRVHRPVDAERDRVDDPRQRERWGVLEMDRDGTDPMATEAPDAQQQQKQRQARSHHEVYVMQCATELEAIEGWRDLIVLDVQPSVVEGYNTDAFDFGWLGVRAERCARYGVRSRLFEAGVLIGEHTPMRRKDLDSAAKGSNTLNFIPMPGRILVDMYHIVKAEKRLESYTLDDVCRSIFPKDESLRKIDVPPEEIFDHYASGDLDRRAVVVEYCARDCRLPLALEEHLMTLTGVVEMARITRTPLPLMLISGQQVKTWSQIVYEAHTMGYVVNASEGRDRGGGTRDWLRGAYGVGDHGVGDQWLPGVIAMASIRAGGGNADGHQMPQDGGKVAGGPGAADAEGYTGATVLQPRAGYYDVPIVTLDYQSLYPSIMEANNLCPSTRVTSPHIHKELARHCREVREPASEVLRADGAGQDASALNRVFASRRDWLPGQFAVDTDRPGIQRTVAYREVTPATGRTHVFVQHVQGVVPRILTALKNQRKRVRADQKAYEKGTALWGVYENRQLGIKITANCFPADDHEILTETGFMNYAAVMEHFKHHPRLSVACYVDGQLQYHDITESNVVANTGDHRLVQFEAGSSTGKRATTNGVSLCCTDNHRIYARVGPTWGNRIWRRKGTESQESAAPPFTIQSAGDILATGARDPSTVVQFTAACSKGVAIEGGNLPFVEALGLRTEDQVDAFVELYGYWLGDGWLDVSCQAIAFSPVKTADSAYLASLFARLPLPMLTKDTRGPGAIGAFITPEPSEVRRRTRYSAWATPHRHYIYTPSWWRYFAEQYGHKYSGAGLEHVIQGALRSGADLPARRPDAKPSVGKARVLAALSPVRDSRLSAACGAQRNYIARRDKLTARYDAMFAANTGKCRTAPDAEEVRSAKWMWSWVWRRLHPSRLRLLLRGLRMADGDMAGGDRGGGAIYTASRRFAEEVVRVAMHAGYTAMIQPRCAAGDVTSLNQKGVPIVATTQNWVVNYSDFTREAQPKITVATQMSSAPYHGTVWCVNVPVEPHLIVVRRIVQRYGVSVPSRAVVVGNSGRLVATTVTS
..................................................................................................................................................................................................................................................................................................................................................................................................................................................................................................................................................................................................................................................................................................................................................................................................................................................................................................................................................................................................................................................................................................................................................................................................................................................................................................................
>A0A0B5J8I0_A
MRAGGDHAHRPRSRPPPPPSGPPFSHLTLCACLLIPLSLWEVSVGAFHCTTPAQGHFWVAPHLFSSLSQCTSLFYFSLLVSSSPPPSSSSRQSRASPWTCTQKHDAFFALVVPHYLSSRHPRPRAWTHCLFVVVLFFLGFFSGFLFSHPSPPKKIGCSLLGTTARTGNDGVADHRSGLLKQGGKVVPCAR
..............................................................................................................................................................................................
>A0A0B5J8I2_A
MEPAQRHQRPQYEKKPFIKKQKRKAISVQAAAAARSTEPARSDGSHAVRLQFGTRNIDALHGVELLVFQHEHEFIEVDAGNALGVGGRQEGTGHACVHQRRVGVQKGDHRVLVLCGDDAALRGMTHKTAKSIDQRWRVAVAGVAALEATCNERQHGHEEDDGGGAHQCDLESRGALGGGHHGARRVVAAGDAGGPCRDASIGCDGNDGSSRRACKQRRPFFFPQATPMGQCGRIGHRRAASATPSTRLHHSTPPPLNKIVKKRERRH
...........................................................................................................................................................................................................................................................................
>A0A0B5J8I5_A
MAFVGASRLTSCFCPCIVLCAHAKRGRERKGALNGERKKGNSKKWHGDGTDDQARQIVENPEGAGEALATYWHPCLACRGRQQENSNTIGVMTAPRALAQDA
......................................................................................................
>A0A0B5J8I7_A
MQQVKPREGLDKNEKGDQRAARQSGRSSKMEWQPQSIGVERRRPARRPAKPHVFFIVSCAKKKSRDFETARRGRCSPSDAPSLLPPSRPGGIKDGEKDDIAPERGTVTPRLRCGPAATIRLNCRGKKKENHKSDWLLRWAAALPSFAAPALVFLPIHRTTPPPRSMASSAHFASVSTSPSSPRLGSPAPMLLEQENRPPSSPPPPVSSSAGTPMSGEAVPAVRYLASPYLEAIQCEWSANPDSCVMLVQSAAPPLPPQYEINSLTRALEGMAIDDPVAAMLSCAVTDNPIVREAWTRARVSVVDHRHGNTITVSAAYYAFVATVLGVKGLVPVVHAMVRAVLYAYMAWSTDDEALMRTWVPDPNLCAAIASCASRAPVDEGGPKRTSPVLAAAGITMETASTRDLTSWLVMPTERLCASGVPEALFGGRLLAATGPGLAREPHTVRVANLEPGTFAVPPDLALSGDRAIHRVRSISPRDLLRLAGWTESEPPPARDVVSLLPVNDPAFWKRLRAFVDASIIAYMPGAEGVSAGCASLARGGYVPRLSQLFAADLCVVSVHGLPCLFMAPRRLDSTLWTRAFEAVGLNSPFASLPPPS
.....................................................................................................................................................................................................................................................................................................................................................................................................................................................................................................................................................................................................................
>A0A0B5J8J2_A
MFDDFSAMCVDAGLVLMASCDLATFFDIESINPRNASMLDRMRAPPRIDDADDRQHMGLYRAFAFVRRTDRGTARLLTPAAAVAQPGDASRCASRSRSRPSGRALSYVWSSDIAP
...................................................................................................................
>A0A0B5J8J4_A
MSVDFFVCLVDGGGQLSWRGCCVCLLQDCLLFILDARQRPYCASPFVARRPLPPPPSPTAVFFFLCAAIRPHAFFVLYFFSCPFVAWLEKAPGGPFGFFGCGHQNLFSATVSFFFASTFCGRGLARRMEGYASTKIKKKREGARPAGAWRGPWDRRENLPTP
..................................................................................................................................................................
>A0A0B5J8J6_A
MVREDAARRLHSLRDVVIACCDAAALGRTSFLQLVASLYPRNRGRGVCEAAALGGHIETLRYAHGEGWPLAPSEKLVAEVAGRGHLNVIRYFDEHGWIGDSKACQAAAAGGHAEVLAYLRRSVFSDGWHPRYWWDQVACLGAAASGGRLDVLRYAHECEQCPWFVDLSRRAAAGGHIRCLRYLCETGCPYDAETYASAVRYQRRACLDYLDHMDCPKSAH
............................................................................................................................................................................................................................
>A0A0B5J8J8_A
MSFFPYGDGGALSLWHYLFVPFLVFSSKKDWQCLWPPLGVLVSRISPVFAYGCGVLGRERAPFICDPTGHILSVSWARKVGPTIENCYANRNETRAMRGILFIAMPFWLADRVVSNFLCRLFFISVGAPEGPWPGTNGPLSFFFRTSCAPIGCNPARTARRDTKTQTKKVAFLVSPVEPGRQNTRRRRRTHDRKWPEVRTEVGKKKRQK
.................................................................................................................................................................................................................
>A0A0B5J8K0_A
MRTRRNTEEKKGNATADTQGPAGKKKSTRKRIKCKKKVDQSHLQSSWSGAVGAVDLAKGGFVGSCKSRRPCPLFARATTAPKNGVDRPRPKKTTANKSLLVGGKKSPANAAHAKDEQTRRGSKVSKRK
................................................................................................................................
>A0A0B5J8K6_A
MSFSLASWDSPLSLLSVRRARARLCAVCRFVQAHPRFVAFGVNSLEAHQKGIHTHKKGHSQKVPCLAGAQRRRTHFFFHVDGNGMADMGRPRAFPNQDFVQGKKNTRLASPRTPKSSTCTKPPFLISFFAIYVIFLK
.........................................................................................................................................
>A0A0B5J8K7_A
MAPMSGQHLVDATDTVVSSYACGSKSDDSCLANDQPTATWLTPAGIEPAHSLSQRDYIENGMLSMPNPKLSDKPCCLDPKPECNRESIAPTVAFGFGFAPANTAR
.........................................................................................................
>A0A0B5J8L0_A
MYLFFYFFGNKKISFWGFIFLNGLGMRRPLTGQSWSAHKTCRRALDRLSWSHFSFVQVSFCFYPSFLSVAKRQEKCAQSQNLFFSIPSGVRLFWWDFGQAAPGRRHKEKEAPRRASAAMRSRKKILKKKGNAPEKF
........................................................................................................................................
>A0A0B5J8L2_A
MLDTTILHAPAIRTDQDPVKDALDGHVGHDRNTVPRANDDDDLGDAPRLGSDSCAGSPDLAEISSNHTLCHHATRATPMYAPSNKTVDHMYRHGLWLAVHVFVVTAVVLLILYALPASFKTEWNLGVADRDTAGQVPRSSCECICDSPLPQASLWTPTAIWHHVVTTLAQGNHKSVWDLFPFFYAK
..............................................................................................HHHHHHHHHHHHHHHHHHHHHH......................................................................
>A0A0B5J8L3_A
MGQILQRGKVGVDLVKDLEHPINIAAAASLRGAPFLSRRQVVEAERGRHRRGRQKEKGLWAGNCEDPRQGSLTACKEGAVGAGNGADDKGILGGSGRRAKCAVGADSVWVGSLE
..................................................................................................................
>A0A0B5J8L7_A
MLCGYVGRVKFTPALQAVLDPAVTQWARDNIAWPWFAVSNQDSDRLSDALAARVLGLSARALADLLLDLQREGHVAWVHTGITGFVGLRGSTGLVGPQGLMGLSGIRGPAGCAGV
...................................................................................................................
>A0A0B5J8L8_A
MDARRGRKRMDTDALCRRTRPRREPPTDVYVDTPACALTLADLPDEILFHIASCLPLGAVAALGCASHQMRAVCLDDSLWRRFYERDFPPCNEIATTKGACLTLGNG
...........................................................................................................
>A0A0B5J8M2_A
MEPNPFSQAAATAADDNAAASKHSIMPCCDIPQNSLGRGAECCVSAAHPAGASNLESAPADAWDLDQGVADKLVAGATNLRVYNFDDDVLGTTDIAAANNRLAASVYRTCARLGYHITGASERMPQTFYIEKTES
.......................................................................................................................................
>A0A0B5J8M4_A
MHFFFPPPQCLVASLFGLFFFSMTSKDGGRRGGNSACHQKNKCVRGTARRPWPITARLAAAIVARARGHRVRVDRVAVICVAIGVLCTSGQLDETPRASAKLLNVSGRRIAVGSRRVIGALSRVAATPVAAPRDRQGRVARRRIGGRR
....................................................................................................................................................
>A0A0B5J8M6_A
MSKDSESSAGLQENSAADDDGNDDDNDNDDDDQEEEDMRACRRWAKAHKDHILSAAREADARLKTRMDAENNAPLLDEKEHGNDDDNVIVAQHRVVVEPIVGMQSPRDNSAEILENGDDDGGHVVVKDGRAALPEHGVAARPDDAVVQEAPCDGGALVVTDGILARWSAQGLSVHASWAPAYADTCP
...........................................................................................................................................................................................
>A0A0B5J8N4_A
MRATGEEPPGHLTTGEGAILDLLDAVRDSNAAGELTQDVALAELIMAVALQDPDTLDELRGLFDEETMMASVLAIESLLLGPALLPDEPLLHDDDTEEAALAIFGVFVQDDWSVYEDVLSAAARSDAQTLAKHIIQERLNNGLSPGFANALADEAEMNGHDELAQLFREASGYY
..............................................................................................................................................................................
>A0A0B5J8N6_A
MGERRSVCRRRRLANVGAPASLQDTRSRVRPCPPPRKKKCWGAGATLAPVQNFSRPAAHTRTARAKEPRTGVCAPDGEKGKKKEPARDKRNRLHAARGD
...................................................................................................
>A0A0B5J8N9_A
MYRVLGGQSVGSVGGRPASGPALFMRSPVRDRYRVAIGPSFFLTSPSAGRTCERVRFFARAAALALASGTRTAPPRLLQKKIRRRHQNPAAPCGWLPSFVSMPVSFSFSFLKNFFDLCGFHLVPPLRKLFFFPPGCLLSSRVHAYIVARQSFLFFSCVHLR
.................................................................................................................................................................
>A0A0B5J8P2_A
MPRRRLAILFALRCHCAPFFFLFFFLVEASPTRAAVACVLCRQISRRNRATGRTKRARPFRALQNKIGWSERLWAWVRCRLFEVFAKSQWHDKGGRAGCRLVVLAFSSILAK
................................................................................................................
>A0A0B5J8P7_A
MPTNHNPTTWWCDNRHHARKRIFRRAGEARDGLGDVHAQPLFFVRSRGLFFLSWAAPTRGRKKYWCVAVDTENTAINPKKRLFGKKRRGTGIKKEGWRQATATTGASSRSAMPAWTPPCVPRA
...........................................................................................................................
>A0A0B5J8Q1_A
MALADIEMRFSFPLFFGGVFLGATVGTGRKVVGTTAAAARVLCSWATGSERLDARPRRRRKKNTHKAGTPNRPTARDRAAVGHRDPSLKGRVPWAGTRALDHEEKKVALGGSHCVMKTGKQIRQMGPNDFLPRCGMHSFAVAGHGEIPQRTKRQPRPALSHREGQ
.....................................................................................................................................................................
>A0A0B5J8Q4_A
MSARTQSAEKKSDVADGSSRISVGFGQRRPFPLRRGEARALVEPRERSRPGGGPHREGWGETTTQKIGLAKVSALSGAEGAGSRAQSEKARVRVWFSLLPLGRRRKRLPALAPWCADFSAFSLFL
.............................................................................................................................
>A0A0B5J8Q7_A
MAKDRHTLAGAFGALGCAKVLLVEPGDIDALHPWHFYVGPRRPALIHLAGSVHSTRALLEEDGASHLVVSGDTNRDERFRVILSMGADDTMTAKIYRAPHNRPFGAPISCAVHAHPVPC
.......................................................................................................................
>A0A0B5J8Q8_A
MRPLLSPPSKVVKRQASLTAGIVVLAVVCGVASGLLGGVLCLHGPPLMVFAAIVAMPVERMYATFFLPPHPLLRPLLLFLLPFTAASCRRRVFFLPAATVCADSIFFQPFFFGYSTPARQTPCVVGHGRRATMMCLFGAVSVLQIGFLWGYFFFRPPISSFCPLCHTAHHHFCFFRVWIFVFPCGGASRVPSVRATNNLADTFFLKIPHTHMYGPSTLALATRHGLFDWHGQWPYYAVVTVGSAVGTKLGDMACKHVSPAAVVLFLELQYVAEGNSRLVGVF
hhhhh...............HHHHHHHHHHHHHHHHHHHHH.hhhhhhhh............hhhhh................................................................HHHHHHHHHHHHHHHHHH..............................................................HHHHHHHHHHHH.........hhhhhhhhhhhhhhhhhhhhh.......HHHHHHHHHHHHHHHHHH....
>A0A0B5J8R2_A
MAMDCIVYKKNWAAAAQAPALITTAADPAHATNNRTKNPAFSLSKKKERVDMRTTHGKTLCAAAIVVALLLASMATTSTDAVSLTLSSLPGALANARHERQTAGSSPAPNAYRGAHICTPAPEFSLNLVARDFPSFTASWARGPAT
SSSSSSSSSSSSSSSSSSSSSSSSSSSSSSSSSSSSSSSSSSSSSSSSSSSSSSSSSSSSSSSSSSSSSSSSSSSSSSSSS.................................................................
>A0A0B5J8R9_A
MDAQRRRAALAALDAVVGTVAARNHRGVAMGLVASAVRARTGLDLGEWAARLAYPTWIDLVRALPCVRALVPRGADWDLLPTMVLALPSHDAPWHRVPSPPPKPNSNPISPMPAVVRTARQCRKAVADLRRFSFVSLVSTHRRATTLA
....................................................................................................................................................
>A0A0B5J8S1_A
MKKRTPHWSFFALSLVFFLFLFAFLSFFKWFYCCGCACRPRWPVCACLVRHRRQAKKRRAGKKENLQFCPKKKEKERNPSQARRHDSGGGVLFGADQHFFFAHTPKRREKKEQAKKGGGACRAAQAARAHRQGDAHKR
..........................................................................................................................................
>A0A0B5J8S4_A
MCAQRDICALAGTCRRMHRLCMDDALWRHIYRRDFPPCRGACLLTLGDEVSRSSFSPLDYARRRLDRLLDPGDDLSMPDPTPDSAALWTVERLTSAAIHGVSQCVHHWSDVIAARGYRWACASMIPLAHRTMPQRPFYPVDEPGAKGTVVGYCTVRSASIYKLRDDVEETCDLPYKASYRGEVEIRPCGFVAHGLGTINDHDAAAFAWACRSGAWNHGRDHTSGTCALWQRAIGRYDAVVFVHCSGRDLVHHAEMPGQPDCGIGVLLSSDGDVAVGCLYHPDGDPREGTTRLAAIARIGQTERHVGSVTAMATCASLRRVTDRLCGILPGGIDGRGLLRTPSQRVAFAGSFVKGEPHIGKTWDADGRLLYAGFFEHNALDRGTLYTADGTTLQGSWVRGWRDIDSPACRIPATYLTASHPDGATVLWKDWMRVDRRTRPRVADFWWTLSTNGIVTTDRPWPSADWDVLVLPPDLAQPTRAPARPLLADVGLAVARSMHLLHADDIVDDLAFWPRPNPPDGPRPHLDDVLAFLSRMVATRPRWARCLGVVSAMYGPL
............................................................................................................................................................................................................................................................................................................................................................................................................................................................................................................................................................................
>A0A0B5J8S7_A
MAAEGAAAAAAAGDSSDSSDSLQPGTVVADRFALGRVAGSGGFGVVYEAVDMADPQRVRVAIKMEKGEHRVRSLRHEAVVFAALAGGPGVPPVLWSGSATAGDGRRVDVLVMPLLGDSLYDYMRGKASGHLPPTAVMRIARYILRYLEHMHARGWLHRDVKPHNFLLDRSRRGLFMVDYGLAKRWCDPRTGAHVEYERRRNRSSVPGTAKYASLNTHQASVCLPRPPLLYVARTLGATAR
................................................................................................................................................................................................................................................
>A0A0B5J8S8_A
MDLVTQIHSAAEFAQVRQQLGLTSDSTAQFVYCLFEEGACPRVPHESVPQPIEVDLPQTKGHTPHTLRFVAATALHEQNTRDEPPVAGSPAHDQRQAAS
...................................................................................................
>A0A0B5J8T0_A
MRVPRASRATTPGSAGTLVSAVRSRAGPPSSAASCAALAIESCCFFSPNSSKLLFDSCWWCVSLCSAAICVRCHFFVVLSRRQGRRPMVPLFFSASLFFCRPTRGGHEACTLCLVFFQKKSAPYLWRQPRPICSRVVAWSPCTCAVLGSGTLCCIFGRRWTQNPVLAAPLHPTPLAHAATGRPPSRHGHRQALYDHTKKQPLTTKTVRQNGMPPFFAPCATMPLFSPFVSSFPNVLSSFF
................................................................................................................................................................................................................................................
>A0A0B5J8T4_A
MAAAAETVARLPRFLFSFERCSNKAVNATFFRVLFSFFFSPMHLVVSMTAVSVQYVGPFAISCVFCLWWPSMASFFSTFGLSAVARCQEFGGPRVLFFSYSAQLVPLAGASTKKERGRGRTVRLALPLRIAHKRGSTGRCVAVRSLPVSMWEKGRQPCVPAALCTDTGKEWRQIAIILVVDPFFFDLVAFFLVSKTCAACNRITKKCI
................................................................................................................................................................................................................
>A0A0B5J8T7_A
MLLLLLFERGWRRQGANKKGACLVSTLVLPRIERAQQARSLLSSNNDNNNCRGKKTYIRFEKKKREKEDHDDWRITALPNTVDPSGQCGAAAFVPPFFSWGAAPLGDRHRTTDTKTWADTCRSIRAL
...............................................................................................................................
>A0A0B5J8T9_A
MAVIEMRCNGVPAGALASVVCDVDMRVPRASSTTTMVVAVDTLVGHANGDEGAVVVGADTMARSGSGVGGDGNNGGGDGMNGSNAVGDGAVSGSAADPNENVAGNSGSDAATSTSVGQSACCVPSAWCGKRASARRASSVACLFVHCLRVSLGMFRSCVATRSSDRRRRVGCQCLFFALIKKDLGAFLCGPPTHDWSHTLNACRAL
..............................................................................................................................................................................................................
>A0A0B5J8U2_A
MALTLFLYESRCALLFASVRGRLFLPLVCGGAGPEMGARDTVDARGTRSRPPASAARVPESSKSSAHREERSACLRLTLRLSFFPLWYPRLLFLFCPKSFPFFPDFSKNKAEASMERARSDSHQQHKRPHGRQPRQPCPRDESHNTDVLLINNLGRPGPCGPPGPPGPSGASIVGPTGPAGPAGPAGLQGPPGPAGTPGDTGPAGPPGPPLPALGFSAILDPTGAPGIAVPAGATVTITGYNSSPATRTGLYNTGAFDGTGFDVPQDATYRFSAGFLFTESLAIDVDDTISLNLVVIPAGGGAPKCAQQQPAFGYRQRDQHHRGQFVGGGGRRVGPGRRRSGDHADRQRQRRALYRGRDPRRATAVLLV
.................................................................................................................................................................................................................................................................................................................................................................................
>A0A0B5J8U8_A
MVFVVGSDVGLGPVEVGIVVEVDDTGSGGAHVGAMGAFEGPPVVIVDDHVPLLPRAHRRDLGAHPSAGVGPQVLAIESPKGVLAAGQTGDGPLFLVRGANPQRLDAAVLLRCQLPAADGRHQGHQLRQGLRRRGR
.......................................................................................................................................
>A0A0B5J8V0_A
MDAACAEAADNCSNQDGMDPTDILPVELWTNILNGCDGRRGLLFLDPRFRFAGRATCALWSAIVQRPGPDFAAALNAPPWRCQTACTWPKHPWYLALADGRAVCMSALVTMLARSTGGWREDPAAFMMWFASHVTRATQHHAALVMLMSPAARAVEHVCEVEAHRADSASEGQLFDVLARGLERLKRGHVYRAFQTRLCDEQSRITVALARLADAAIENEHVSLLQQIATLGRVINSRHRELALRASGPACFACIVDCHPVVRYPRSTTAISQPKYSAKSSAMAAIGRSTYCAPSGAPSVARTSLPRR
....................................................................................................................................................................................................................................................................................................................
>A0A0B5J8V1_A
MPVALLLFVVVLSRLSSLSRLLLSFLSLSTRMRVSLLAPALSVSRASSLPSASRRRRRRCDGLSPRDFVSRVARRRSRRRRRRRSSSSTSDTRCVAAVESSPLPLV
..........................................................................................................
>A0A0B5J8V8_A
MQTPIFFLCSFFHSTNEMFWSPGGPFVAARRRVACRPNAVNTLKRKNVKEGNQRPFDNKKRAPYGVFKQNRWNSMDGPHEGVAPHDPIIRGHTDGNVIGSAADPTREDDVDADSSENCIDEMDEEEHECLPVPK
......................................................................................................................................
>A0A0B5J8W1_A
MCVSNAVFFCPDAQIVVVVVTLALRTLVSVVVLQSVLLAGESGFIGGPVFGLRFPCPLSRCTARGFHWPEKEKDNEMRIGQAHRRGNTLFSVRWAVAGARRHKKATRAALGFFCHDLLPIVGFGRDPISLARAFLPFLFLLLFLSLRTLAPFSLITKPTAVCLQKSCIVVVEPKGDDHCALAPYGSPRRRKAMVAYRLFPRLWEGCAQTAALDGATPKNTFFFRKQKEKRGKKE
..........................................................................................................................................................................................................................................
>A0A0B5J8W2_A
MLGRPAGLSLGRSGSGAGGRCAKMHFDEDDWPPTTSRHTDVVCQGLGVSDIYIHWGHADPDWCWATASPTIERTQLAQHIRDASGGIAYFGGQTGRHPPPVPAMHMVILIEPL
.................................................................................................................
>A0A0B5J8W5_A
MKRRLPQRDGDDDDFSEPMFVGSPTYKQPRLDGGGDGGDDTGAETGQWDADAAIADLEALCARIADRSADADDLYEALRLALGASGGGLAGTHAVGTPMDPLGPARPAQTPTCESLVEPYRELWEILGESRFSAALAAVRAHAAGWPPTFADAVRTYEALDPQTAGAHVYRLAQHALDFSMGEVAQELVMALEGAARRRAVLGVGGAGPFKGFIDPFAGGEWDQALAPGGSARLPGCDSGTSYFVFENDAEEGMHMALFAVAPQARMATLVASVLVPASLPATTVQPFVPTPRADRRAQAALYVPAALGPYARSLPLFLAAVASPHEHEPYEDEQETYAADFALTSALLDPTPAGAQQIKAAMLPLGSDFALPDPVRRFTEETYADPYDVWYYGGMKGVWIDECRLVLALRLFEGQVAARRAALATPRRR
..............................................................................................................................................................................................................................................................................................................................................................................................................................................
>A0A0B5J8W6_A
MWIKDNIHSNAYGRSVCTAAASNGHEHVVEWAQNNGFLWDDDTCIKAARQGNVRLLVRAKRAGLPLNGRICEVAAKHGHIAVPAWARENGCPWDERACRVALCRSDLSVLKWLRGNGCPWDYGTRIMARVFYGDEVPEWRLPLPRSFHV
.....................................................................................................................................................
>A0A0B5J8W7_A
MTCILYSMFFRQDPMPFCQSRANRHKYVGVERNATKKTKTTKNPDRTTPSFCTHSATEMNKRALLDRFLPLPEPRIRKGLMVTNNPHHTPCAPGLAIGPQAITRLDYDGDSVLDRVAEWFSINFASYAVEHERALWEEKCERYWHASAAADRDLFPIHMENIRGRRRLPEIYRDR
...............................................................................................................................................................................
>A0A0B5J8X4_A
MRRRATLVGRRARIVPLFWRKGYPREVVRRPPLFFVRCCRRRRPHHFLLFSFFLSAISRLFFRGPAVLGSPSFFLFEKKKRGPLVCSWSRRVCPPSPYERKKDQLAMDFGLPSPRIMAPRLYALPWTDDEPNNNDNHHSGQSLDRRPHWDDRVLYRRHGHENVNNH
......................................................................................................................................................................
>A0A0B5J8X8_A
MIVDDNSPSGAGHFMRTAPNGTRLSHSPLDKTDGCRKRKYVDVDNNSANGDDDKDGATAGCTQSPPSPLVPLFGLEQRCVSPHFAGCRRMLGFIDVGRTNMGLCFTANDWHWSDPVVECVARVDIDQASDPAGRDDACTKRGNNANGGNRAVVICGDLAAGRETADLVARFVAQWRSAFDACERIFVERQPPGGMRDIEQLLYAALGGGARVSFLAPNSLHAHFRIGVRHGWGRLRPAQGARRDHRRTLHQRQRVGGGRRRMGHHGGAPPRRRRCHPHGDPRQRAQAPRMGRSLCAACPRACRASANAPTTQKTTRRGQPHWPHAPTPARGPLALFFFKKKPHQHKTKETFFFILYFVPFGFLFLSFFYACLWGNNNAIGSFFRPFRPGERLRLGLTSLDRSFSLFFVFCLQRRPVWWHFTPKARFQKKKERAKGRKEHTPLGRQGQKGRILPKTDLSRHKRGEKREEQKQHTNDETKKYDQSRDR
......................................................................................................................................................................................................................................................................................................................................................................................................................................................................................................
>A0A0B5J8X9_A
MASRASAAVRTLRMCVTHADGSRFGRALLALGAAVAGGALFGAVGDCVLSRARLTPKRVWMVRRGRTGPGTLSHWCCCMGVPVGLVVALGASIVLSLFFFLLSKEALRRPISLLDFEKKRDWRMRADKPTDDPVPNIERKECAKKKKSDENQLGPV
.......................HHHHHHHHHHHHHHHHHHHHHHHHH...............................hhhhhhhhhhhhhhhhhhhhhh.......................................................
>A0A0B5J8Y2_A
MIATGHDGMLRAVLAEIDPALVVPSVEIDRALHSASTLGSLATVTIAMEAGLVPRALPLFVGAGAGGHIALLDYAEARFGAPRDALRGAVMMAAETWGQGHDTVRWVAARRSDVIDASIMWVAIARGPVGVVRAIDDALAGSFDWQRAAYAVLKSQNMKLLRYAVEEKGMVVDAMSIQGRLRLTPKMTKYLISRYGVERMQPVLDTVSILNADRERGGWSWLDAVSGACTAARYVATSAHALCSGTYSGESKPCTCRRCREPDGPRSTKRRCVDPSAAAEAPPFCS
..............................................................................................................................................................................................................................................................................................
>A0A0B5J8Y4_A
MEKRARARLRRWHPRTVKKSKEAGGLHGVTLSTAPRHRSFFFFALIGCRRACALERSPQKAKQKTDNHGDRRRAARRSPGMKIKFFYTKNKEWHWPRQISRVQNTIFFAVGASVYKPRRKRAKGHIGEQTKIFFTKCCCLLARVVVLSLLSLVSPSHPATAMATWATLPVEMRAAVLDHIDNSHDFVACMLASRLFYEAATDTQRRMWRYAPERPNAPNVFNSDEPLGVMAVVWNRWAHRLDFDYEQIIWGPAQSGRVEVLRFVCAIVGPAGGAQPTGPCLCSRWRKCACDDPKRIDEMRCNAFRDAVYAAAASGHTDAVLYLMNVIAALADLRPHALCAAASHAQIHVIEALSMDRPPDRKTIVQMVDNALDHRHPHVALWLHDRGWADAEVIAPFLARLLLVAASCACASDFEGAWRLVVLREPDSVRRWWRTAMLKAGPSGNVSALGWLLGSPPDTGMPPSSSSASVASHALIGAIEHGHLDAAVLLRERGATVSLPMFQCALQWATTNGHADAVVPLCEAFYDPALMKGGHRLVECACEMDHVGLLAFACERFGAHLAVHAWRWARASANCKGGRVLLWLNKHFPS
..............................................................................................................................................................................................................................................................................................................................................................................................................................................................................................................................................................................................................
>A0A0B5J8Y6_A
MYTPRLDLLVPACRALARMAAAHDAAMAARRLESSARESGSDGGRTGNDRVDSDDDDSADPLDDTRHDRDTCASDTLAHTVRRIYRYVCLRVAQEDADNDSSSSDDDDDDDDDDDDDDDDDDDDDDDDDDDVMMMHDDDDDSDDSSSDDGEAGGGRRRALPPPDAGCVPNPYCSAAVRAVYEATRVEPDLSCLATAADTGARDLFDYMLGVATSLTPTLTVVLARHVIATGCVRSLRLVMHHRARTLDATDMDAIAEAAAAVGPPISDLLGAVVAVWRRRVAERAVRAPPACPRRMRFED
............................................................................................................................................................................................................................................................................................................
>A0A0B5J8Z0_A
MKSEHYKKKEKPAVRARDVSQCRWLPPTDGHAGQTAEQKKHKSAGALRLGRSCCPFCLFFVVGGAIFCSSLCGCAVPGAGFWLALFFCPALIVPSPFCRASASPWSGRRGKLLGDARAPESTIPSSWRPTRQRDAPTGCPCTWPQQRASRKKHTYTQGTGAHNGQKGEKRDTTTTTTTITTTTRPTTMATGRPRRLDLGRRRLMRPALPYGVDAQGHVAHVRGRHAGASAPLPRRNGGHHHHHHGRHQASGMPHRGRRPRGLL
.......................................................................................................................................................................................................................................................................
>A0A0B5J8Z5_A
MVIFDGLPLFAAVWAGTITRWDDPAFGAGSGATPDMLPPGEVLIAVERFPSGSLETEAASLGATFAQALSSASPAFADAYAAHDGDLAALVLATAGTNRTLLVDPVTWSVVVPAGTTPAGPVYDPVTARASLRRPRRLGIGRRRHCVHNRRRPGDGPLHAAHAHQPRRSVLFRLDAFGRARGNGHL
..........................................................................................................................................................................................
>A0A0B5J8Z7_A
MTVPLLSFSLLYGRSWCCGSRRARTKVRRPSFSSFFLKWALAGLGRRCRRPYPVRAPCTGGTLGTRRHRHRCHPKKKRCHKQAHGRTASKPAGWFAGYVLASWEQWDDLINAGDQSTLKSVHGACMITTVADVTYCSGDGTAAGPRPMYELHPKKSTSFFLVSFVQPLFYSILSTCFLSSFVFIHCLVGLFVCGVVPLRKKSGRPFVLSGYVWPSILSGHRAIQNGSRPSLQGKAQTRANNKDKGKRKEKKEKRERRLLAPARVFGPQTSVDFFPSFLFSIFFLIFLSFLAGLAVAPGRAPGRVCQRTSLLPQKDRSKEKAKRRPITGKKERGLNHTKEHSTARLDRVLLRKKKRKK
.....................................................................................................................................................................................................................................................................................................................................................................
>A0A0B5J902_A
MRRCCRLSLKVVGVGESSLGPSEGERARACLGGDPLSPVTQSREARQTGQHGGPWGMHSALVRHQKKGDRATVAAGAMVHEKGIGPVFGLASAQKAPPEKAGQHNRRGRRLLLELRRPSVVVACAPSPIWIL
....................................................................................................................................
>A0A0B5J903_A
MEQPSGAQPPCDEKATAETQPGEQPAHKPTPCVRVSLVAAVDRNDIVCRQGQPPDIYKTSGQMDAVRRLVADHTTVIGYRAALAMDDPPRGRTCILLDDGRPHSNGDRTKGA
................................................................................................................
>A0A0B5J910_A
MGNAGRAYADDRKRQGAAPFLQRASCLASVRQRRGEPRASFFDRHLAAPSHRRRRKKEKKREKYFAATSFVIGPVLFCGDDATGQRPRRARAKNLCAETTAIERNNYDARD
...............................................................................................................
>A0A0B5J911_A
MELLGRSVVLVRLSSVLCILGSLFFFGSIQTITNRLFSHFNIRPIGKNVAGLPGLASCPLFFPVQQKQQKEDLVGAVAVALVGVGRRPCCRLSARWQTQFGFGRRVNLRHGWRSKS
....................................................................................................................
>A0A0B5J913_A
MLATAPASVGPLFCSCDLARFFSTHALALATPVALFCLLSLIISLIVLILAETRQTPMDDLPDEILGLILFFVPCAVRLTRTALVCKRWHRVANDHAAVGRAPCVDKSLKGKGLCWMAASRGHADCLARARDCGRPWGDAIYHVAAHAGHITVLDYAHVHGCPPDARALEGAIDGGHLDAVRWLCDHGHSWGAVSCARAAPHGDIALLVLLRERGCPWGYNVTRILADRGALDCLRYAHENGCPWASGTVSNLAAKGLLDGLRHAHENGCPWDDDACDRAAAAGHWACARYAHDNGCAWSHVSNLTAKAAAAGDLATLTALCKCGCPWDKSTTRVAAEAGHPDCLRYAHENGCPWDEVTCTRAIYADSFECLRYALEHGCPWRTSIHDFGHVIAVADLTIIKVVYAHTLSQSRWAAEAARNGRLDVLRFLVKRATILMARSWKRRRPPDTSTVSSTRMRMCRGTPTRTRSPKRLPNTAPSTASNTRTTMALSGTAKWWKRPWKEAIATA
.............................................................................................................................................................................................................................................................................................................................................................................................................................................................................................................................
>A0A0B5J918_A
MAVNALGLVAGALMILGGVLGLVDAVPPLPFLVVSGLGYYLGVVPFAGGGVIIERLVAASATPVDAMLLNVVCQLPGYTGALAVLLLVPAADDVKAYFDWTTLAGGGVMLAAYAWTLGAAWFVLPADAHPDRTLTDSCEMTSVAPAHALSASSLAAPLGGATSPTNPYVSSQPKRTS
HHHHHHHHHHHHHHHHHHHHH.......hhhhhhhhhhhhhhhhhhhhhh...............HHHHHHHHHHHHHHHHHHHHHH..........hhhhhhhhhhhhhhhhhhhhhhh.........................................................
>A0A0B5J922_A
MAAIECNGTDDGSLFQRLPDELVLAVLRATRDPRAIVRFGETCRRLHTLAADDGLWKDMCAQSAHGLPPHVHFAAFGKNWQWLYRARLPLSVTKRKQRPSSVGAANRDDGDAYQGDFRRKRRHGYGRAVINTAHGAYVYEGQWAHNKQDGRGAAMWPGGTCHRGGWADGKRHGRGTVTYGDGHIYEAEWVKNKVVGPGVHILPDGERRPCERVDGKWRDTVQHINDKQEGQSLPLAPRYATAVAALFQPGRYTICHDEEYGMRAEQWENQRRTRGFDDTETWSLDSVLAQFAIDLVDALATDMEPAPRPGLADRAQAMQKALAEFAADGVEPVPTTRLSWPMRALRACACSSVNGRHLVRPLRGLPSHVSMHLTEHVSATWTV
...............................................................................................................................................................................................................................................................................................................................................................................................
>A0A0B5J924_A
MKTNPGPNAHTASARTLPHAIDSDLDAQSDDGGDLDAHKDADSDLGTQGDDDDDSDHDLQSDREYEPTAEDWQRSPATAVAVGLRAEARRLERLCRVNEAVWRQTESALEGVRYAIKRLDRMAACGR
...............................................................................................................................
>A0A0B5J927_A
MASANVAGCLLLLLAIAATTTFAVDALPRLDAPNASPGCPSGRTAVSTRYGRPQGKRIDGVVQYLGVPFAAPPVGVLRLAPPVDPLPWRGVRNATAIGPVCPQSGSAYPVSEDCLYVTFTCRPGRGPTRTSTSSSTMAAALSGAVKRPTARAWSSAPASSLSTRSIAWASSAD
SSSSSSSSSSSSSSSSSSSSSSSSS....................................................................................................................................................
>A0A0B5J929_A
MDGAPLHAAASPETVPTAALTSPHDILARMDEINEWLVRADPALERVIAQSALDWDQFVKGPFEALAGAVLGQRVRYVKARAMRAAFYERLGGVIFTPDALANLVADRSACTAIGLDDIQVRLFRDLCAYATARVTPMATAADLRAAADSVKGIGRWTTDAAVVTALLDSDAFPVGDRWLARKMGLLYGLPLAPDMAQVEALSRRWSPYRAVAAAYLWRWFDGAEKSQIAAADA
..........................................................................................................................................................................................................................................
>A0A0B5J931_A
MADLIDAYVTQALFGEYGPIDAVTGQRLNGGLCDHLLDAAVASGRLWSGLRFIRGLDTCAYECPIDCDLAAVDGAGDGPRMLVNWRARCKPVCAVAALSQGTARRRRSLAKHRIRVWMAVAVQTDGRGGACVALVVPAGCKALLDERVDDPTADDDITWRTVAARCVKGAPDPPADLHPALLASLEVERACRRTACVVPWAYHTGADGPVDARLLTDWALDRVAHLLKAVDDAVPCARVEAINTK
.....................................................................................................................................................................................................................................................
>A0A0B5J934_A
MSCVRFVFLQVLFHFFGERRASVAARRDLALSRLHDLLHVNGQARATKGKQSAVADAAKAHTAMQYINAHMSPSFAPNLFFSTNRQACHEKNGKQCSARKSLLLFF
..........................................................................................................
>A0A0B5J942_A
MAHPQWLPTGGTPCVRAGAIGVRRARAQRPPVRRADGQILLPLPHRTVPFFPLPLCFFFLFGSPLLLGAPFERLCARAKKNGLSIFVFFLGFYYHYLCCCFLYNQAALAGASFFVVSFFCGMFFCNFGRARQKGFFSRIFLVPPCLKKKKEARKRWHDAKATSLPKPMATTALPPSPFFAWVPLSSFFIGLLFVDVVRHVDQERGRPKGTAEEKREARAESREGVFSFLSLFCLCMEKHFGKRSGND
.......................................................................................................................................................................................................................................................
>A0A0B5J943_A
MLTLSRAHHDAVASALADWRSWPDSCYGPGAAMWALGVACTNGRADRGASFSNDNINNEIKSRVGTYRQIHATPTLHPVLADRRLHGLWFGAGMHLPPCWLGAPARRLLDVATDLARHAAPADEPMRTRWRDALADLLATPAWSTPCLVLCVQVPHGCNFALDRAHLFPTLTLTRTYLCAPGGSAGARFTVGGIVDAVADFYAGSPLQPFEMERVRAHARSVWRAYERHFGRPWDPHDFGPGGGGRPLTADTDRGSYEGGYVIDTAAFEHAPRVMYGRDPYRGGWGPRNDAHERRFASWFSDRWLGEGDLPPAERRLTRQFADPERYGRPRLIDLATPPTYDDPPPRLPSGALAPGGVGACASCWWALAACPKTLDFFKKIRDGGEKKRVCVSCLHFF
..............................................................................................................................................................................................................................................................................................................................................................................................................
>A0A0B5J949_A
MPLFRRCPIFFKRKKGEASWVASRKGTGAGHLCLCVGAPLFSRAISFYTAFSWGFVLSARHVCFARVCSGRALGNKSTGTTDGVAWRSVLVTRIEKKRKQIERK
........................................................................................................
>A0A0B5J950_A
MIEAAARGHLDVLKTLHKTVAQQTRHGSSRCQCPREIGIAAVQADRPDIVDWLLDQNCAGAPPLDPHAIAMAVTKAHRPRFIAWAAARGHTADPTCLDDLAQRNVVRALALMHETGLCACTAQAVRAAARAAASPCSNGPPATIRLRRGPARRGVRPTSLCWPLPIAAWV
..........................................................................................................................................................................
>A0A0B5J953_A
MLFLALLQPLAFFFFLTGAVLRQLPKKKSGLAPLHHAAHAQGPIATTNGRLPVLFLWTPTDKKKATQAFFLLNKGFFCRTAIMRSAAGMWRWLSGPPSRLLTEASHGSLFLSIRLSFLGSWCRQRNRPIGSNRRFGRRSM
............................................................................................................................................
>A0A0B5J955_A
MGNDFFGGAANFLPATARAIRMTPPQNWQATLCIVKKKAQPIPIDNGPMHMPLFFATGSTSPGPSVAKKDWVTTPRRKKRTKACRTKKPPASTDRRLLGAFFFFQKKRDATHRQSPPRCNNTRHAEGKAHVLLRASPPQSQRTALVATHG
......................................................................................................................................................
>A0A0B5J963_A
MSISAQCNLASSSTSGRARSGASPPKRKVKATPFASSRVMLSISKANAALRVHKERQEAMRREALGQGPQPRVRSSPVQADATPNCRPATRNRVPSHRYRPATSWRGNWRPSRPPSMPSADDWLRAVTPASPLPIRHSNSTYRGRCTTGHDPASPKRQPCRAPSVQTTARPRRQHVRRRRPTRGRRGRGRKCSVARAARDLGRGHPRADPRRRAAAGLLVGIMPPCGCACAPSALPPFVPRDCIVFLFFNKKTYFFFCFNNSNMRGEGRYRKSCAQSCARVVPHGLSAHAGRRSQARRQRGGGEAAVAKPGARLTLGAKAGRA
...................................................................................................................................................................................................................................................................................................................................
>A0A0B5J965_A
MCGRGINTWANGSRHDGQWNKDKRNGPGIYVRADGFTCDGQWLDDKHVGHGTATWPDGTHHIGIWADDACNGHGMRTYADDDRYIGGWKADVHHGRGIRTYANGDQYDGDFIDDERAGHGTYTWTDGTKYNGEWKGDVSHGKGILVKPNGTHYHGDWIGDDRHGHGVYVKADGSRYDGKWRHGKRHGTGTWHYVDGSSAQGEWRHKILVSGEVVHHRTGAKSCSADSPCTACTVVAMAQVPQKDIRSTCTAPSGGSFD
..................................................................................................................................................................................................................................................................
>A0A0B5J973_A
MHAATTPSTLGGRSTRTDAHRSLATGREAHIRDLVCAIYDDDVDQVRRLLTAETVSLTKILITRDSMRALLPPNVASALKSGVPCDVRYNGWTLFDVAVHLGAVRTIAMLGSLQKPARTVEAYLHHAVRRAESGLCSLGDNTDKDADSDMAAADCLATYPLDDVIRALIVSIPRADRLSEDDPNPLTDLRHRAIWGIVQSLSNNVTAAICWIKDEGGWTLSEADQARVLSAAGDEAITLLQRIAKAIERGLSTDDMAPHIDRLAALVVARRFGEAKITAALNVLLEAGYASDSDLGAVPLVWIEEDWQSIPKDWLDNLSEQAFAVYDAQRFESWAKACKDKADLENWFVERVSWEINAAFLRAYDRVVATAPSFDSTLVA
............................................................................................................................................................................................................................................................................................................................................................................................
>A0A0B5J975_A
MSSCVASHPKKKTFHVFLFVRVFIFVARNQHSPHFFVVLVATAKTLQQHLACCGLSPSQPHKAHDRAPAPGQQEMRPHTKAKPNYLSPSPHPPFYFFAPINCGSFARKRIQWRLAKAPYHGIFSCLFFKQVKKATRRKDAQGRTGDASENAKTKKTRQMIFWVFIFFCCAWA
............................................................................................................................................................................
>A0A0B5J976_A
MVKTCRGHLSVRGIREPTCTALNSTEDGLLIATRSLTESPFMRPMRTHIRRVDPANAKTPMAAASLGMLPRELVDMITRRITAIRDMGAWSLATGLPTTALQVDAARRGLLQNGERAVMAGAPVPIVEALLAHNVGDAYALLPVACKSGRTDAVKCLLVSLYRTERWTVDERGQCTVRLSTAYDRAVKAAINHDHGPALGCLMDGAGLFTLDDFVSGNVAKAAAFCEASGRLRCAAVLCRRLKARTVGACPIRSHQFVVAVLPPVLFYDALQCAAAIFEACPALWTDAPLVIEHASAVGAFGVARWIIGNRPKYNA
............................................................................................................................................................................................................................................................................................................................
>A0A0B5J979_A
MTHVLYAVRDDGTITQSRVPLIEYARIGTTLGKSQPLRILLAAAVCTLKGLANVEIATDMEVEFGQFDDDAAYTLVEDYSVPITAGGTGSFTTLVDANLLPMLLDFDADGVALTFPARDLDSIRNLVEGPIPGDLPQVARQWYDWMTGLVDVLAETLPPIAARYQMILRGRRDYDDERSTEPFMAEAVDFEGSVQVGAIMSNADGEPFIDGNDDTAPYLCAFWPPSRCRRWRRPSGSTCHRDFCKNGPHCNREPAILLHDPFRMLSRRTNMP
................................................................................................................................................................................................................................................................................
>A0A0B5J983_A
MSIDGLPDEFLALVLYHVPCIVRARDCAPVCHRWRAIVADDKALEPCIHPRHLCLGKLAEAIGTWGNSLSSLMGADSLPRSSPVLLAAVSKEHLHCMSYARSKGHAWGPDACDDAARCGRLAALKWLIDAGCPHLVALYEGDSCTGHNLVGSPRGVHYYLHRRNIKPLMKEAIKGGHVSCVDWLVSRGMRLDPTTCHMAAKRGHLDMLRYARANGARWDESVVCDSAVRGGQLDVLTYVQADPLLLAKCPWYVAEKDGLPPRFCCGIGCKMSGLGCSMPSTTRTVP
..............................................................................................................................................................................................................................................................................................
>A0A0B5J986_A
MRLTLFFIVVVCARKKTPKKVDEVLAQCGRYNVIHVLDIQSLAATRSDNQEDMDVPLRDPAPPQPTPSRSTATTATTATTVTRTHAPRTTIRCTNDGCWLSAKDIVCDALSLWGVHSALPQNTVRRMKENHPDMFVKRALAGGGAHAPVIDTDQVALFCERCAVGMAPDNAKAMRDYACSARCAQSIAHVIERRARHAHSLGNPPHVRVRIRGGPAARPLSRSPPGSAVPLPPSSSSSRLAPSPRSSLSSSSATATALCAPRVARSAPTSPGSPSSLSNDSENLLPEDGWSNDGGCSPCREGVPTLPGHLAPRSNAAAPRDLVESPPSKSRRRPRRSDDTTDEEDNGEQGVATNGDDGDGATTRRPTKRRRTSSATSPAVETIAAEQAHDTTVVARLMRQCAHDVATGGSRSLCVWRWGADRRWRLVARCDARLQA
....................................................................................................................................................................................................................................................................................................................................................................................................................................................
>A0A0B5J994_A
MHIHNLKTKVCTVCRGAAPFFFLAHTLSDWDMILHARGLHSQPSPAVIHYFAFSFFFALPFVYCRTFCGSRNLAPESQESARERTVFRLPFAAYFSSPTILQRIGQLHKRIVWEHATPKCR
.........................................................................................................................
>A0A0B5J996_A
MTLEERVSTLYEWIMKGSFGAFLDRQRQSKFRTWLSRRGVRRGYFNRHDYQKYLLYLEAVGVRVGNHPRRPWTGTDGKDLSTEDRALQPILSFPQTYGRIFPDAIDRAERPLAWRDQASGETRTAPIDSSDAEATIRDYLDDMVRQHMVGPCAQIQAAGDLDVPTFSDFFPGAIYLANMVPDVALMMDLRSSRIERLLGQEFKY
............................................................................................................................................................................................................
>A0A0B5J9A7_A
MGVQGNGVTARSSESVGMCAASCATGSTPGDIEASFLEAVKVAVGIGAGAATGTKGVLSATRDKPETADSAESVDTGVWYVAVGAIIADGVGIGGSINRGDADTCGCFADATTVDTGSRTGAVGRAAMGATFAGGKVVPVAAIACGFGTRVGNVCRRTTVVGPTRGNVVFGVTVDATKGVGTTVDTGRWPCATTTGCARFGGVLVDTVGTCARDAVTTLDPMACFGCMGATTAGGRWTGAVDGRMGAVDGRMVEAAVPLVARTTAVVGTIVLLMGGAVDGRIGCAR
..............................................................................................................................................................................................................................................................................................
>A0A0B5J9B0_A
MDNKTKAQWRQSRARRPRQTPQLDDPRVGLADMPMEIVDGIMHWLVRPVDICACARALAVSTGYSLARHTDLAVPTVLSTGAPLCVAMDFVARRHRAAGRMPFAWLLAAVQGGQADVVERMHESNHIRTLMHLDLWAGPYVVEHGLRNACAVKLALRAAIEGAHGPVLAWLLTRYRPDRHSRSKSALHALVPLVLKAPRHTTHDLLMAIHQATPHNSCACPERLVHAAKESDRIDMLDWMYTHRCAAIMGTPKHPGIDALFLWAVAYGHAVVMHWAWGKVDDPRRINNKAMCQAVSRAMVCNRATIVEFVCHLGLWVLPPDVAKYAQRQGFRVCIDNVPDLDQRRRRSKRARHQEPPCTNIIDLG
.............................................................................................................................................................................................................................................................................................................................................................................
>A0A0B5J9B2_A
```
