## Supplementary material for "*biocentral*: embedding-based protein predictions": bfvd_shard_00001.preds.server (part 1 of 22)

```
>A0A249XNQ2_A
MSKAEVYLAMHQRCQDAVTFAWSMRWSEAADEIAYREELAGNGEAFWSEVDRIEGEN
.........................................................
>A0A249XNQ3_A
MKTVECVVCGIRLRHETVARDHRDAAHPEIKKSIPTRDLFRKVEDDE
...............................................
>A0A249XNQ6_A
MARYEYGKSRGAAAARADEFKVIMENPPENPQDTLRRQARNAVDRLLKTSGVWYRVANRPTEGKAESYCATLRRVSKDFTGDHYRLQTRMVKSDGGVLVYARVVSARQ
............................................................................................................
>A0A249XNR0_A
MNRLQRIVEGILDSECPVESLDTTEVQCYYADGQNFQTAQHFCVFLLSTAHARFAVYGSSATANDDDRPHPLAILLNDEAILPLTPLAHVPSIAAALGFEVQS
.......................................................................................................
>A0A249XNR1_A
MSSLAPEYPQFNLSLTTARVDVPLVGEREVPVVLMTSDLDGHGVMTFTSLGGFDDVTMEDFVDVIVVPMAQRMDRAMGKKREG
...................................................................................
>A0A249XNR4_A
MEIKMFSRVQVVSNYPLISLKGESGTVIDIDGDTHTVRLDDGREHYFRKSEITLPAELIEAHATAQQDFNEFMQESPSFADLLDELTTIAGFRHEVKYPQLLEGLLQQEITRRAKAGQLD
........................................................................................................................
>A0A249XNR5_A
MSVEEDILGELPDKRVPTTGRIEVLANMRHLRNFGRDPNPRLTYGCKFAVAVGDQVRIPPSPQNQQWMMGTVVALDPTGYDGPVKNVRPK
..........................................................................................
>A0A249XNR6_A
MNRQLLSAYVEALYMAHLKFYPADPEERATETDRLNGALDTIRAWPVKVDEARYIRRALETLRDRRAILTAYNETRATEKFQELLAA
.......................................................................................
>A0A249XNR8_A
MNQLNSIIEAQISLHTTAATELKAQIAELQAQLDWHTAEAARHQESITPALEVIKLVELAPEKKIVWVNNEDGAELHSPNCRDLAKYRKNPFTEISSVEEWRSPEDFFSDYNSDFYAEGGNDACWNVTAFPCTGWKKTTVTEMPA
.................................................................................................................................................
>A0A249XNR9_A
MRVIKASVKDTEYGLHNIPDEAVERVLNRIDYQPNGCWDTTYRVRTPGGPQVQWKVDGQVYFMYHWRVLYYLQHGVVPPLYSLRKTCGNERCVNPDHRKPSHE
.......................................................................................................
>A0A249XNS0_A
MRRYWMTTTEAADAFGVTRQTVTNWAKAGKVQRTKLGRYWMVNVGDITEIMRRRVAS
.........................................................
>A0A249XNS1_A
MSSAGPLMQNWIKDIDPRALQGKTAQKLRLQAEREMARRDQEARDQLQRMAKVVAKSGVTQEELQRAVDRKGQELKRLQNDLRETEEDLEEARRPRRAARYNGKGLELRFAPAQSDPRSYYSNWTLEELESVLLHMRMSGATDKSVVVGSDSGLQVELKDDGLPLQPWKSPNRDATPVKLPWWLQHKAFALGTVISSATVIFCAGLGLGSLL
..............................................................................................................................................................................................HHHHHHHHHHHHHHHHHH....
>A0A249XNS4_A
MMPRIPDYITPAQARRFAEHVVGFLNDKEITEDPLQVDEVERVELSAGRALVVTKAVQSVPNYWGDHEASIAPEHFHTTNNDTERTLPWIEELGIDPNTTMRMTLHGPYLQVEGFVTAGAGEWPDARLLRHTERHSGYQKYTIDIPIIENGDSK
..........................................................................................................................................................
>A0A249XNS5_A
MPEPIESSCNMQPLSARDLTAEHVGRRVKVGDLPVAVLTMVHGVLYSGMVTVWLAKVNSTRIPYTVEGSTRVLLDPPREVTGD
...................................................................................
>A0A249XNS8_A
MKARERDLQEAIRYAINTNHPSIMSFYSGVVYGQATRSAGPSMFCFGIALASVLHIIFPDNSWWATAIIIAAVTFSQKLVRSVDRLIFLSVPSYREGIK
......................................HHHHHHHHHHHHHHHHHHHH....hhhhhhhhhhhhhhhhhh...................
>A0A249XNS9_A
MRGEQCAECGYVGTDSMYRHQMMTGHRGSTPGTITRVNWMGKWQFVPDEAPVKVSSGRFRCAECDTTSTAAGIGSHQKSSGHAGRVPA
........................................................................................
>A0A249XNT0_A
MTLDEYITAAASTAEPRAYDLEYLQPGIIGEVGELFSEFAKQHWHESDRSATIVDEFGDICWLTAILLKRNEFGDWEVDTMVRRYGNEIELDLEGALDLILNRAVSVCRSSLSQVYLRAAMLWDTLAQHCLTVTGQELDTVLQRNIEKLAERSGKGELKTHA
..................................................................................................................................................................
>A0A249XNT2_A
MAKPPLPPLPDKIVKLIDYYEEVSASDDEEDDDDDALCLADMLVTALRDAGFPNLHPHPD
............................................................
>A0A249XNV0_A
MTLNDIIPAKYRKPTYVVYALVGVALGAIATAYGPDNVPDWHAVTSNVYLYIGGAFGLTAAANTITQKRVGDTDDSEEVDPEDFDDIPLDEDMYEEEFDETPVPDDYQPRH
.............HHHHHHHHHHHHHHHHHH...............hhhhhhhhhhhhhhhh.................................................
>A0A249XNW0_A
MTPVQLVALLAIVVGVTLIVLGTVSLVKSISKKRENHR
...hhhhhhhhhhhhhhhhhhhhhhh............
>A0A249XNX0_A
MRRFGKALGLTLALAISAAGLAIASIAVGTVDPIGWAVISFGLGVFGIGAALTMMWMEVHRG
.....HHHHHHHHHHHHHHHHHHHHHHH.....hhhhhhhhhhhhhhhhhhhhhh.......
>A0A249XP74_A
MNETELSKPVVLRVRAVRTGEELELIIKRMENGWYYPFGFGYNSLIDWSGHPGERKR
.........................................................
>A0A249XPS6_A
MATKTVAVTFQDGIEAHHRNREAGNLKRYAYFTNLDGLVKGDKVVVGTQHGLAVATYEGKASEDEAKYANNYLVSKVNVESLEDAKKTHEAEQELDALVEEAILKETRYAQAIHLARGGNEDIQKMLTRMNIVWEESK
..........................................................................................................................................
>A0A249XPT8_A
MAYKTGCQRGFHNFDLGFGVETKKRCVYCGEHKFIAAIKALFVKVGA
...............................................
>A0A249XPU7_A
MLFTYIGISLIDYFQNEPIRPNKGDCNDCYEQPLYLPRRSIEAHVL
..............................................
>A0A249XQ94_A
MSLSVGTQVTFNSNAPFTVVGDKGVVVAISEGNAAPYELKMEDGRTRFASSAELDA
........................................................
>A0A249XQC0_A
MSMEVYDLGLGLRVRRQDGTTYVDRLVHGSWVPLWSVTGEVVTPQHLQQLFAYPWQYRRPMIQYGRPWASHLTTEQRRKYVR
..................................................................................
>A0A249XQD2_A
MIQIVLSLVTVVTSHTYARAKLYSMRESSVESKLHRGVLKLGGLSYKWVPIIAGLPDRVVLLPGGRVYFIELKATDGKLRPDQLVMHEKFRKRGIDVVVLTGPAEVDRWLNERNREQ
.....................................................................................................................
>A0A249XQN7_A
MAISPGGLGIQRVYVGDTALVGVYLGSSKLWAPASYDTSNVGVQANSYGPTFPYTASAGGGRVRRRIDRPSPFLVHRRHLWRCRDGAGVGGPPRRGEPIRHASSLPSARSGYRRGEDGRRSDGRELAPCGERDLFPQHPLDPGPLDGHRLQHRGYADRLVGRSGRVVCRLGRRSRFPDLALQLVLRSDQPYQPQR
...................................................................................................................................................................................................
>A0A249XQQ7_A
MQTPPMPKPRLRAGRRPLGGPQVLTRPSMAGVGAFRPKGYKKR
...........................................
>A0A249XQX1_A
MTYEYGPFCSHCGDTTVAICNGCYGWLNANGESQA
...................................
>A0A249XQZ2_A
MKVYGIFWTRDGISPGDRIEAHEIDWKIDSDYNEVRREFESRDDKYWPSALFSADITNMTLVEEGRCPAYLDDVAAEGEQ
................................................................................
>A0A249XR66_A
MCQFCEDYQSTACALWDLVFEEFRVAIETPLDVSVFLG
......................................
>A0A249XRV6_A
MSDHFMIPGSHERLSGPECHCGAEWDRWNSICTTGAKEAPPLMYIEVQVGSHAECDCGWSMNTRDDVQLEAGVQQHTDDTGHIWPTGPTE
..........................................................................................
>A0A249XS59_A
MTHALPLQDRIAAKLNVLIEGIADHKMSDYSQEHLAKEIISDLCELILTIREKPQGSQVLEKDVRFDVYAQAVPGGEWGLRLTHIPTGIVIDADSSAHKSQIQARVAVLHELEARLKTKGWTSDDD
..............................................................................................................................
>A0A249XS64_A
MNWAGMFGVLAGAAGTVAFVTGLVNPFFEDAYKRKIMLIAFAVCVLFTTLAVGVA
...hhhhhhhhhhhhhhhhhhhhh..........HHHHHHHHHHHHHHHHHHHH.
>A0A249XS68_A
MSNARNSLRTGQTVRINIFDGTDPDTRTWFGQENAEIIAPSKTPGIVIVRPFNSEDRIQVRIADIVAA
....................................................................
>A0A249XS70_A
MSISARKPPLRTRARRRAARIWEGTIDVLIRILTAIPRAIADAIYWWD
................................................
>A0A249XS72_A
MSNEMNADHRANLIAQARANGNPRLTVRANALEAGWNFNFACPDYEVLRSADGETEMYVNAFSTGRIKSVNVVRLADDKIVAQIGAIKNAAAEASKWFA
...................................................................................................
>A0A249XS73_A
MLEDPAVKALRERVELLERQVKELLDHQHEHQDSTSFGSMTRVTSTPRLAAVRGEDGQLRRAP
...............................................................
>A0A249XS74_A
MHPTHDDDVIYWMIETATPEGEPLDIPFTGTRTEARREARLHPGSTLSTYAEWKNA
........................................................
>A0A249XS76_A
MSSCGLDSDKLIEIMNDIEYAQAHTGIPREISDHLENAYEAVDQAYKALRFQETGTLP
..........................................................
>A0A249XS78_A
MDPDETLRLLRKYASDTPGEFSETFEALDEWIGGGGFLPQNWRARDCNLCPHEPNFDHRGA
.............................................................
>A0A249XS81_A
MTGEEAWAQLVGEIGEPGGPTPVDALDFIASNSDGWQAHVASMAYMLAIGAPKEAVLPTMPAEPEGAY
....................................................................
>A0A249XS82_A
MSEITHSRDKVRLTRRGEGPNTQWEFAVADQISGLPQQLIINELAVLEDLKALIGQVEHAAKVLHGEKTMR
.......................................................................
>A0A249XS84_A
MEKARAKVAIWQNRLDDIYDETVMKMRLENQA
................................
>A0A249XS86_A
MNLTGIKVGDRVTIEESQYGHRHGQPYEPRLSYGNVTKVARKYFTVAVEFTYSGLSQDVRYKDQQFEIATGLERPQNPNYTSYRDEAFTEEGWNEELYKREIRKKIRDDHKFHGSGGFDGTLSRLEDLTLLEQVELLAFLDRVKERRATVDLDR
..........................................................................................................................................................
>A0A249XS89_A
MSREDVPTCGECGLPDDCCCVCEPQPLQAARLAKERLARKLRWHRNVNGIGLVKFPDTWDISVNLVKPHKWWHRKLPGLYFDGVRVHYKVIGEVIAC
.................................................................................................
>A0A249XS90_A
MSTTTDYNVATMTPAKRASIRAELTEQHDYLTTRADNYSTSNEVILQFLDTAIHATDAVDRVAALADALAPLDDTSPLGEIGFAIATQIRNALKGI
................................................................................................
>A0A249XS93_A
MEVHRTDIQLEGVSVEVSTSDLDYLGPPETCLFWVHRDRRESVVVEQYDDWVQAVQGHVNWTADVARIAQVVAEYRRGQTESMRQRETELRRRF
..............................................................................................
>A0A249XS94_A
MAEDDKAAEQKRKQAQVLWEAAQILKAHHASHDLVSAVSNYADEIAPK
................................................
>A0A249XS98_A
MTDEKPDAEPTDEDRARWKELGERAKAAGKKYDLEQAEKLKPAVDFMNRLRDRS
......................................................
>A0A249XSA0_A
MRSMNRIIPTALAAAALATGVALSPVAEAKTVYIAGTRGITEGAQPPAAEVARFTAYLNQPVYVVQYPRDLAPYRGTTPLDKSVQIAVVDARQHIEANDTLICYSQGCLASEILNRDPASPPVFNVNYGDPTNRDGGIVTKLPQIPTVPRVPATPDPTRENYSIEYDIIADAPDKPNPVSYLNAGLGFVYDHSKYSTAYVEQARKDGRLVLTGDDEYGKRYLIKQDPKDGLPLTRPIRQVEKGLTGQTRVSDTLDRVLKPVVDSGYNDVDVRNGNKVTPKTTTTKKEAKDDDDTTGRERATATSGAASGVSRGSEDAGSSHGGDGEGAS
SSSSSSSSSSSSSSSSSSSSSSSSSSSSS............................................................................................................................................................................................................................................................................................................
>A0A249XSA3_A
MTLSITGVRPVTITSGEEARKTLAAAMLGMEFTDERGNHDVQVISARIRDELMVMGYEMQLLRDPDIKARLERAVARLQEKHDELHPRSGYRERERLAAKIDGVKLALSYFGDYQ
...................................................................................................................
>A0A249XSA4_A
MIKLSNTRVEIRKAAEDAGFVLAENRAYTDIFYREVKAPATRMAKMAAEFEWHLAEQVTVDYSEKGVAAVRLYTPSDQALLTGKYVSVTARKEWRDSKKREAALDYLRKTSEFYAPLV
......................................................................................................................
>A0A249XSA7_A
MTIRNRFGQEFGVGSIVGWGHRSGNMSAEQVGVVLELRPYDAVRWNSDTREQEPVVRHKAKCTWIDGREYTSTTEAESLFVLEPHTLSHELQNKANEIGLKLQSS
.........................................................................................................
>A0A249XSA8_A
MSEAEDYGRHALNGMSFLKMTDGQLEERCQGCGGWHITENLPPPPLCVFQISDFLGPEDR
............................................................
>A0A249XSB0_A
MSGITFDPKAFNLDAQGRKVYWMVSWLRSETPNGTYRITKMNSRHWSISHTQVINGGQDSIVRHIGMATTREVAIRYAEIDAANLEDKILDRVLGRNFLRQVAEAAAGAELRSA
..................................................................................................................
>A0A249XSB1_A
MIDDKELDWSSYRTEDGEWEYCVTHTPTGAQGVSWSKHGAYKNMLRAKSQLRVGVCPYSLL
.............................................................
>A0A249XSB2_A
MADEKPHLGVCNLCLIPCFYQDMPGGGQWCHEWPPNPQIEKWWKEGPYNHDADPGWTPVIPEEDVPGVHTAPDDA
...........................................................................
>A0A249XSB3_A
MSHLEMFLRLIGYIGGAIIVVGGIAMAYAWLTTPREADLCPGGCGDPEWDCLNKRAMCPPLQKR
...hhhhhhhhhhhhhhhhhhhhhhhhh....................................
>A0A249XSB6_A
MTRTYARETVTFTQAEIDSLVADGRAQYFPGLPGYVVDRKQAVRMHQIVAPVVEDDNAAEAWLAEQELAESSIQDYIRLADEQGISVEEYTDGEYYVNNGRVFSAEERDRYSAKSRVFQKFDDILADFGI
..................................................................................................................................
>A0A249XSB8_A
MRTGIGAIKDQIERVTPSWMYEQPWSVVERYVPIIAKRDPDPRAGIRFTIVCSCGSPAFAWYDEDGVYHIESHSDGLMGSDVPCYGTWY
.........................................................................................
>A0A249XSC0_A
MHPQPYDDGWEGWQGLVARIENRYWEAEIDFAIALGEITV
........................................
>A0A249XSC1_A
MTSTHTRSYHISITFEVPEDAGDPFDYREEIANLMKEAGWPDYHSAGFGCGYGDVAWSVPTTEGDLIDSLAILIDRLGEFLARIEVKVETPMTDEEIADEIAMDEMRNAKLAELRATGKLDEWLEKDTAERMDESYRHTFGYKPTMDATMLHAWAQTMIEKITGEQFKMEYYL
.............................................................................................................................................................................
>A0A249XSC2_A
MKKLAAAVALALAAMGTAPTATADQAVYNDFVHWVDWMAKKYDLGTVYVGYRALDSTTYAQAQGTQIWFNSYFIANPDVLWADMRSDVDTNYHNGAKCSPTQIIAAHESAHVLDNLTGRTARAELDYALASGLTGTVSGYSLNADGSVNLGEALASAMVAVECGYPTEAEGILYNMLTT
SSSSSSSSSSSSSSSSSSSSSS.............................................................................................................................................................
>A0A249XSC3_A
MGQFKEWDEPGKDFGKVYQRPARRIIPTHVDPQRSPAEALRKRIAEYDAYSGGVQAQIDANARNRAIFAQALFDRFGEEA
................................................................................
>A0A249XSC4_A
MSDIQKGDQVALPDGRTGKVASRPGEKATVILDNDHRYVASVVKTEKLTKQ
...................................................
>A0A249XSC5_A
MTLLWGFPAPEIGEQGGSFVKKKTIYVQLFGGEQDGFEADLELEGSTWPDMFYVYPVCRTGEVKDARDPELQKILVDSLSILAYRFDSADPRDGVKGGKIYRYKRYAGADKKLTDPAM
......................................................................................................................
>A0A249XSC9_A
MHIGIGITTHNRREQFLEMLSSWRRYRPDDCRIVVVDDGSDIPVPPIDGVEVLRNDIPLGISAAKNRTLSALRDCEHVFLSDDDVAPVSADWWRPYVESRHEHMSLTFCTDVSGKRISHDHWLMGHLDDGTAIWSSPNGCLLYMTKNVIDTVGGYDQDLYPVCGAEHRDYSSRVFYAGLTQCEFMDVPGSLELFRVLDREGVASSTTEDARRAHYGPNTDTYLRLRGRATKVPIRPIDD
...............................................................................................................................................................................................................................................
>A0A249XSD0_A
MRRLERDEHGKITLTGRVQRLEGIVQVLALVFIVGLLTVLLSGCGSPQDRNVPSGITYYIDLPNGGRVLCAEGLNGDLSCDWEGTRSGT
SSSSSSSSSSSSSSSSSSSSSSSSSSSSSSSSSSSSSSSSS................................................
>A0A249XSD1_A
MHIDTTTPGSSIHFCSCHQGFSGDRAAQRLAEHIANPNPNSTAALLQRVLA
...................................................
>A0A249XSD2_A
MPGETNLPLPEPQEIPRSEKADEHLRRRLEELKEAARNQGLLNQADKIRQEMAGTAPAETPSVSTEPFMGNPRPYKVSAQAKLFKSGLMGSAVTVWSKVDGEGGHEPRMVMHDAETPVIIRLTEDNAEDVDQQISFASGYVYGWVEKVGGDSALDRLEIWLEPVVLQGSEEETPA
...............................................................................................................................................................................
>A0A249XSD3_A
MAIRTTLSMDLEQLKGQDIIDLADEIKKRQGEQDPIRVEVTPQEWERGPVGGTSYKVTLHHEGTHGYGKRPKPSEFGSLAGGDRQS
......................................................................................
>A0A249XSD4_A
MSAVWHGVLDLLGGFATPYTPLSFFSGIGVHHLYCKYWRDRRDDEKDC
..................hhhhhhhhhhhhhhh...............
>A0A249XSD5_A
MFKNAERDPLAIPTPAQRRSVGPTRRQHFAERPSYEGHGYQGGGFGVDPNQHPQHDEPHDGRYEHSQVQEWPRGSGQGWMPGNGVDSPSHLHPVHGPYTPNPQRYPGPHPTNSLDKPVEKQVGAPMGGPPLPKAVARRLQFEAQEFLAQDHGCDDRSELLYRAKRHASTQTSTWTPEASQRAVQAFVERVAELIPNRPRTAAVAQSPTVEDFDDQLLY
..........................................................................................................................................................................................................................
>A0A249XSD7_A
MMGAAHFDSKTSKASCHCGRRGCSDLRKAGRRTQRRKERQAVQRELRA
................................................
>A0A249XSD9_A
MTAPTNIPAGFLGINLGDLDPTKLIGDLLPKPIAEAIRDVTGIILDPKDDTYVEGQPQPEGERPIPTTDPEELNAAVKAIDAVLGAIAVVLKFGFIVPDNAEEILRKVSGALKTIRGWLD
........................................................................................................................
>A0A249XSE4_A
MSWGFWGLHQAGANGDLPPLKFEPFDTMWSNGIMARHAHDDRPVGHLHWHPDGEIDSITVHPDLQRRGIGTAMLKHAQDNPHIYESSYPVRHSSHFSAAGRAWAQSDPDYHDPGDQNVTKADDDVSNWGYTAMGEEGYTPLHVPYTGQNEERMKSNLTPGFHDMADPERGRNGVVGDRVADLRRAAIDGAWPKQWRGKQPSGVAWDKRWSPNHPQHDPVTAPWQNA
..................................................................................................................................................................................................................................
>A0A249XSF1_A
MTPEESAEQARLDAEHHAEELRRWPMSQRRPRCCGCGAFMPTVHYDHTKCKACGQSWLDMQ
.............................................................
>A0A249XSF4_A
MSNRDFDATDWHVATGTRDKRYPYWVTRTLDDGDGRLDRFAVLNDKGNTRKFATREAAQKVADAKQVTADFDDAREHARRAVHHLIRATDGVKPGHPALETLAKLSDLYLELTGQQM
.....................................................................................................................
>A0A249XSF5_A
MARDTDRKKISEAVRLQSLWRRDTYGDLLVLTGGHSAGTYVELVTANDEALYVEYTPAGRIRRATYRHWDSGRPGYPIVCTKHINRQKLRVVSDLVRTGTFTMEERHYA
.............................................................................................................
>A0A249XSG1_A
MTVVVNWVKPGDWLQPVTVVEGQGDLANPGDTHNESINAFNKREDVPVSEQKFIKNRPDLPGPNQDGPDVLTHQDRVKRRKGNPDWKAPAYLIEDARERDTNLSEIVPRSNEDSPVPKI
.......................................................................................................................
>A0A249XSG2_A
MSVSDVFNEVELDPFGYAARPDLFARNLTRQPITFNLGKIRWFLGAKGNPDAEQPLPWTVAKSTGFERVWERGDVEVAIDPDFQNVVEVLPGVGSLFRPYVHVQSVPQATVTITHDHSRPGPVMVALFSLDGNTEYFNFHTEMLDKNTCRISMDDPTTFIATVF
....................................................................................................................................................................
>A0A249XSG5_A
MACGAIRAVNGVNVICDNAGTSTHSGLHSGLLNYNFFGRVWSSTRVYWSGAASRTVAQKPAVLGESDFVMPSNQSVVPQVSGITAGGTTVIDETTIVKASGLVTVPVGAPFVELIMLSGGTGGYDSSWGAASGGAAGVWTAVTLVRGTDFWSGLTQFNVLIGTGGGKNYGLPSATSVTFRNAANSADVSRVATLPVGGTSGMVPQGAGVVDFSYNDITYTGGGIQQNASGAGITPGGGGAGGGGGFGGGGPGAPGQVWIRART
.......................................................................................................................................................................................................................................................................
>A0A249XSG7_A
MSNALHTDSNCAALAEGICERLHKGQAVKVYGTERTGTVFAANGSEHFVVEFGQNAEGFTMTEIFYEADLELI
.........................................................................
>A0A249XSG8_A
MQAHIEEIRLDPNEPDQLLPAYPGWGFIQGSARYDATDDEVLIFVGYAWGPAYPGDYYPIPNPFDGEVQYYNVHVYPIGEDFEFDNYTNTVGVVRVGDGSFRYITVGYNPVPAPEPEPEPEPEPEPEPEPEPEDPAE
.........................................................................................................................................
>A0A249XSH0_A
MRLVTAREQYELLAPWRTASDDDYRMRHRPPEADYGASMDNPGDMFPDIHTMGHIYHTHWPEGADRESMSAIKKSKDNPNAMVKIYRALPSRAKQPDGTFPMNTGDWVTPSLAYAHQHGQSNIEHIEPYSVISHMAPAGSLHTEGNSIHEWAYNGEPAKVGEVR
....................................................................................................................................................................
>A0A249XSH3_A
MSNDKNFSASVHTADGAYYVTPAASMGEAILDGMMDAQRKYGQISWEDIAHDYAKGIVVSGPMSARIRIVVADSNMEMAREDAVMAFFSE
..........................................................................................
>A0A249XSH4_A
MAATDRPKLTHQIRQFDRNPGKGETILSAVASPSPAAVVAENNSLQRARETGVDSPRNPRPEVLAHRDYYRNEFDSISIKKRPDLDEGVL
..........................................................................................
>A0A249XSH7_A
MTNPENFDYRDDSVVAKLSVDIPAATLTDLDQVRERVANIRVENEANARATGEWSGYLQSMPQIIEQANQAYRNMITQLERMSYIQQELGGHANVGVQGAPMGGQGGPAAYNTAAPSGYVDPFMGLPGQGVNGGMNPQGMTGFMQSMMMNDPRTFANMAAQRGGYVNPAQLGLIGGAVASRTGVTGGVGGGMGQGAPAPGGMSSQPTSTGRDANAAPDQHNSGQPNTSEPQNVPATPHPNTPAWQQHAAAVGSTAMSVLNETRSGTRSGGALGGAGALLGAIGRIGGHGGTGGPPGGSGGDPSGGGGGDDGGGGSTWGGIAKGAGLAGMGIAAGVAANRFVQNAGEQIQQYSNLGAQEGGGAMEGFGREMGARMMAMNPFITLEQSRAIMQTALRNGYTGQEFDTVTEMMATNLKDMNMSATQSMELFRTTVEKGGLSVQDFGKEMEHLKDLTRVDGNAMSQDERNAAFAGTTSTLQGMGLEGKSLTQATESINEAFSDNQQLKNIVPQSAQSALQNPSFLSTMAQTNGIKGVTSPTMALRRMQEQGVNVGDAYWKTLQRYAQMAYQGTNGDLTLGADRFMMIVQPLGVNLGSPDDYYELYKQLLDGDVASRGARRGAEAEADPGTGGEVLKAGFAPFGAGVDLIQSGFDAMTGNLPSAWNQLKEAGSSIAAPFKQTARALTGEDEIVANAQRRQAGPTATGPERAENRIRTEGQVNGQVTITVDQQGRVTAPQQIQLTGQQKGVNAGMGSGTMNNPSPGDPNFRHSQGPFAQGPS
...................................................................................................................................................................................................................................................................................................................................HHHHHHHHHHHHHHHHHH...................................................................................................................................................................................................................................................................................................................................................................................................................................................
>A0A249XSI2_A
MAWFIAAGLGILAYVLFAPKILPKRSARPGMSRGGVMDTIARWVVLGLGRLTYLALHLFEKLGVDMAKIDEELARLNRNVAAKLADAQAAVQKAQAEAQKVKDDDAAEDAVQISTAVDKALADAAKAIQDAADAVGDPAAPETAPGPVAEPVVPPADPGPVDPGVDPVDPVGPTNPEDPSTAPADAPDVSGEPALNEPVADEDQPTNEPVQVVEEPVVNAPDAPTPVEPTPIADATDGDAARRNQ
hhhhhhhhhhhhhh.......................................................................................................................................................................................................................................
>A0A249XSI8_A
MVSYTRHAVGDVDRQPAAIQSVNAEKREAMVLTRVGTMIKVECRYAVGEIFVVPAVGEQWFIERQNGTWRLSARIPFNDETLLIEPEEGQVSVGTDKGPLELNGSEIRAHGPVIIDDGKVLQFGKGHVYRDNNGTLEHRASTAAENAPWSPVFPGVDIPDVPVLSVAGRTGDIVLVANDVSNATAVGKQVLTIASLAALKTLLAIPYPIHYAQTFITRAVGYGENTMGLRIQDAITINSITWRCGTPGVGGNMSVEVRKNGALVTGTQTAITPAQQAAPFTVTGSWSFAAGDLLQVYISQVSPTPGVGLVADMRAVLN
..............................................................................................................................................................................................................................................................................................................................
>A0A249XSJ8_A
MVAQARYIKNRPDLPGPPFHPSDSDVSVLRPPIPPLAEAVADAQERLEVVDVDPAEHLASVETERTLEDEALVPEDEEAAPDPVGTPEPEPEPAPRKRAPRKAAAAKETP
..............................................................................................................
>A0A249XSK0_A
MSNAPVTAAQITTHDEWIAFYTANVSPFAAEQIGEDIVAKAQAGDYYEAMYVAGQNASIARLEAMTDEQLVAEYNENIAGHLAMIELDDPSEYDVNDHESYYHAQYLIEALRVDRDVRARYMSAPAPLTHSPFAALAA
..........................................................................................................................................
>A0A249XSK7_A
MSRMVMRAMAKPGLRRIGVASAEVSNIPVPAGTKTGDLMLLFVYRDGSATAPTQIGGWTALFAPSTANTQWANVFYRYATSNSENVGTWTGCSGMSIAVYRNAYPVMLGNQIINNASSATVTWPALPMYGIDTVRRPTVIGFSAHRSVNSAQGMRTPPAGMVNIGGLDGATSDYGIHEAANVNTFAGGSVASGETASGYVTASIEILPINTMSFLVNVANLTGLPTPSDRDALISIRGAGGTGGSSKLSASGNGRGAAGGGGGAWIKNVRIPAAALSPTWSLVRGISPTPPVGNSGLVGNAGGDSYFMSGSNYAIAGGGQGGGAGGAGTQALGGAGGVVGGLGYTAVEEAENGAAGGNGGQSGALNGSVGANSTRAGPGGGGGGANVSSAGTGAAGGSSANQAGGGASGSPSAQGGDTAGGGGGGGTAGAGFGGVGNNGGAGAQGAGGGGGGGKEGGSGSGGAGGRGGDGYARVDFVAKAA
.................................................................................................................................................................................................................................................................................................................................................................................................................................................................................................
>A0A249XSK8_A
MHQIASFHENLVDVVNRDDGRVALELSLDGYPTGVVLITAETAVDLGKVLQRKGQDLLDQLKDAVERPGR
......................................................................
>A0A249XSL3_A
MMTTEAEEIERTPFVARRESDGTVIIVAKNVATGELERVEVTQEHIKHVRRRLKQFTLRGR
.............................................................
>A0A249XSL7_A
MRNISVAVYGNKVQGQFDDRTAIMSLVGQFEVPNVGSSLAALEFVAGQINNRTSAKFVEPTRHALGRDLRAGDVITLDSQDYMITQTVGGLRFEEYTG
..................................................................................................
>A0A249XSL8_A
MTMSDGWKLAALKRRRSFLGDRLQQVRSDGQMHHRATKYDQREHDALQWAIEQLDVAEAS
............................................................
>A0A249XSM1_A
MAQSDVNIGLKNDQIFQRYLVRRIFREVEFKITEPDGTSHVGYITGFDDKCIQMSITPVTDIDDPRAVLVFWPLRRIEETGGKVDDLEPDQRSKIRSYSHALRAQCEKTLAQQGNTAGQANNRRPVERNGTSPSFSDGL
...........................................................................................................................................
>A0A249XSM2_A
MSDKGGPDDIRRSAVRGMVYGFGPALAFWVAFGLLTWFVFAL
................HHHHHHHHHHHHHHHHHHHHHHH...
>A0A249XSM8_A
MTHYPSGEQVLQPTNSLAEMLGEQDQVLQQASEELVEANIARAEEKRERQESGNPVPADKSPL
...............................................................
>A0A249XSM9_A
MPDNEERLRDAIEAAETGVKTKVGKPRHDAPDVCNKCNLDHVGECF
..............................................
>A0A249XSN1_A
MTAAKYEFLTTRQRWEIRKRIVAAENECDVDYQPLSRAVFALASHFGVSPGTIVKVIDDMPDSR
................................................................
>A0A249XSP3_A
MPSIEVNGVGISFLHRDAALVSDNELADIEEIVEAELDAIRVREDDEVLRHIEFISDYVNPRQARYNTVSDVTGTPE
.............................................................................
>A0A249XSP5_A
MKAKDATKWADQELELKQDETGRRFLEFFDEWFTLAENLAEEVDDSGNTKRSAVSAVRHALLDVEGRRGYLAMEWIGQMLLLAEQNWVYGEAMERGLTVLERRMMEVMAAVKLVELQESASL
..........................................................................................................................
>A0A249XSP8_A
MKRVGLALSAVSISLALVLTGCGSSGVKNRPGTGNTHVEDCDFDDMLEGDSDCDSKKKTSTSKKTTTVKPTTKAATPTKKASSSGSGSKKK
SSSSSSSSSSSSSSSSSSSSS......................................................................
>A0A249XSP9_A
MAELDVDAPIPYVPADDPEHGKGGTFDILVSYEFTMRVEVEPGENDDPGVTDGEYASEKAMDSSPDMNGEKTSGPILMDIRKVS
....................................................................................
>A0A249XSQ0_A
MDTYMVTLADREGKDQRVLVNVPSDNTEDDVREFILRPGLKATDGREVELAAPTVIGIRKLHIKRPPFRTVMQTLQKTSA
................................................................................
>A0A249XSQ2_A
MKKTRKYKPKTPQTEKLDSIEITVSGRKRQLSKPNEVRLVGKPGRPEARYRFEFAERRPDGKVILNVFGPVGRVTASMRYVDPADVIVYHKAPQKPRRTVQTDVDANGKTTSYPVDVCSNCLAPVAAGQDECGNCRD
.........................................................................................................................................
>A0A249XSQ7_A
MNPFKVLRLVAILLGVFVLAFACSDGYYRAQADPDAVTVEPSVDDASRIEKRIESRLRDGDEIRVLVVADPQPVPQTNGVVFLYAEGKEVTVVGNDWVPQVWLDERLDRIDNVTRRPVDQIVRLIDEIHTYQEDNPRNSPAPEITVEVTTPPPGPPPPPPPPAEPFRWTTAWKFGAGAGGGFAILFIIWLPLHLRLMKRRKHLALVAKRAEEQAEWGYDKYGIKTTID
SSSSSSSSSSSSSSSSSSSSSS....................................................................................................................................................hhhhhhhhhhhhhhhhhhhhhhh...................................
>A0A249XSQ8_A
MCQMEYTKQDPAGPIGQEICSSVYGQTYCEASGDTIRTIVVAEVDHAVVTWKERPRVWQYWYQEHESWHHGGDFPSAAKAKAKGEERKSEHLAVAEARSFDPDTAVTVQATWQNPYHGDNPIKVLCSSPKTAEDVAVVFKRLGCSTATREATADEIENGVAKTLQSA
.......................................................................................................................................................................
>A0A249XSR1_A
MPYTDEYVDHVFSYHAPKDGQPEVYETIRAHAKAFFNVINKLVPDGADKADALRSLRNAVMTANAGVALAGGPEAFMVAARPAAAPEPAAAVRSPYQTTAGYEVDITPTPQRTDGYTPLKKTADTGKPIGVLADDYLRAKGL
..............................................................................................................................................
>A0A249XSR5_A
MTSVVDFLVDKRLSRVASWFDVAGALGALAFVVVWLVTQQTDMVLYGLLLWVVLHGFLTTQIVTKRRSRRASADQVVVDYRELRRSHQYPSGSENPHGRSASPQPIDARRRRTPDRTPA
..................HHHHHHHHHHHHHHHHHHHH...hhhhhhhhhhhhhhhhhhhh..........................................................
>A0A249XSS2_A
MAIVKFDDGSELDLTEEEFILYLKATGKFVAPKSQAEMVVEAMAKLRNGEGVQPGDNSVVQAKQPEPPQETPAPKRLDAERAAQAAAQAQAQQTSGKPSPAAMPRRIGAAPAATDLDRPKTVLRIPVTEKEFMIIRVLKEYHRMGKVVGGKGITTKQVAQVLDISEMSVSGFLSGLFQNQRGVIKSIKNTWVLAPWALRADWDVMAYPNNHWPPKEGIPTS
.............................................................................................................................................................................................................................
>A0A249XST2_A
MNKKIAMVVLALGLGITGVAGVACAAPQPQGCYEDDD
SSSSSSSSSSSSSSSSSSSSSSSS.............
>A0A249XST3_A
MSADNFYNLDLSQFPTEFNIGDRVRVYVGIPGKGGSESWTRVLAVHTPETYVVDGEIMRFAVRGRGTAGEAKALLEDRGWLFEVDGKLQMIAHIDSLKSEAQGRMESHLYHMEEADAGLL
........................................................................................................................
>A0A249XST4_A
MLPHPERRKRVVTTQKRHSTKLHPQKTNSRCRKTGKVKWYTELDALMAICNTSNKQGSNTVRDSTTKKEIRAYQCPDCDYWHTTHLKEFIPRDQPKPEPKRDLDALRRVAAASGLAKPPPDPEPVPAETPSPYGELSTNEIRRRIEAVCDRDPQELAGEGLHREAD
......................................................................................................................................................................
>A0A249XST5_A
MPRTKNLTGPGVTTKVRMESADLGIARWDEKRKAVAVMFGDNFSEWRLRGDWQSPSILMYDDQANLLGIPWDNGTILPEGNRKQLWDYPHANPDYSTILPCDFIRIRDKWIVAAMVTQGLGNEKRTVFWQADDLGDVWTKTDPYVVLNHPGHPGNVMLTFEQLGEYVYIMGTGGLRRDRGIWLWRCKADSFPSGEWEPWGYNGVGQAWNWGTPNERTPILQGAYGELCLRRIQGNWVLSFFDAGGYKQTALTVKNITDNWQTANRVDYVHGPQFPQLYGGYIWPSSKLNERDGMRFLVSQWNTGNNDPYWVVEFRDTLQAQGELSVDPPNPTPVKPEPVPVVTPPAPEPEKEEPVATTTDALFKQLVEELSASGSVEIKDSAGNKLTLREAVADSYVTGQYNRLILEELAKLFRIDLDDIKKKIEEFVA
.............................................................................................................................................................................................................................................................................................................................................................................................................................................
>A0A249XST6_A
MARRDAIPDEIFQVVELINGKPQGEVVASPDWERGQRKPIDYNTKVRLYVHGPTALAYKNRLEKEGRKVRIRRFVFSDDFYETDVTRLDINPTEEL
................................................................................................
>A0A249XST7_A
MNSRQPISSSSSSSGGIGVLGLIQAVFIILHFVPQAEWNPILYWSWWQILIPTFIGVGIFVLFLVILIIGAVIAAVVGSRK
..................HHHHHHHHHHHHHH..............hhhhhhhhhhhhhhhhhhh................
>A0A249XST8_A
MPVKNEEWTVPDTGSLKGGDRFNYLTSNPTPAEACERIAAALGGTLLVRTADLDLKALRETGILPEKIAYAVDVTRFYDEISTTDDGRGGRRPKGTGSGSLAEPTWAELDDWYEAEGTVYNQRNKIDNAKWKAEEAREQLIAKFRSVLPGEESDKTRLDRIASALGLEVREPVETPETGVEAVKSLWGLTLKSTAIVASKLASEGKAVAKEKWAKARRT
...........................................................................................................................................................................................................................
>A0A249XSU1_A
MNLTEDRIREIFREEAGKVVQAAIDIFDSSITEALTGVGFPGLFARDGEEV
...................................................
>A0A249XSU2_A
MSQPIFKGLPHTMELIKQEINAYMADVGPMTEDDLMAKLTELVRRYGNEQVTVTMAMNTAAQESNFSSSMGIFQQQKGSYERALEREYREQLTDRQVIEKIFAPGHTVTVTDIPPTNNRGARA
...........................................................................................................................
>A0A249XSU6_A
MSDRLIFEADVKAVKDVLYRHIRSDLYQGHYVIPDGHLIDLEDELARLLSESRPKPKPQWRKPTGIPVLFGDDVFQITGRGLVVALKMDTRQPVTDVSVGDLVRFHPSTKTSGMNENARIVPEVDPAKVYEIRGIEIQGSGSNGLRGLLVKPVARELT
..............................................................................................................................................................
>A0A249XSU8_A
MAETPELDELIRKGLEDQAQVDNYGEGTVTITGPIDLDELAEYVIGWLPPVVDPIETDEEAAKAHAAQNLKVAKVFVSEGHEFTKQHAFFEFSDESVVSMSLDQFRAIDREAEQNYTLDKLLFGEHTEIVSMWPDFEDGRKLRVLITGPGQPAQDAEPGASAAYIRQALVDLIKAIDEGPADEEVAEDGIRTT
.................................................................................................................................................................................................
>A0A249XSV0_A
MQPDQETVEREDSQSPPGYRSDGIATPVQPIPRHHDGGGVSAASVADVPQDDLRDMEARVKAAREAMYPSGQPSDPLPEPAFEIADDADIQQFLDAAAAADAKQAGTAPPISARRGRNPHSTKRGQRSEVKAPPAPPAPKPQKRDRQIEDISDEQLLADAGIVPFYSTTEAAQFFDKTNQWLYWGLRKEVNGEPVEPVFIYPDGTPIEPERVGDPSEGRRRFTLPIIKAILLSNYRRGNVEPDELKKILRRIRINELGGEWREREGWKKVRGKWVHPSLLEEVNGKWVKKKGAEVDAG
..........................................................................................................................................................................................................................................................................................................
>A0A249XSV3_A
MTAKSASQIIPGKLVDFIQREGGALAVSYNPELTTDDKWTAALHFGKEAEDSDMVGGAAYGVGQTFYEAFGGMMRELGELPS
..................................................................................
>A0A249XSV4_A
MLAHVCDDGGPCAACFHEEREVEETIASVKEAMT
..................................
>A0A249XSW7_A
MTKKIGPEQHEHLKALSTAKNKLQRVREREDEAMREVHDKIREGFRMDISGIKLAKASGLSLPRVYQVRDEMQRDDEEAQARLDRNPETKEALVAAEADIDNAVEVQV
............................................................................................................
>A0A249XSZ9_A
MSRRSRLVFETEAQRHTNLQTFQKPEGMSWEEWGDHTRPGYWDAECHWYDGEHLPNRTGHCNGACYHLHQPWVYQLWHDRRTWWLVWPLILWIELSEWVKEKRSD
.........................................................................................................
>A0A249XTA2_A
MSFNNVIPGWMLLEMLEREKEEESVHAEAEPVHPRVGG
......................................
>A0A249XTB1_A
MKFLLTNAAEDLCPRKVRLLIDTDHETALEILAVAKEIHDSKPDPILEAIKNSVR
.......................................................
>A0A249XTC4_A
MFKEDAVFGPVSPLIHRPGWLFAQTCQSWWADRMDELPVCNLLVYKSPLVTCHKQMYQPIKDLILGANRFEVVAQGTRIDDNMIHGDKGAEWFFARMTDADDFPAGPVDMGDVRKMISTAVDGALTDSIGKGMAAA
........................................................................................................................................
>A0A249XTG7_A
MHTVRPSRARCSVKPTETNELDDWSTDEWWLVPDQNETEK
........................................
>A0A249XTM9_A
MPREPLRAIRISDELWQSVRAKADAEGSSANAVIRELLERWVTRPPRNQKG
...................................................
>A0A249XTQ4_A
MTPAEIDTILADIWGRQNNLIAEIKGYEKKARSAKKCIAQGYTGYQSVLDNAVAKVAELQAQMPAIEAEAAPFEAEFTRRGGWTRAFLCTANDGHVHKDRACSTTRLTTKFMWLIDFAGKDEEEVVAAAGCIACTVCFPSAPVSVLAQATTIFASPEAKAKAEKKAAAEASKCKGSLTFNYDRSTARLGYCAGNAATCDDCGQRITVTSSYALRTHQAK
...........................................................................................................................................................................................................................
>A0A249XTR2_A
MSHAVEEFHQEGSLGISNLEEVLYELNLHAESGEQVDVGLQVSHEGRIWLCVNGMALIRFKPNMAQMHVRR
.......................................................................
>A0A249XTS3_A
MAMRKFWAVVCDVKGCNCHGPVSRTRVAAKEAALKANFEDRYGKTFCGTHIRMHDERKEHARRLRDAAYAKLRGE
...........................................................................
>A0A249XTT3_A
MTPTMWVILGPIIAFIIWANVYGIYLLVRSYF
...HHHHHHHHHHHHHHHHHHHHHHHHH....
>A0A249XTU3_A
MTPTEVLGPFDEQRAYGKAIELQLAGVPVQVWPVARG
.....................................
>A0A249XTW2_A
MKIIRSLANAIALIRLAARGGWDAEFYQPWDDDDVFL
.....................................
>A0A249XTX4_A
MRIRNKLSGGIATVNDEDGARMIAQGGWVDATITPRKPKRKRARKAEPVVAPEPQTEPTPAEVPDTKE
....................................................................
>A0A249XTX7_A
MNFLTTIGKAIGEVVKPIIERELRKHAESLIPQVLDALRAELDKRIPALSAAVVTAVTEALAEATERRVDEITDVIPGELDDAVIDRVAERALDVFRRFSL
.....................................................................................................
>A0A249XTY2_A
MPAPYQHPAPEFREETSQEYGIRLPNGQEVWPPELYMGKVGYQEEAERAIIASAVNDGVINMGLPDAEIGRFSWLIRTKRTLTTVVRDEDIQQRSIDNPDVTGQSRYSETGTQDPE
....................................................................................................................
>A0A249XU03_A
MHDDELIAAWERGELKLMEADPETHQRLMAALDEVDSKELPKVIRLAGIVKEDE
......................................................
>A0A249XU11_A
MSNNDSVLQVMTTVGVTVGVGEVVPAPDEGTDGRLYLLGEDGTHTVFNMRHVVSYNVTPYNEEENNQ
...................................................................
>A0A249XU14_A
MTRERLRRLGNAVMVGFVAIFGGWLLTVVGLGVLDSLDLINVAEYTR
.......HHHHHHHHHHHHHHHHHHHHHHHHHH..............
>A0A249XU21_A
MTTTHTCPTPTKSRYLNQERAEQALHDPRIGKSLYSPIRVYECKCGGWHLTAKPQKYRAPQRSKKNRR
....................................................................
>A0A249XU23_A
MNQNITVHVKPAKQWWWVEGSGHEYGPFDTERDAHIARVALQGHCDWVNWEVKPYDT
.........................................................
>A0A249XU25_A
MSEDLEVEILAIHLWWLPDYARGKTARSFYSMDESVREEYRKRARKLLDRYDMKEKPYR
...........................................................
>A0A249XU28_A
MGTVRGVDERTGKFCPRCGFEFYPIMSKHFFGEWGGQPHCLPCGKICDKAGFREPHPHPQEVVPLLSA
....................................................................
>A0A249XU31_A
MTRKAKCRNCAWETRANTARALGIAVRVHELTGHRVKIKEA
.........................................
>A0A249XU32_A
MKFTYALTNAERQPDDQVRLVVEVEGPYTEALRILDAARQERDLIDREAADSMLAALKGRMR
..............................................................
>A0A249XU36_A
MAVPSTPEEHLAFAKKVTRRGRYAQEEELLRGILHALIAIAEQQKER
...............................................
>A0A249XU37_A
MPEGYTEAEWLGFKPGAPTLPYREEPDYSLIHDYVWEGDADGE
...........................................
>A0A249XU44_A
MKWLLLKILSLYWTSDRKEAMDELNLNAGNPDKPREWNPNHPQLKSPLAPHETGAVLRAHRAGFSGYWITRTFRMSPAEVMSSIRRQITAENDAHRRGVAIYDGQKAGRRK
...............................................................................................................
>A0A249XU48_A
MRYRRGPKPLVWSSPGGSSGHSRREVSRGMDVRRRQPQVFIRVSAEASVLGSGPVRWLLTLTRSTERSHHGLQPPWPLRPSSVGLALDEPALRRHVQDVRQRDSSRSACVLGRPQPQHHLHPDRVRQGRWPDQAGVEGFAG
.............................................................................................................................................
>A0A249XU51_A
MGALLIDRDLDRKIEGKRSWIAQLEDALNRAKAQLEELLSVPQEPAEGSVIKFRKFNQAYTFAALRIGDRWFVTQDGSRSSRQGYSPKTWEQLLVWIGERNWSTIEVLS
.............................................................................................................
>A0A249XU53_A
MDTILKAIDLVRPFTQGWAVKSTWEIEAYKRLVDGLYNETPEAIAFAREVIDRMTKG
.........................................................
>A0A249XU58_A
MRLNAGSPGGWTVRNHTRGRKDAARRKRQEAKRIEQAMRRVDARSREERKDNGSTAD
.........................................................
>A0A249XU59_A
MAEIKFSDMMAHLEDMQEQVRKGNAAIIALDALREDIADLRDHLQAYCHSYRSEALRTKHGEDHKRWCQGKAQAFELAASKLHELISDGTE
...........................................................................................
>A0A249XU61_A
MEFVFGGMRFQCLHLPTQNRVQLWLRHHTQQWEFGHAKPVPEGMDPATVANIMRQFIVGEIDHAEYNRILPG
........................................................................
>A0A249XU63_A
MAATTTVVVKPDFDLLIEKLEGLAEVFNGMAESIQSAADALKDSE
.............................................
>A0A249XU66_A
MDIRKAIIPHASVDQQGRALALVLTPDRWEYVPHTELDL
.......................................
>A0A249XU69_A
MMSKTWNAACARAYEHYLLRHVTGVKGGRVYCETCKEYL
.......................................
>A0A249XU77_A
MPGKHASALDAESMTVTMDGDPLEPTQIEKARLTVCGNVDNAEEATELMMMLGIHPSQETSVHPLLAPNNLPNPQN
............................................................................
>A0A249XU86_A
MTETLQDKLIAAMEKSQREIVNTMQRNAIAQMLPTRPEDRFSFSVPQYTYVAPQGLYEDVPQRVLQGQPAAPKPEEKTVLDLTDETYLRVVHQPDRLKELADQYLAGVEYDTLVGTGLSGTIAVTTLARLLDKNYLVVRKPNDGTHSSQKVEGKLGKKWVFVDDLIATGTTFARVWDAMHLVSEKWNFTSQYVGAFLYSDGGWYDPNFIPFKDERTDMWLRKSEYYNAEQYPGVSW
............................................................................................................................................................................................................................................
>A0A249XU92_A
MRKKHLKAALNAAQVRIDQLTDEATELKEVVDYLHGQNEELQAANVKLSDAANAALRANRELKAKLDRQNDLFGQALVQIENRNGPRRPNRRKLSKQDAEHIRGLIRAGHKQRDIASAYDVNPATVSRIARGIYHAA
.........................................................................................................................................
>A0A249XU97_A
MDIEEMDLDDLIEYEEELEDRAQSDDPDDALEAAMELENVRERIGELL
................................................
>A0A249XUB6_A
MTNLEMIERLDARTYLMQEEFIDKGVTQTEIDNFVKEGVLLYLLCLEEYYESTERHIELLKEEVFGEEE
.....................................................................
>A0A249XUC5_A
MYKKKIRSRSLEQIELNKEEVRQYLSEHNYKICNVDHRRWIPLVDTCKHFNQWSNTNERITVFDFTHALFTIALNDYNVAPKETSKLVNGKQQKVLTNIYIKPTL
.........................................................................................................
>A0A249XUF9_A
MDFYITDRTFKLLDIVSTSGGTQFKVTSTEDTISLATASRRMSLDVSFTPETSALAKDVFKVGNYVLYKDLNGKHEWMTILESTHNPLTQTRSMELEDASLDLLNQHVGKHKETKPFPIKYYIEIFTSSSGFKVGINEISGLTRALEWDSGATALERIQSVATQFDNAELDFRFTFKGNELTGRYIDIKKKRGTDEVHTLYVNKDINSITTKEDIYQLVNAIKPIGGIPEGREEPVDLVGYNWVDPNGRFYLDKATGYIYDKENVKHWSRTHNESNYFQQQLEFETTAQNKLRDYAVKHLKDYGKPLVAYEVDIANIPYNLQVGDYIKLVDENEKLYLKSRVQELKYDYTTDSVEAQLSDFVVLESGINDDLRKLADQINNKVRSIPRVFVQEEPPVNPKQGDMWWVVDGTVPQPTIARLGDYETRAVKENPKIASYKVWDDLKTEWVEQTIDQSVLNIETLNAITMNGSTINGSEFLNTFKATVAGEQLEGVSTVTGGEMEIEYNNLTTNRTGSTRLFSQGFDGRVLNTDGSINQYVSLTPAGLSLQDSAGHSGFLTAELIMQFANTGRKIYPGNSWVTNTDSIKPTLKMEECAIGWLFLWQPYDTTNGKPLNWDYTYYLVPKAHANFNSGRGINMRLQGAGTGGGANDTVYKYVYVSNTSVTGTVNNGTGNGAKWVLTSIFSV
.............................................................................................................................................................................................................................................................................................................................................................................................................................................................................................................................................................................................................................................................................................................
>A0A249XUJ3_A
MNKLTQIVTASIIMVFTVGMAGLMYVYLPYALYVSGHTGLAITYIVWNVFGRIVLTGMKNTLEGYNK
....HHHHHHHHHHHHHHHHHHHHHHHHHHHHHH...hhhhhhhhhhhhhhhhhhhh..........
>A0A249XUK6_A
MNLGQLLMYVGYGTTVVLVQHGTEEQICIFTESEELEYTKEYEKVAPHIEREVMLISTTPASYLYIEIL
.....................................................................
>A0A249XUM5_A
MWKFEFKVVTPDGRTLIHKSKSAFEHMSPVWFGGHVDYVVTEVFTALDAEGYLSREPFPK
............................................................
>A0A249XUP4_A
MLVSKKKHDLLIKNYNWLVDIKNDWEDSYNQMQSRAVRLEQQCNRLYKELDKLDDEVLDLTFERDTYKEKYKEWFQNFIKTKAELEKVDRIVLQYEQRINELEEQ
.........................................................................................................
>A0A249XUS5_A
MGLIIRLYKRIVGRKTNSIDNRLSRVQESVSAYNSTIDIVISQNTKLLGGE
...................................................
>A0A249XUU5_A
MFNLSVGIIMWGFFLHHVYHREAGDSVWGIFVLAFLASLHTFVSVISL
hhhhhhhhhhhhhhhhhh........HHHHHHHHHHHHHHHHHHHH..
>A0A249XUV6_A
MFNLIVGAILLGMFLHNEYKRESGEYVLWTFALLVLWVLNLGYGLLQVL
hhhhhhhhhhhhhhh............HHHHHHHHHHHHHHHHHHHH..
>A0A249XVG7_A
MGLLNKGDYILGGVGLSLVLVGVATVSNGYTITGVSSTTLGGIVLGLVIGINWAAKVYQNLVEKGEL
.....HHHHHHHHHHHHHHHHHHHHHH......hhhhhhhhhhhhhhhhhhhh..............
>A0A249XVH6_A
MKLARSDFVGAHSFRYLRIRQFLSGAEGRVCRYNRIESHPGFDLDFAGWTPYTPTRKQPLREETAWVEEGKTMIQG
............................................................................
>A0A249XVH7_A
MNKVLTVKFGMKSGASVIVPDIVEYNDFREFANKFPYTTDVLVFDDHVIIPREVAYMENVPKEELKS
...................................................................
>A0A249XVI1_A
MSNINVNITYVITGYDELNGSTPVLYAGHDEQLAEAAVKTSILCDFEKEVWHNGQKVQVLSKSRIESKWGLREV
..........................................................................
>A0A249XVL3_A
MYIKPEDVNEMESTLKEMNIKYFVIPINSYMTMIELNIEEM
.........................................
>A0A249XVL7_A
MAKITEIEKGRFVAVLSQQELNTISLLLGHKG
................................
>A0A249XVN3_A
MSYKDNVYITENRLIEMYTNEQEFEKLNQGHVCKGSTIYKEGLHTIVFKAKAKCITNFVKGHPLSREEGYHMYITPYALVDMTDVNTVEQWKKNKDTSVERLRDIWELLEKTCNELDHLQRNHIILESDTRKAVEKVMKQVESLEEYRIKGNNLYL
............................................................................................................................................................
>A0A249XW51_A
MVLFDLFEDDKVKLASQPFKSKTFIIEDIKDINAFVRMVWAHFDVGLRWRMSEEERKIAEANRHFGFYR
.....................................................................
>A0A249XWE1_A
MSIIKLLETPFNEWDAFKKGIINEKGDVIKFVMNDPSYTRLHKDVRWLKQGSEIYAERVKKVYEIMDDYNLDESFLEHPIIEEMIAGDSGGSTENIASGKTSGSITSKGPNKLGKKKKKDATN
...........................................................................................................................
>A0A249XWF8_A
MDIVYKIIFKSRIERNEPPFYYIGSKSNARVDDYKIFDTRTGKQYFGSSRWPGYRSLVKSEDIECHILYEGPDILVKEREYHIAHDVVASPEYFNLSLARLSSFSDANSGTYMHTITGKRVRLPTNHPKVLDGTYIGANTGKKASIETKLKMSKSRKGVKKTEEHKAKLAKTSKFKKGLVTLVHEDKERYPTVFVDKSKVDEYKALGYMNPLTLKAKLGMIETISCPHCGKSGVPGNMRRWHFDNCKVKVQNDK
..............................................................................................................................................................................................................................................................
>A0A249XWI3_A
MQIKTEIDEGLPTRIKKTINYGPLNRRTTTLVQLKHKDEIDYTFEFSGLIVSGVDVDELRRFKLLLNSFKEL
........................................................................
>A0A249XWJ8_A
MKKTLLSRLVPALSRNISTRAFTDKTSKFKKYNHDLKGFIIKASLYDGPSGKILGK
........................................................
>A0A249XWK2_A
MTYLLISFLVALVSMVTEIRQGLRVKWTNKDNAMAFIMDMIFWPAYIVMGIFRFMKGRK
hhhhhhhhhhhhhhhhh..........................................
>A0A249XWM2_A
MKYLTVLLLFVSISCSAVHLPDNLSYEQYDNLNYAYHFGQQFNKNGDPRDFEKDEDHLGYIFAAIAFKESSGYENPNLVVYRKKPPCLWYVPKLYQNY
SSSSSSSSSSSSSSSS..................................................................................
>A0A249XWN0_A
MIDNISIVCAFPGTGKSYATKQFLEHGIKVSDSDSSLFDKSEFPQNYIKHLKEMRYEQTLTFASSHKEVREALVKEKVPFYVIVPDVSLKDEYIKRYQQRGSPEGFINLISANFENWINEIIDDGNKGLYPVMVLKTKEDTIFSKFSKYYIF
........................................................................................................................................................
>A0A249XWN5_A
MFGNHQLAVDSDLMLDTTEKTIEIGNVDHYNTIKLLLHGVSQNQKSFKSSEMLISILHSSGEVYKTEYAVLKNNGDLFSIDFVIESGILKAKVKSLSGNVAFSIKSIGSIKVGAV
...................................................................................................................
>A0A249XWN6_A
MQEYKTLIDTGIKGNSSTGDILYDGGEKLNINMNNIYNTFGDYRLFDETLQGQGKQKLHGTGYYQKHTRMYYLDTPEGVEMGSLHDVDTSTGKLDIKLPAAKLGEGIVIINSNGSLSKDTPVILSTFGSDTIAGHGARLSLEMPKNQNNTMVYTSRPRYRRMGI
....................................................................................................................................................................
>A0A249XWP3_A
MTELATIYVKVAKKTNENFKEIYHELGDDKILHSAGAWKTYTAKSGALTPQFGQSLALNTLEGPYKCNIA
......................................................................
>A0A249XWQ1_A
MGNFKPGDIIICEVYVKSYIDVPDNMGATSGYAWAGGCEEEPSISDIYDNPYKKLTGYVAGDDSQVHQGSYNNRWVKDYSTTLVKELNGQILAKHQGMQLAGGVTVDGIRLIEEAREEKRILREELELLDGPVGILIG
..........................................................................................................................................
>A0A249XWQ6_A
MKLQEPKIEKPRERNAFKTTGLSKSKRRQIARRAVKTKRANPSIQTRALRKRKKALKRREALGL
................................................................
>A0A249XWR0_A
MIIVENDFDITMENIEQFSEEASIKFDNIKALEKDDINRIIENIASSGEYGLAICMGSLNENMPLNEYIVKHVSSKGEVTRTKDRKTP
........................................................................................
>A0A249XWR1_A
MAQTKALSDATLVVSPKNLGQLKASESEFGLVKTTTTIGNTGANLALSPMAPVVPTSRTINNKSLTGNIVLNSDDVGSYSKSQVWTKSESDERYMPKTDIPKQSFYTYFDAWQLEGQLSYRPWWVLG
...............................................................................................................................
>A0A249XWT9_A
MFYTLTWTLKWKKGWDKDLHKVVGDRAVKNSILGIISTRKGSRPFDPEFGCNITDQLFENMSPLIEDTIERSIVSAIKNYEPRVQRLKVSVTTLYDSNSIIVDIIFSIVDNPDTLEQIKVQLSK
............................................................................................................................
>A0A249XWU7_A
MLEETIWNNALVSFNLDKKSNLTKTDVEKLKNISLELQKII
.........................................
>A0A249XWV5_A
MEINILRGPSGRILTRKMMKNGTMEKLINMFPWCSPKMHLLVQCFEHNISQPRCLQCNKGLNNPNNLYCNPSCQMKYLGGFPKDINKGRTPWNKGKKIGNEHHLSITNPDKWELIKTKISKANSGVNNGMYGWDNKEQREKQSQTMKRKILNGEFTPNTNNRNTCFDVVYNGKNYRSSWEASFASINPNYLYEKIRIPYIGEDNKTHIYIADFFDPKSKEVIEIRPKSLYDENHPKILEAKKYCKTNGYKYIHIDIDYFAENEHLIDYDGLKDSARKMKNAIKKYKRNKKT
...................................................................................................................................................................................................................................................................................................
>A0A249XWY0_A
MYVNKTDNSIEISNNDFYEINESEWVVLTETISLEYKKIRNKNRPINLVSSIKFNFGSKYIILHTPSFYIYGKSPNKTNTDKILTHYKTKLNKLVKYLDTWKDYAESKSEICIKEFLSDDQNTKHFSSAISIVSYLNSENKELLYMFSLASCDKKIMICYNIENSIKLASILSSFIQNHIRKIDQYYN
............................................................................................................................................................................................
>A0A249XWY1_A
MNKELNTMVSQVAHEIHSEYLCYLFNEYPESATEFVEALNKKLLDICKDFEENND
.......................................................
>A0A249XWZ4_A
MNFLVQAYYDEPEKILGVWDSIESLCSDLHKLKDLYDVDLIDNIVEFNPNAWSSLHIFAYTGASVEFEYIHDIDCNTYCISSSKDIKDKFNEFIRIDELKETLKAFMGPKD
...............................................................................................................
>A0A249XWZ6_A
MTIKVGDFVYISKDSEYYNIDPTNPGNRIGVVVELDEEDTIVDWGILQKYVFKDRISSFTTCCERN
..................................................................
>A0A249XWZ9_A
MPLEKFSESKNSKDGYFPYCKCCVESLQTQHKQQYNRLYS
........................................
>A0A249XX04_A
MLSNIAIEEKFKQEHVRGILERIYNKSKRELLLYIKELEQYYTKEEIKHVLGVIKEVLRY
............................................................
>A0A249XX10_A
MFELNKWYKLDKPEMFSRESMYNAAIAEFIGTNPFKIDSIEGDGSVTSIFFNNKIYNGEDIEKDLSIILTSDEYEFFEEIENISSYKEEVENKELIAVFIEGEAKTIVGPLIKKELDTKIKKFLSDNNQRIVKIFEYTANASVSVYYEDVK
.......................................................................................................................................................
>A0A249XX23_A
MISKGSIYTLNLASLNQVSAFYRIMEDRGIRLFDNMEVQILDVTVSNAMQYYGASKILVNNQIVELSNDDSFWCVLGEQTLDESFTRQPMFKEGRSYKLNKFWPETEEQRRLYPIFKFLHNTKSKIVTILKTDDYGNPLAVYINGIIYTNLNESFGSFVCLSKLGGYTYDSREQEFFELSGIQIIQYEQTPIVFKEPLKEPDFDCEPILDISPTVKMCIKAPERDLSIVFAHLVEEIGEYSKATFRQDEVDECATGEAADVINCLIDTLWLNYRNKQEFELVNDKDLMCIVIDDLNEQIKSKTTKWAKAVL
.......................................................................................................................................................................................................................................................................................................................
>A0A249XX79_A
MPSFTLRQAYPCPRLGASKQPRLGRYSLERERYSLQISRKYLGVAYSLGSIFPQRWSSPSVVQDLAYIEKPRRSAIELLILFGWKERVRERAVVEFSRTLTVVLTSLIMTVKEG
..................................................................................................................
>A0A249XXA5_A
MDNHSLEVIELQSEYRELERRWHQFLDGHAHCEEEAIQVKEENGEDQENFTKLELIKDFSRTQKIIKRRVNPSLIFRKPIAVSLELIQYVFSLLV
...............................................................................................
>A0A249XXD7_A
MKRKLFKHQKEALQLFLNKEKFALFMDMGTGKTLVPIVALEKLEGLDTVLIFSPKSIVFNWESEIHKFTKLKEYKIFKLQGNKTKVMETYRAIKSYSGLKIIIANFEKARLMDKYLMNLKPQFIVVDESHKVKNRNAQISKALYKIATKCRYRLIMTGTPTPNGYEDLFMQYKIMNSNILGVNWKQFEDDFIIKGGYMNYEIVGYKNEEILKNLMHQNCYIVRIEDCIDLPEQLPDLYLTCELNNKARKAYNDLRKEMIAQLDIVQENIPRKQLKALLRSNGIPYESNEPYEDLFLRANMFINQLTADLTITQYLRLQQISGGFITNNVGNSINIDKGKLGLLQDYLEGYKKPVVVICNFLEEIKLIHDTFKKTHRVECLTGSTKNRAEINKDFQEGKIDILILQISSGSVGLNLFRASRLIFYSWNYKYDDYVQAIARIKRNGQKEPWQIIHLITENTIDEKILKSIQLKRDRAEKLLTIDK
...................................................................................................................................................................................................................................................................................................................................................................................................................................................................................................
>A0A249XXD9_A
MSKEVSNILEDEKLREFLNEEQLEAILNIAKAGNNDKEENLEKFEKLLEEKENILGGISHE
.............................................................
>A0A249XXE4_A
MVDTLLDLANYAIMAAMELTSDDNSEIHDLSKEEYDEEDIDDNDDEDLDDDDNVYDEEELDFDSMNKESLKQYLKDNGVKFHSKASRDELVKLAKEV
.................................................................................................
>A0A249XXF4_A
MAKGKAKWLEEANNKELIVIVQSALNSGDEKEVKKALKAIVELDERTPDTDGQITVEEALESLEMAVGTVKAAYQAEIDAVEDEDVVDADFEEVDEDEAEEEDENDLESLSKKELAAMAKDLGIKGAKKKDKDELIALIKEAQGEEEDEEEEEEDETPDYSEMTKKDLIALAKERGIKVNKKMKPAEIIELLEADDEE
......................................................................................................................................................................................................
>A0A249XXF5_A
MIELHTGQTLCFLKGMVTTHRPPVKKIMIQNIAPYFLFNVTEFLHIGQIIFFIRIAPFKLEYHMIYYIGNIKNYYP
............................................................................
>A0A249XXF7_A
MSRARAARRRAERENKNLNVLKAVDIMLALSCYTLKKEGYGKTRMTRFVEEMSKHTEEIEKGTLNYETIMGEIKDLVPPGIFDLEEESKE
..........................................................................................
>A0A249XXG1_A
MIEKQYCHLTKEQKIKLGQFLGLTEKKLKEIQEINNQLINLRVGLSYEVVCNNQKK
........................................................
>A0A249XXK0_A
MIEVAKHYSIEFMSKEGKSVNTLDKNCSLIIPLAENPDILIKDIKERKYPENIILIIKHTEDILQNTDSPFSSSEALTIKGYKRAHEYGPF
...........................................................................................
>A0A249XXT5_A
MTNKTQIHIIKAFLNEFYLRRLDYVQMVEEYGERVANEIMRNQNQYYYIETSYYQEQGDV
............................................................
>A0A249XXW7_A
MELRLELDLQLLFPPMGVGFMRVLQAVIFSEIAFGGDGFGICENIHKSIREAAATTLNQSFKIENRMTVFFLRRLTVGVDLSIVLPSFYIDTRVNVNKGGVRHGKTRHRRRASAWFGL
......................................................................................................................
>A0A249XXY4_A
MHFYLTDCLHKNLDVKVSTNELGYVLHQGNDCVCLSNDQLDRLIKERQIDLQRKMNK
.........................................................
>A0A249XY35_A
MDEGSISYGKKLFDEKTIKITDNENIVVKKMDVLNGELYILVTGEVKKYFMDPTKHENVIDSKDKGVYKLVDDKLVRVFGNTEEERRKIEHEYTNMSTDGKEIFISYANFKYTEYTKDDKLENGIKYIKTESGLSDKHYHMGSIRTSDGETWKPYYMSYYAEPWFTWMNRTKTRVWINNDNRPVVVYPSKIYTKIIDTVGPTGEDRVVKEVWDKGHGTFYCKNIFFEGFKQYSGGVLIHKSSGEIVGYYEYNYRVRDNAQIIWIPKLICLQATLQNQEHPEIWEPKHNKGEKDPDLRPLLNTMIPDSYLLQNSNFEKFCEYYLQFLSDGKNTHYNKLLNLIRNKYPRETDSVEYLWSEINKRNIYLDKDKRDQVIRFFESRKSDFYSTKGTEASYKFLFKLLYNEDVEIEIESNSGLEYDIVVYSDNINEDIVGRTIYTPTGRCNVTYIEREYAKGKLQWRMTIHNMIGRFLVGQNILGERSDFKGQIIQGIKGKEILSNKEDLANRSRSYYVMKIKSKLPTSRYSSDVLRFVHPVGFGFIGITLLTMFINSGLSLKHSETIINKLITYRYDSGYPSIWPDRVAILKNDIIERDPITGEALYTLHPKAGEDFDIPDDYDKNEGFIGPEKPYTNMEEYLKNVPPSKRRHKYSPLFDQSGLTYSIFRDMTNLLIQSDKYRYKDNINNPRDPEKPSQEKV
.........................................................................................................................................................................................................................................................................................................................................................................................................................................................................................................................................................................................................................................................................................................................
>A0A249XYE8_A
MAVTGPRVGSSAKAETGLASMKAAGAKLGLSVPFKMSQMIGKSVAGLIFAVDVNPDYPGNKYGNFSTHGTPKGYLKKGDTGDKLMQIEGIYAINFTTQQVMFIMSDPARIHNYTAMIIEYSGTQYKLVPQRDALGTAYFNMVTNVDKFTELMMKNLGVEFQMKVIQIT
........................................................................................................................................................................
>A0A249XYQ5_A
MMNLLSGWFYILMFYIALVQIFHIGWDGQQLRLDFILLEVNYEKF
....hhhhhhhhhhhhhhhhhhhhhh...................
>A0A249XYS4_A
QGKAVWSLGTEINSGTFVLHHYKEDGTQGHTSRFNADGTVNFPDNVQVGGGEATIARNGNIFSDIWKTFTSAGDITNIRDAIATRVSKEGDTMTGRLTLKTNSDAVVIDYPADEAGYVKGKKGGADNWYVGNGGADNGLAFWSFQSQGGININPNGEVILSPQGTSIFNINRDRIHMNGAHWVARKSGAWGDQWGLEAPYFLDFGSVGEDSYYPIIKGRSVITGQGYTTSVDLGIRRTPQAWGQAIIRVGNAERGDGPVGVFEFHSSGLFYAPSLVQTPAIGVGTVNGLGSPSIAIGDNDTGLSHGGDGRINMVADGMHIASWSGSYHIHEGLWDTTGALWTETGRAIISFGHLVQQHDGYSTFVRDVYVRSDIRVKKDLVKFENASQTLSKINGYTYMQKRGLDEEGNQKWEPNAGLIAQEVQAILPELVEGDPDGEALLRLNYNGVIGLNTAAINEHTAEIAELKSEIEELKALVKSLLK
..................................................................................................................................................................................................................................................................................................................................................................................................................................................................................................
>A0A249XYU6_A
MELTRSEKLNVIKGIAQKAMDNKIYPQFRKELDKQVKSFGLSNKVRESELGDYLSCCMVAYEEVILKMKKSN
........................................................................
>A0A249XZ03_A
MGKTYRRKDLKVRDYDYFGKRKAPDGVSHKDMVENIFRSDKWRRMKGIDSEVKDELNPPITW
..............................................................
>A0A249XZ10_A
MFISSGSGLIRVEFKNDIFLIQGDDIIKMSYDEIKKICHALESHGKVNAVIDIGDLWVTLYEVSEGFNIEDENNILAIDKRTDLFDVLKAYEQSKWRKKSCIDLSKTAFMWNCFNHFKY
.......................................................................................................................
>A0A249XZ25_A
MKQLIIKRLNLLICCLCVVIAYGYYAINDYMHYKDYDVTVVNTITGTQGKGSSLSFIAVYELKDGYRFSEYISPEMYSSIEKGDNITVSLRPFDVKQTWFDNIIWFFGMALVQSICGTYIVCSILFRVISKIE
......HHHHHHHHHHHHHHHHHHHHH............................................................................hhhhhhhhhhhhhhhhhhhhhhhh......
>A0A249XZH9_1_A
MATVSRGEITITNVNDGRTPYFHTAYTNSTDFGSYDYSGNPNLMVPLKASDFYPQSGATIEDYRDALKVTFTKTDGAVFLGTSTNIPALLPNTQYTLSADVTVSEGYTGKLENLRLGYRKFPGGTIILPLTAKDAVVGQKTRISITANSSAATDSSKFDRMYFTINTTSTEPFVGTALIENIKVEQGTAATPYQPNIKGAPWYFSTVSLGKNLITNAQFPIKTSNDPIAGFDILEELTIGETYTVSLKGTKLADKEFQLYYGDAGNYQATLRPVEGLTDVWSATFTASNSTGTSNLRRVALWQKPNSVTNGNVQIDWLKIEKGDTRTPNIDNYNYLGNYTDFVQADSLNPTKYAWSLIKGTDGETSHIHTAYAWSADGTDRFTKVYPQVNLLENTKNPISSKTVRVKGSTHSNTDDVTFKSGITHQERKPNYPIGEMYYRFMSTADGNLASTNLVKGETYYLGLDLRAELAEGDYVTWRAQYKKSTGSWIDVDGWKTGVSKIEGVTSEFKRFENALTIPKDAVTLYFSYQVYPKSGKGVATGSIVEFKNAKFALKSATPYTPTPEEDYENAYPSYTGTYSDFNVKGSDNPKDYTWARSMGSDGESAKTLILSTSSNTVKINQDSSIQSDTITLQANMQNMTGIATFSATPYIGARPQTAITLGGTGNTRTFSTSSWNKNWTSLVVTATFESFIDKQTIISVREGKDGADSITGLLTNESVTLPADKNGIVESFSEASGTFKVFDGLSDVTGRNVVYTLKNKSGGTFNINASTGVYNMTEMSKDSAIAVFEATYKNIKIEKILSVAKSKAGKETYTYTKYSNSKDFGNYDYSGNPNIAPIINDDNVKSLNNSMTTVTNHGTYATAEKIGNDLTVGVGMFPWSRYDFSKLTVGKQYTLTIPIRINESYNGDISRLFIRLRCLDKDNNALIIITVMVPKNTPKGVFTNISATFNVQASTQVSHSWYAQVGSSTDYSSRGSIDIGYEVKLEEGAVSTPYQPNLLDEPYYLSKVALGENLIKPESQQPVTNSNYLIKIYNTKPMVKGKKYTITLEGTKPATQVFRPFFTQATGSPWGF
.................................................................................................................................................................................................................................................................................................................................................................................................................................................................................................................................................................................................................................................................................................................................................................................................................................................................................................................................................................................................................................................................................................................
>A0A249XZH9_2_A
GDLKPVEGLTDIWSATFTASTDSHPTSPQVQIYQVPNTTVGQCTIKWVKLEEGDTRTPNIDSYKYMGIYVGGESEQPHNPTQYAWSQIKGNDSTSYSLLLSSQVMSLPRGASKLVPENITISGMAQTGEKSIENIKSRIVVEETTNGTTWTTKYDADALTYTYTPSSLNVLSARVKMYVAGAKNVQLDQKSINIVKDGSNGSNGSNGSSSYTWIRYSENANGNPMTTTPNSKTKYIGIAITQTSTAPSAYSSYTWSRIKGSGGLVAKVYSNGGTNIEQSPIQINVETQSDGDIVEPNKVTWYMSKDSSAEWTAITAGNGITLNKKYIVVEPVVFLESNSISFKAQVEYNSMTAFDYMTVNNKSFDATKPLILRQPAAPLNPYPGLLWLDTSSGSGDPLDKTNPSLVYRWGKSAIESVNGTEYAHYAYANTPTGYQEDGVTPDPSFSVTYNSSQKPMYIGHCVTDTASDPTTPSSYNWKSITTENGSEDVNSAKGIAQEKIETTYAWGWVVLSASDLEMLPWLNNEDGSTIIDWIYQITQKTSDDSIVQTVVGSEDMSKVYAKTDAVDELSSANHELSDKIEEYNKQMQDAFAGIDTTYVNKSEFEQEMNKFNFGIDKAGGVNLIRNSTGFQWEDTAPSDEMLTNPKFEGTISTTVTGLNNNGWVYNGAGIGQVIGAESDFPENKIMRIGGTNSPTKYSYSKDIPVSPGQLINISGQVRIPNTIGNTKNAYLSIRFYARSDPSFSAASQTIGNGQGVITLFTDKTDFAGTVFGTDSYTVKTNNIVQDIWSNYSINITIPTGAAFMKVLFYNDSTTPTNYFDFRKPSVVLYSGMFDFWHKNDSANAQIRQILGDESLEELGLIAGFELKGLRYKLDQDILLPNPNTEYTLSWYANKISRSGKSKYYVKVLNTKTGAEIAVSEASADTIGYQRMSVTFSVTNTSAVTIRIGLEGEGSADATLSAAGLMINIGPYPLSWQSHHEEVYSTNVRIDSSGLKVFNSDYDGYNVMTPREFAGYYRNGEVYERVFTLNKDTTKVKKLEAQERFMMKPVQIVSVDSPTIQGWAFVGYNGEDTD
.................................................................................................................................................................................................................................................................................................................................................................................................................................................................................................................................................................................................................................................................................................................................................................................................................................................................................................................................................................................................................................................................................................................
>A0A249XZI2_A
MSKISFSKLKLKVDDSVNTVEIEGADGTIYEIEVKQYLPIENKIKLVSYVIAKSANGGVIREDMLDAYLGVELVKEYTNFSFTEKMLQNDADLFDVLESNDIVGKVQDAMNPAELEDIIRYINSYSDQMQKSIQSSVSGYTAQEKAIEGMVAKFMSEIVSNESETVSDN
.........................................................................................................................................................................
>A0A249XZI3_A
MKITDIGKANKVKDNHDHRIESGYQVKPSDPVDTNTAWDCLNNARKRMDSSLKLNMLDKSFQQALDSAEGTELFTVWEKGDTDVWKVILKNQKDNWQQDVKYINALNGVGFEVGNTVTWQRLGIRWLITWQDYNINEFFRGEIQKAEHVVRWKNQHGQIQQQWAVVQGPIETRAKYEQTRGNTIVGRQNDTVEIWMGSNSPKDVNDLTRYDKINIKGRCWRIQVIDDISNPNILRFSCVEDFNNPVTDDMVALIPNGKIDFAPNEEEPKENKIRIVAPAKIKEKLVSRVYAINEETSEKVKGTWEISGATFNKVDEYEVDVKGTKIGNIITIMFTDEEGNSNIVTAKTVSMFS
.................................................................................................................................................................................................................................................................................................................................................................
>A0A249XZI6_A
MANIDMSQIQDVFAALVAFGGILAPIVFYIIQLIKPFIPSDYTKLIAVVLGGGIGAVLVAIAPALGIVGLNYIVGIIGGLIGGYIATNQFDTAAKKGFEKGLDETKQEK
..........hhhhhhhhhhhhhhhhhhhhhhhh........HHHHHHHHHHHHHHHHHHHH.........hhhhhhhhhhhhhhhh......................
>A0A249XZI9_A
MDILTKVAGTDFYFIPFATLIHQPTIKEIALLGEKTLFDALAIFAGSSPDYFKKQVLKGMPEEERGATEVELNYTITSELDVFYKYCLGTQEKRVIESFLFLIFESLRGVKFIPIGETKMLLQLSFVDILSKEENKINTITLDAENFSELKETISDMFTYQSEEDQESKLNPAGEMAQKIADKMAAAAERRARIYGKSKAKKDEESVIGTMASILATSDGIPITEVLKLTFPQVLIQLNRTQMFQQYRTQITLGAFGGLEADDVVNWQQSV
...............................................................................................................................................................................................................................................................................
>A0A249XZJ2_A
MKDERLLFFTDIQFLEPVAIEENPMLSKVKIKIAQSGINRNGYDIPKAVLEDAAKTSLGLTPIVAYYNQYKGDFGEHGTQAVYNQLGEYVTTADTQAVGVIPENPIIYWDEDNYLVTYGYLWTSRYAELIDALDGRPQSMELSFENTIMHQKGRIMEITKTAFVGLCILGNDVTPAFADASIEGVNFSYQPLTEQEDKVEEGVDELMDALKFALDNNFDDSALGTPLVVDTDGEERDKVNREKITEAVDLLDEAADLVEDEEARNRIDDAISGLVDAEIDMKREADIIPVTEAARRGLQGQPGYKDGIVSVENLNYKKASNSLLKKNEDEKEEEKELDIKKKKEEEIKKDPVTQEPVEKETKVETEVNPEDKTAETKQVEETKEPVSQEEDQPSEEVQPGGQPGAEQTVAKPEKTAVEPEATGVQTDTVEEEAGQPGEEVQEDPQGATAATIAEERETAKDKRTSALLSDVGDNELFDYLIERVAAADEMRTKLQEMLGTAVPEGLPEGGDVTVEGETTEEDLGTETVSTPADATEPEIDVKSDKPDSELAAEGEDMTDEETLQEDGKEVVKADKTIEVTDGGATDEGGETSPAPEQAEEKSEESAPEDKTVVEESEEEKKKKKLDYSLDFKAIIAENQQLTVENENLRQQNEALLQFKLKAEREAKESLLLEFSLSDEGKDKIRAKFDELTLEEVEAQAALAQHREFKEAHGGQKESGEGIQFSLESEETELDALDEEDSLALFLEKVSKKNKRSRF
......................................................................................................................................................................................................................................................................................................................................................................................................................................................................................................................................................................................................................................................................................................................................................................................
>A0A249XZJ4_A
MSLSDVLNAAPGLSDLTIGIVAILLVVWLVGKFLDKQQEQTMLHNEQMDKTFKIIASFTETLSELVALIREGNEKTDNVSDKVDEINRKLEHFEIHDEKEHSEKKQGDRNDS
.............hhhhhhhhhhhhhhhhhhhhh..............................................................................
>A0A249XZK0_A
MKEKTFSLKEACWYCSQLTQTDLTLWQVLILESLKNKKEYKETELDNLISDFENDLI
.........................................................
>A0A249XZL2_A
MRDLDLESLEEHKPPRTITIPDGINIKLDFFKRYEEDKKPVILSKNPGLSELEKMFTDPNTKIYGWKKD
.....................................................................
>A0A249XZM0_A
MSLTQVGTASAGISKVIDGQSQYIFWRFSANPDGNPMTERPTEDTKYMGVYTSTKNKPSENPSDYIWTKIKGEDGSDGQNSYSGLLTDEFIAVNTDADGNNGNFSNASTSIILFEGTRENTSEWDISVEVTAGIQGSLSSSKDTYKVSGMTVDSGEITFIARYKTTTLTKVAKIAKVKQGTPGEDGESPYNVELISSNGLIFKNGVISTIIHAIVFKGNENITDLLDANQFRWTKTNADGSPDLIWNAMHAGGTKSIIIETDDVNKRATFSCDIIEEI
SSSSSSSSS.............................................................................................................................................................................................................................................................................
>A0A249XZM1_A
MINCKFHKGDIIGSTTEPGKYYIITEINVVDKIYILRKIEIDLFDERPTFTEGLISVIDKDFYRVIT
...................................................................
>A0A249XZM2_A
MLRKYFIDSLLSSVPRVRGRKRIIFYVDDDSALEEDLLEALQESKFDVKWQSGASPTLFSAIKMNGSVAILCTERESMDNFVLTFCDLYSAFSCEEKEVSRKLQYELFARAWGVK
...................................................................................................................
>A0A249XZM8_A
MTIEQIIKQLGSLPEDEKKLKLYVCDMNGDNFAI
..................................
>A0A249XZN2_A
MAIKIVGPIKEITENENLIGWISPTMDIFRDEIFQKGDFEKTKAWRANIETYTPRAGGYSFAKRWVLDTEDIRSDWFKHE
................................................................................
>A0A249XZN5_A
MKYVAIFMPDLLYMDDKVGDFHFIWNPQTRMFHQRCDFDTTYPPLVILEGSDWLLSNFFI
............................................................
>A0A249XZN8_A
MAKNKKHEDKSTTIIDIKSDFINSKKNREVFLTEERVRASIPTFTEYVSFWREYPDMFIDMIKGPDSKFNFFFYQRLFLRAAMRHKYFFGTFTRAFSKSFLSVMLMMEKCILYPGIKVFITSGGKEQAAGIAAEKINEICDMIPSIKKEINWAPGQTKLNGKDYVQVVFKNGSRFDVVAAKESSRGGRRHSGLIDEVILVDGEKFSQVILPKHIWAS
.........................................................................................................................................................................................................................
>A0A249XZN9_A
MKKSLVGFSIVAMFGLGLVGCTKGEVPDGQWKSEDSTEQTVESSTVESSEQKEPYKKDEVQLSTLEQQVLDAFQQSFQSTGPVRFDSVKKYYIITPTDPQFTQEMAAIMDGTLSLDVWTNLVQNVQQTSLGLQDTLGSGYTIIIENPFETGQMFLAVSDGEVVFDGLTEYMTGQNS
SSSSSSSSSSSSSSSSSSSS............................................................................................................................................................
>A0A249XZQ1_A
MKIKPSHKMKLDEVGDYLQKVSRGVGTIKPKKGKGSYKRKPKHKGKWD
................................................
>A0A249XZQ3_A
MKVGDTVLILKDFEDFACKGCIGVIEEINIVFNKVRFVSKEGTEMICPFFDEELEVI
.........................................................
>A0A249XZQ5_A
MAKKQNTTKEPVELTQKIDFTEWLKKQEATFRSKVYKEHKKSKPVK
..............................................
>A0A249XZQ6_A
MIELASHIVDLSLEHKKYICHLQLQKITYYTVLQGLKLNLIDKHTLEELYKYKSDRFTPSRYGPRSEAIFLRYCAFGAERIFTNSFSSSYLRNMDFSHLNPIILPLLEEQTMDLCRKSMKNPIFEERFKDNKEFSIEDIFELSEKYSDLK
......................................................................................................................................................
>A0A249XZQ7_A
MFGAKLAFFLYVVAIITFMVLLAPIVLYLIWNFVVAIAFPGLFTLTFFQCFSITLLLTFIKAIFINKKSND
.............HHHHHHHHHHHHHHHHHHHHHH...........hhhhhhhhhhhhhhh..........
>A0A249XZQ8_A
MMFIAVFCGICILLLIGSGMKANIGRDTTRLENMAYLMFAIFLILFILILIGGA
.hhhhhhhhhhhhhhhhh............HHHHHHHHHHHHHHHHHHHHH...
>A0A249XZR1_A
MRINADKIREYREEHGISIDEMAEILNIDGEALYEYESGVPWFEEDALTIFTINNICDNLDFIAIDVEELFEEYNI
............................................................................
>A0A249XZR4_A
MMDYFSVEQVKHILLLKDLQGYTIDAIFQDDTPEQRYSNLIKVFLGLENVFICQKKDYLTKGDLYSDNSMVESIAKKIKECL
..................................................................................
>A0A249XZR5_A
MEKQTKADMYRSAAKLLEVNAPEYAEMLLEDAQRIEARNASRRNVDTKVQKENKHIAALVIEFFHNDAEDGIAYDSGEIANGVGIEVSPQKMSAIMRLVGDEVDKVGQATNNKDHVGYKKKGTELVSDEK
..................................................................................................................................
>A0A249XZS1_A
MKEEIIKKFMSALNISREAALELYDYDERVEKSNKPVEGEIVVKKIPKTSKKKGIQKEELDAMKDLLSKMFPNGEEFKNSQLSPLCEELNLTNRQTPSRLKALKEEGFLEDLGGSPKKYKIK
..........................................................................................................................
>A0A249XZS5_A
MFLDYDEGLVEDYVDKNIVQPVLKLIEQTIKDAGKDPSEWDFLNLSISLDDTELKYINLYGENKFYFRFMEENIHVYIHNKELYITKKRKSGIQLSDYLNEENMELTANQISSFLEQYFKEEE
...........................................................................................................................
>A0A249XZS7_A
MKEKEQEVIEKLYAYVSEMDVVLAEKKVQTISLILFILIAGYCLIFACPAFINVVALTGLSYFAFSLFANLMLEKLLDKEISKNEVLLEQILKNKEK
..........................HHHHHHHHHHHHHHHHHHHH...hhhhhhhhhhhhhhhhhhhhhhh.........................
>A0A249XZS9_A
MAIKKDYNWLSSKANKEALEEKLLFFKEKTGLDIKHYYDKGNFCSGFAHDHVVIEANKQIFAISDDKTIYINRKNNWEVFKYEG
....................................................................................
>A0A249XZT2_A
MEEIKLTEKGTQVLKALQEAHIDKEEDAVFSKRVAELAFMMPNGVPGVLTSLNKKGLVEKTADTPRKYFLTEQGVNFNLQ
................................................................................
>A0A249XZT3_A
MDNIQYEKFFFELIVDEKVGIQYLEEEGEAKLAFTMEKDTDEYFKDNPEIFDKFIDYVQQCLVVANYAGFEAPSEFYTAIKAYVESEGDGIL
............................................................................................
>A0A249XZU3_A
MRPLEEVSAIVNEISRSKVLRVEGKIYSPKGRIEVSPIITKDSLNLMFYDRHSYERDFISSMSLYFDKETTGTNMRTIVFYIIDALGYNEDEIYIKHDEDGKSSGFILYSTTGKYTAMIVDIDKKEVSVIGREGKAESVFIDCNNGLIDVLLALIKYASI
................................................................................................................................................................
>A0A249XZU4_A
MSAEQIKALFATGKTMTQESFASLVDFLQEQKGPKGDPGETGPIGPAGPKGDQGEAGTPGVAGPKGDKGDQGDQGVPGANGADGKSIKAIVLRTNEGGQVTGGTATLSDESTIEITVSQAGAGV
............................................................................................................................
>A0A249XZU5_A
MATFKNQVKISGTLEDFDFAVKEYKDKSSGEPYNAMVGSLTLNTGDQSVNLQGFYRELNKDGSTNQQFATISNWLQNPEAFIGKNYMTTTSISSSAFKNQAGDLIEATQIRASFLNDRNTGVPRAEFTTDLLLTAQPVEEIYKDEPTGRYVLNANIFDYRDVCFPAKFIIETEAAYDYFVQLDASQTNPVLIEVWGKVINNLIHEERETESAFGDTRIEIFESTKRENVITGAAIEPKEITDELFKTIQDGRKAYEVSIAALDNQQRKSGFAADTSKKDTAPKVDRAKTFEF
....................................................................................................................................................................................................................................................................................................
>A0A249XZU6_A
MKSQYEKINLSQGVSLFSYNNYENFFSQVTEKKKEIIAMMDNNLRLVFKIDNIKAIKTQAERDFKKEFKERYKETRKIDAGFFKLAGLLNDSDLIENKHSSGKKLSKVINQTPELGEEIVLMYSQIKNSYILPSSYLVISVHPYDFIMMGVGRGWTTCYKPMGEHYTGGYSAALDNYTFLTYVMTEKPNFNDVEYVDRKIYRRLGVFSKDYKGAMLSTQYPYKNNGIEEFTINTLQSTFFSSLGENFISVHDDNIKTYKTNLSQVYNDFTLGIKSKRENLYIGAPKESEILKYGSVVKCLSCNKTNAFSDMPICGDCELKTYEGNWSDKIGQYTV
...............................................................................................................................................................................................................................................................................................................................................
>A0A249XZU9_A
MDKDIKYTISSGGETIGYWTQEEYEIWMAKIHGTHEYSEGEQRKIEEVRKRLNNISMIKNSDGSYRFIKEEENSVN
............................................................................
>A0A249XZV5_A
MEVKNVLERIITSDSFPEFVEVDGINVVSKVTVITTAELIDGNIVKGTGVSQTHPDDLDMATEKVGTRIALLRSYIDILNNLGDLKMDHETFETLEQMKSELENEIQAFIDRKTAMYERIRANRTGDMTNKVRHFAISEDGKTSVEVTQ
.....................................................................................................................................................
>A0A249XZV6_A
MLIYRKDSDGRWIPIEAQILKKAKSEQWYPLTRQKARKKIKGVWRDNY
................................................
>A0A249XZV9_A
MNKDLLVRGVKSTVKTVETKLNRKVHSVYLTGSALYGVSTPESDFDFKVYVYPTFSDLCFNEKLSKEVAINENNVEHVSVRDVRFQYDELNKLSFNSAHLLHPPLLGKRLFTEEQLTQVLEERKDNFLFSLAGVSLSESKNEDSGKKLSRMLLLENMFTAVLEDKFTLNYFFDKDSSKEVLVRENLHRYTDFAKLTPEELMLTAKDFKKQYKVDYKKLENVLKNQLLETVKTFYNVGKEVY
.................................................................................................................................................................................................................................................
>A0A249XZW0_A
MAEYGRDKNAIKAGMSIQQVYDFLVGQGIQGNWVDEHQLVFETVCHNHKGEGSHKLYYYDNTKLFNCYTGCGRFDIFELLSKMYMNEYHEELLLEEAIDIYIQSQEFMTLGDNDMLHNDDLDIEYQEPSFMFYDKEPYLRYPRIIVNDWEREGISAETQHKYNIRYNYATTGLMFPHLDEEGNLLGIRQRIANSEMIERYGKYRPVEREGILYSSPLSFYLFGLFFNANNIRRERKAIVFEGEQHRPSSSFH
............................................................................................................................................................................................................................................................
>A0A249XZW1_A
MFKQCFRIYVKDISADTNQTELIFIKGKDKDDLEKLFDTIISDLQEDKTKRITIDMSGVK
............................................................
>A0A249XZW3_A
MLEKHIRLFNKDAENTNESIFGEHSGLLYWDEQNPVWYDVYSELKQNFWIK
...................................................
>A0A249XZW8_A
MIFIGLDQATVVTGYSVYKNQELIAYGKFSAEGDDFSRYSKQKANVLALIEYTKEKYPKEEIKIMFEDIQMQQNKTTFKQLAQLQGALAVGVLEAHPEIHFDFIYASQWKGFAKIKGKNRIEQKRNAQAKVLELFDITATQDEADAIMIGYYASHQEINWN
.................................................................................................................................................................
>A0A249XZX3_A
MKRKITKKEFVSEYLTRYPGQMKNALIAWEQIKTKRNKKSSK
..........................................
>A0A249XZX6_A
MIRYYSRKYFCPVCKQEKDKLIRLYSEKNEHGEKTLNCKYHGFQQYCNCSPSELELVIEDDE
..............................................................
>A0A249XZX8_A
MEGFKKHTFRDHQGNIILPETVSEMVRETPDRRFVDNSEKQILTRFGGKIDIVDMLITNAEAIRALATQEVALTQLIDKVPNNFEDIVLTTDELSRLVPYISQLIENLSYPPVVTSTTSGLSYALQIDDTDPDNLKLKFAQQSINTGQPLTYVKGDKWKVQPGVPDVLVELAPTHIAFDNSRKTVLVFNEGKNLVDVPEDVFTNIVNGVQEETIAAEDDNIPQAFVRFAVRHQLQELFATSKSLENTISNFTIEVLSQPMEGTTSALTQAYMNGNVVQPVREANKKEDYTANTFQNITWTNSLDTNFIREWLNDSGEAALVTYGKANNSISIAKPTLKVYIKNPYIGKTLVAQNDMDGKFNILDWAISEEE
...................................................................................................................................................................................................................................................................................................................................................................................
>A0A249XZY0_A
MMLDFTGQPAIFGSGPLVYTEYFNQYLENRSMEDIRFFVSDKPIGPILNSFINYSIIEYTAKDNEACSIKTKEDLYLVFYSIYGNILPREAGNKVARDSIISFMELLEDPDMYLLAEKDVLWFGKVANKYFDYTYDGTSVFIKNISGLEYHLSENYNLLVNEPKDSNLTEINFIYNRLNSIYVDPGKLAMLVVNYVKGSSHQIKLF
..............................................................................................................................................................................................................
>A0A249XZY1_A
MDKVDLKIQVPRRLEIDPPANVGPSKFPSVVDQLKVIEYSSVPSGGQLEKDLHDYYAILANVSNNTASEQDFVKLKELMLRVRNYVLTEDDFNLMADAIRTTQSYLKASIEAADGNYELISIVAQQLVDQINEWSLWLQDELAKVAANKNWGAPVIYSENSPGPSALGYLWAQPQDDTYIAPAITFNPDEDLNDYPQ
.....................................................................................................................................................................................................
>A0A249XZZ4_A
MKKKNNGQTMKKSDLITQALKDAPKLSEEDIYQAVLTFVRKSFGKYFWINSRDINYNVVFDRTESTDKEVAQHILGYLKDSSFCQPKENIKDKNENDIVEADMIDMMDVRDIDDTSHGELGLYIGLTYFKLVSNDWIVESVKDFTQKDKKETK
.........................................................................................................................................................
>A0A249Y011_A
MFVYFRSLSLLAFFYWLFDILCPRFIKDEVAFVNHEGQQDLWIPLCALSDVTESDEVGMVGTMRSFNLFGFALFPKLIGELHPYNPDEEVEA
............................................................................................
>A0A249Y020_A
MDVDIDSQGSKREQILLALKNFFGHDRVLNIATFGTEKAKSALATAARGLGISDDVSSYLSGLIPNERGFDWNLKDMVYGNPEKGRKPVSEFINEINKYENYLETALAIEGMVKSRGSHASGVYIFNHPYTDINAMMKTPNDLEVTQWDYHDSDDMGALKMDMLSIEALDKIRQTMDLLIKDNRMEWKGSLKETYFNTLHPDVLDYSKELWEPTWDNKVLDIFQLDTPVGKEAVRKGKPEDVKDAAALNSLMRLMATENGEMPLEKYARFKENIQLWYEELEKYNIPADEIPILEKHFLSSYGVPNTQEELMLILMDKNICNFTETEANAARKIIGKKLMDKIPELRAKIFEQAVCSNETIHYIWDSAVSVQMG
......................................................................................................................................................................................................................................................................................................................................................................................
>A0A249Y055_A
MLFVNLKENDLFTVVSGDILVDLIQQNAQDYNKILVG
.....................................
>A0A249Y0G9_A
MGYFQMTRNVEELFGGVITAPHQIPFTYKSNVGGETFLSLPFYPVTGVITINGGMQVPLDNFEIEGNTLNLGRALSKGDVVYCLFDKILSPEDTAKGIRIYKFQAVGGETEFTPDFTSYGVQSLYIGGEYKTPEIEYSYNSTTGKVSLQTALTAGVWVVAEMSVKQPNISPAFDRSIQEIARSANVKDSEVIVSTDTISLLDGKKVVYDIATQTSYGLPTIPDGSVISTISDGKLNYNPGDVQVDLLPLPDSSQAVKLFYLQPSGAENIKVSSGDTVQDILNNINKHRVVGSMAELLNVSPTETTFVFVTSFHPSTNYGGGFFRWDPSGNKAAHNGGTIIDPGKTFPTWDSAGKTSWFTASGTGTGVWRRQDVMGHYRAEDFGALPWNVGDAHDSTKEFQQVANVAYRGGCWRWTGRHRITSYIDIPNKQTFGSYAQMTSVYSELFQPSNFQGVHVISDPSLARSVQNAVFFDAATGEAFRCGEGASPTDCLVYGRGFTTTGMDLATSLPSAASYCDTQAFRHGKAINVRNVTVALMKYALDSNPWDASKGDYYSTTDHMTILYCYCISRVPSGQDITFNTKHINMRAYVNQIGDYGLAVRNVVFIGGSIEGYNTSTYLRSSTQLSFKGTYFETGDTAFNGTVFSLVGWCTLNFEECLVYLNNTTNFVSSGGSGQSAGVLGLTIKSQGNVWRKTDVGTTTVFAVDPVTNKQALLGSEILNAVSGATIAYWAGAVPPGTYTAPISVAF
...........................................................................................................................................................................................................................................................................................................................................................................................................................................................................................................................................................................................................................................................................................................................................................................
>A0A249Y0H7_A
MVGKASQALWVQLPLTQPQMEWVHHRKSNYECDFLKMKKVCMPTS
.............................................
>A0A249Y0I1_A
MKRLVLEVSPLFGELAIEKVNNMYRLTQEDDMLYFTPSEIVRLTQIEYAYTDKIVSINDEHKIHFYSSCPGFNIKSESMCLSVIHWDSFIAKIKYFIILMKENIV
.........................................................................................................
>A0A249Y0V3_A
MHVFEFRNKDSRNGGVEGLRTLIIGNNYRAYEKDDGSVLLNDEERGYSFFPQETYEEFRKQFSLDWRKLVTSSSLPASISMSSL
....................................................................................
>A0A249Y0X3_A
MDIWSHIKDNMGEQCFDIVLPKEQAVPGAVLSSESRWWQGSSINPTKKSVTRIKQVYQCSVQ
..............................................................
>A0A249Y0X8_A
MKVKFWSDLHLDHPGILRFRPWFKNMKEHDEYILDTLSKHIGKRTKLVLLGDSAVGARRVGQVEVGYPQRA
.......................................................................
>A0A249Y100_A
MNNSYLTIDFSYLVEGLKGDTMIPVSNMGRKRVAYIIEEIGVTRDFRQFQEGQRPDTKNIPFGELYALSNMPGGMQLIWDNLKIDSNDARQALGLPLAEDTPEVEYDRETVANIVQKGTEDEILDMLEFGPYYIAEWIKEEAINVDSSKRRHFIGQVLQINIDALEENVKWAAGDEDAGRLQYQTIKGVKTNTAARSAGRRSTGKRAEGKTKTGTASSGRKRRT
................................................................................................................................................................................................................................
>A0A249Y129_A
MVCYFDDGTSETHRSDEWNVDQMRLHAITQGATFVSALSAPTGRILEYYVNDKPKVQSISMSELTDPYWEPQTKSNGPTI
................................................................................
>A0A249Y138_A
MNFLDFIFKKLNPKEAQIKNISLNEEGRDLIVKLYTEIENENDIVFRKIFHYEVHLLE
..........................................................
>A0A249Y148_A
MSDKTNTVDVEYLTYWKLTPTEKDRLKTDYGISRNKAKYDIDKHTVVPQPVNAEDLDFFPGEFVASFVIYEGQNYPVFLKINDPNEYVDLPIESTPKGDELID
.......................................................................................................
>A0A249Y168_A
MKKTKFYGVVSTSKKAREVVRTKDSKGRWTSEVQEISRPIDILVTSDFTNRIDALNDIEAQAAKLGTLKFTSAFK
...........................................................................
>A0A249Y195_A
MLNYNVEEVKANLKEIFNEFYEWGSLSDSQYLDYYAKGMEMKNSYLQKIFDGTNGRIVLDPKDFKDFMEEFSFEEMKNYVEDDLYSDLRDLNISYNFIDTFKTSVCNTFDKIRVENKKVIMKDEFKMLPFHGQRLTKVLNSLVDMSALTAQKISSTKGVKEAISDIKNKIVGGEMASFASGANFDGRKIVLSIRPEDLFLISYGNSWRSCMHPDEGEYNNGTLGYMVGPDAFVGFTVMEKDLEEFGYLAPKVWRQMMFVSEVDHEEETVPVLLSQKGYPRLNNGLQNMISNATLSLLGWEGNAKINQIEENLTRFRWRNGSDCNEYGYVDAFNWNDAIRGLRSPVLFQAEEAKTILINAQSTFVCLECGSKDDPSNCSGLCEECYYGSRSICPSCEERFDEDYGVRVLDTSGDIVYVCEYCGEETVWSTEEEENIWSEEAVHAIGSKEDSWVYTTKATYSDYLEEYILDSDAAWCETLDSYILQEDVVELPDGTTACIHDCFIWRVDGKYHEDTENIDSDEWKEIFSQELPKILDEAWKMNELFKKYQGLGISKKDCFEILKDYIFKCENREEELQLKTKIILDSLDFSWEPVEDSSFEFRLTGDNPVNKEFIDFLLTGEVKE
...............................................................................................................................................................................................................................................................................................................................................................................................................................................................................................................................................................................................................................................
>A0A249Y1A5_A
MSIHITRGNMLYGTGRPTISAEYYGQTYIDTGSNPRAIWVATGQNNESWNEVSQKGHKHTVSDFSDLVPEITKIVQDQGIEAALIALKGGNNIWEGDWNNFTGALRVGGASVLSTNSSIGELKDVTLGENLKVNTLLGWNGSTFVPYEVTGASPSEGGIDFSQYVRKDELVSTLDSSASDRALAASAGKTLLETMKARYSPIDHTHTNLAPVNHRHENYLDKTINQTMTGSLVLDTNRSGLPLSIRNSFGRLDFQFPISPTDSLVIAASGNGGTELNDIIFGGVDGNTGGSLTLNFGRVHIPAGQMTIGDTKRYLGMPALKISEPNLTYVGNLNRKPAIDINGGAMNGIGQLVFRNYSSSRDAAILFPRNYAGSGQPTESGYYHYLRMSDGELLTDTALSSEQSYISFKGVRIFFSVTDPGKAGREGDIWIKI
.................................................................................................................................................................................................................................................................................................................................................................................................................................................
>A0A249Y1B4_A
MVYVGKIRAAGSDIRGNVGAAGGIVGWLKQLNNTAVSVDQLGVRSGAIAAYLDVWHYDIEDFLELRLNTGDLSKRAHELFLGASIPDLFMQQVEKRGDWYLFDPHEVKKVLGFSLEDFYDKEKWDGKSPLDPDRHAFSYHYFKAVDNNDLHLKKRLPAIEIMKKIMRSQLETGLPYMFYRDTANRDNPNNHAGMVYCSNLC
.........................................................................................................................................................................................................
>A0A249Y1C4_A
MIYKLSKDNCPYCNQLEGYLKTKNMQKYNKHIVSVHKEKDPEKYNELVEKGNVLSLPVLMREDGTVLTTGFNIQQINLMLKREFGE
......................................................................................
>A0A249Y1D2_A
MGIIYGYANPKGKILYIGQTVNLEQRHNKHFKHDPYNEKVLEYNYPLSRGIRKHGEKYYSLVILEENIDNCLLNDKEMFYISKYDTFRNGYNQTPGGSIPPTITYKDEIILEVIKLLKTDLSYKDISEKTGLSFAHIDNINNGKRRKFSDIEYPIRKNQIGTRGRKLTQEQVDKIADEIKDGIKSFDDIALEYNISQTTVSKINSGVRKSSYSNFPIRPKKKH
...............................................................................................................................................................................................................................
>A0A249Y1N1_A
MKLLNRDNEIVICLATLESVKHALIWEYLDHLDNNVLDTEIYDQEAVVKISHILQSIKFAETMEDLQGFIADINWKLV
..............................................................................
>A0A249Y1N3_A
MIKIDMLNVTNEEHENCINELMDLNNSFESYYIDDNALIPIYDNEELLNAYEYITTEFYFDINDITNYDIEYLNDYVRTV
................................................................................
>A0A249Y1Q4_A
MEIKQIADNIMELWQMDGYRCSEPPLYESTLNHTRTHTALIVSVKGNYETVQMFRKTPLMSLRGQSQPASMLVNVIDDIIIIIYENTVYGVKDKEIKFIEEI
......................................................................................................
>A0A249Y1U2_A
MTIKRYNIEGVYYCDRGREINSVDLSSIYDNGNLKWNELPGKNIKIVYNNEVYNINVIKYYFNKTHYLELYNDFNKRTINICGKNLKEVRVKNLFEKRLSDNENMKELFHSNWEEVKDLPLQSNKVVKVTCPRCSDTKKMKLTDLYNYGLGCRMCSDRRSKGEKAVETILIDNSVDYITEKTFMNLKSNKGFNLRFDFYFMYNDIEYCIEVQGRQHIEDTYSGRFDHQSIIENDKIKKEFCKNNNIVLIEINYFSTNIKSLISDLKTKLPFLLVNERKIKNQLTFNITYNKVDTEDVKRRYLQGEGYKSIGSKYDLSATAIKNLVKSLGIYVEGGVRNKS
....................................................................................................................................................................................................................................................................................................................................................
>A0A249Y226_A
MAALRQTKWGYSMSQRTNLKKAFKIARMVLPYGAGEKRTKRILAARAGRLPARQRKWVMQ
............................................................
>A0A249Y229_A
LIAYTTAGGGKRQNLLYGFFQTGEYERFVALTLKGGQNYKLTKDDGRALSIRDGVTSLSQITETGFYYIMTEHTKVMNDFPYINDDAGWFLFVSPKTQQLGGYQELTRNSGLRKMMKLIRSFTYNLDTQKFEFGSWSVIDTNSTEKEYVEAKKFDYWIAKITLPGEYYISSTQMNQFKDKPNGIGEAGAWLQVSSGNVSGEVRQTLLINASTYKEFYSLVTVKNNHREYDWVAKHQK
.............................................................................................................................................................................................................................................
>A0A249Y258_A
MLDKLNQPKGSTIGVLRDGRTIQQAIDDTVALPHVSPMWQKVRSAMDDVYIVIMGDSTGNETFEWVYQWATHLSQTVKTHSIRYRLWVDGSGWQGEERMSTGTTERSIFIDNVSVPGSTERYFQGSATSNIFNSGRVYDLVLLNYGHNEGTSVPSITISAGFTEAIFACRQINPMAPIIVTAQNPRRDFPDHSARAVACWADIAGVNGLGVIDVYSAFIKLGSPSELYIDMIHPNAEGHKVWLEVVKKALSDTPAYQFDKVAEPYSGPLRMNLIPNPAFVIWGVDVPALWEANAVSVTRDLSRRESFAYSVKVTCTDVKSPLLYVDLSDTLIASRGQWVTFAARVWRPSGISTNAGRLQIRGSGMNTVTSRSKANEAENGWMWAVCHAFVPKGTTSLQARFLGGTVVGDSFNVDRVWFGIGKVPSDIDFMGQPAVTLADYYQAENVGVPVGYDTQVSVDGNHILATPVTSKARFFVNINYLTPGQTYRVTWSKASPADGYAYARASGGGLGAVLDTVRLSAGTTSTFVAPSKTCSFVMESDGINPLDVTIASIVKV
............................................................................................................................................................................................................................................................................................................................................................................................................................................................................................................................................................................
>A0A249Y262_A
MKLSPVFWLFLSQFCAMSLLNDMPGWIQRLELGREMDKPLLFVATLVLAFLATGCAIYWLKSEELNEKD
....HHHHHHHHHHHHHHHHHHHH..............hhhhhhhhhhhhhhhhhhhhh..........
>A0A249Y266_A
MRQQQKEHFTKQSSSISGQAYNVELSAKLFETVYGNMYRYKEAAVTRELLCNMIDAHEMRDRFYRTIPGYYTSVLSIPQARVSKYLAPKGTKPVVHLPDDLEPWLEMRDYGIGLSLEQIVGEAIPADIDEVLIQGNMIVKEDSIPEGATIIGEPGYYEGNLVFRSPENNEIIRGPGLYTTLFRSTKSEDDDMIGSFGLGSKSPFAVTDTFTVESRYEGKVHRFLMYLNSNRIPCCDMVTKDLETRDPKPDTTDEYNGLTVRVPIKNSEYGRFAAELKRIGMVMEESAWPEVENDRHFGGFTGIDRSNRINNTYIQADKNGTHFAVMGGVSYPIDTNQLPPHLANILSRFPTTYTFFGIGELNVPPSREDLDYGEYTRAALEKSLEELRDRVVGEAINDVMEANRNGPLFAYYTKMRFKDTYGDTFLTILNERVPADPRFNAKGQFYRPGYEPKVNRKYVESLEKYPVLIGDKDSFYRVQHFNTWQRDENYNMNIVDFHKKTPNIVIMDDPRAFTQKCKTLANRTLNDVILIIPDADMIKHRNSKLGKLYLNANEMRARIRKWAGTSKDMDYMAFADAFAEHFDQIVDAGSIKFTSELEYDRLVVDGNLGIMRVQFTKGRYGSKTFEGCELKSDAISRIADAGKRMVYVELSGHNVISEYNGEVMDADDVHYMWGYMKQMESLRSPVPEGERRAQPWYKDIGLDESLYLVRRKAVPFLKRNSEYFVSITEVIDEFRKEFHDMFQAVALEWFAEQGSHIRNTIGRLEYYQWIAQQLKDDKLYSKFNALQQKFMSSVTSAKTCGVARAQLIEGREDYYRNNKLPMTNFNEKFDAYKPSNADDPYGALTYQDLCGQFGNMTERLAHHLGIESDYLKPPTRGNRKSRGRVGNNRKEEVRTAIERHLIAQYVAASYKPAMGNKLLGKSQFMKTLLAEITPGQ
........................................................................................................................................................................................................................................................................................................................................................................................................................................................................................................................................................................................................................................................................................................................................................................................................................................................................................................................................................................
>A0A249Y271_A
MSKQYTESRFMMTIKDGVLRNKPVNGEFEVVNAHRIYSASEHKSGYARADRDGYVRVKMDGKPTYVHCNAADVSVKQVHVPVDVSAPVILENSEELEPAGKGTHWGVIIQADGKETRCNFVKDGDFFKEVVSGLFYHKDGDPLVSTKAGRKVKNGQFTAK
................................................................................................................................................................
>A0A249Y272_A
MNNMPTTRTALEIDDRFVVEASANSMGCYIYSLYVNGYYVSCLGIDGMPNQEGGFDRYTKKQAIEDANQFAAPIMKRISEGKPYKNGERGQATQFLLN
..................................................................................................
>A0A249Y277_A
MKRIEHFDIAIGLMLFTLFVTTLFGYMVVELPPVAERICLVTAIINAVGAAYLLLRREISRVLE
.......HHHHHHHHHHHHHHHHHHHHH......hhhhhhhhhhhhhhhhhhhhh.........
>A0A249Y297_A
MELILLVLLLAVGALFTLVIPTNHARDTNGVVGETLSGLGGFIRLEPHDFGLWETRTRVALSNKI
hhhhhhhhhhhhhhhhhh...............................................
>A0A249Y2A1_A
MKTSKEANRNARITEIVSWINSNNINFIAPVYPTPAGWQWHQDHNTKAFYLIFMAPSDKDHIIVDQAFMKQFETAADIMTRNGDILFIDLNQDRLLVHADQELNFYMAGTAPSTHAERVAYLRKRPFMVMSGDTQNTIGLMRELSRTLLLGNGKARLTPGARNIMNQVFTMMQGMVNNRVLTSCGWQPMDDNTRYSTSVQLIKSVTTMAHIMMLEAKSANKSEGSVQPQDFGGQED
............................................................................................................................................................................................................................................
>A0A249Y2B3_A
MSTNQLRPKYPSGIEAQERSKFDKGIDTDGILNTGLIEHAPGAEMTVPADNTAGDANIAGIRYNPDNDEFEGGYGDNSWRQLGGGGIRWEQADKNSPVHVAKAARGYLIDNRLGQSQIIFPVVTRVGTIIAIADQFGKFATLPLTIKASGGKIYGQTDDMTISTNNVAATFTWTGQEQGWIITSGVGLGQGQVYNRTIFSEVLTAPTSFINVNHATEMVDVYINGARLAEKRYNLADTGVALKEEIPAGVEVQVIEYKPIQLTISDEDSRLKELENQVQALKDGPIIWRYTATGGETVLNPGTAFTRCKLEINGIGWDIDDYSIVDNKIILPEPLGVDPISGQGDRVKVTIGFDNDVGFEGYVSKQELADEDGAKMVGTSLVSNLDDVIAGKVLQWSVGVKVTSPHQIIQYAEKSYQYIGYLPRVVAGANPMADGGVWSVANPAGVWVPVGDLGFATTIGATGGAAMVGMKNGGNLQQAIGWVTPEQFGAKGDGVTDDIAAINAAVGTGLNVIFNASSTYLIGGPIILPYTATWQNLFGNDAVIKAKSHFLMFQQKDFDGNVGMNTAYKNFYGIRGVGTAHAKSVYTQVVQSQFLRMTNGTASDCSAIGFCNGLSLMGGARVFNFYADDIRNAAIRGEGENNFLVGMNAGFIAGDVVLIKSNYSYYSNLFCEYAGVSPEDTEEPASLRDQGAMVSFAQDGQNAIGNVVDTCHCLNYGGAFAVFSGSYNKMTGSLYGGAFVEARRAKGAGNAIYMSGSYNMIADVQLDLVYSGVEMHTGSSHCSMGYITIEAKSGYGTYAISINGTTTDCHIRGLHVKRGLTKSADAYLGTDGTDIGELKLENFTQPSSGASPVRVLGSNIIDRLYVSQSPTSTSTFINVTIQGNAQIRDLQIDGCLGNSLLVTAGAVPNLGTVQITPNPSSTVPPCIFSGTDTRVVGGLNIRGGSAVGQPRANGTLWLGSYRGPTWARADSAVAGTVHYPDPVAHSL
...........................................................................................................................................................................................................................................................................................................................................................................................................................................................................................................................................................................................................................................................................................................................................................................................................................................................................................................................................................................................................................
>A0A249Y2B7_A
MRGIKVLGHASMLRSSACPGLIVSTNHDAANAAFKARAHGELREQMLELQGRQIRELQDTLQMLLNAQSGGKTDG
...........................................................................
>A0A249Y2C6_A
MADFKQLITGSVKFVPHSEVVTFCEELRATIDKHLDADKDLVLFHVSLSENKREMRARVEACVVTDFDQETHRIFANNSENHHYVVTVNKLSSITRDHGGQRTITTLDELALVVHQMFVDRETEIKSAEDSVCELIGLLKKRNI
................................................................................................................................................
>A0A249Y2D1_A
MSPTKFIGVLIVLASLLIGGCRITVTPIVSLSQLRDSNVRSVPVAITANVPMCDVGSVRKLATAFKDKYLLRPIGCRPAKNGMGADATWQAELPLLRSGDEAKMPRIAGSLYYSRNNSILLVLKPDFIRDIKQQAAVKGYNPEYSDVVVSLIIRNDSREDVDIAVENVFINEVPVGREMQIFRIKPGGAISIRLSDISIDTLFLGGVEAVGVFPALRMSEH
SSSSSSSSSSSSSSSSSSSS.........................................................................................................................................................................................................
>A0A249Y2D7_A
MKVNFHLATLYRSEHHVDAHAAALHTKSVEKNGPAGLYICYSGDLGTTSIRICGDEDVLTKELIRGLKLSDFDGAPERLASFFGIVKEELAEASPAYVNQ
....................................................................................................
>A0A249Y2F6_A
MNAVEQNVLFSKHQGHIKAKDLKVVYLKTGSILQRRDVVIRWSRGYWHVYDVVEKVVSPSSRSRHRLLLDALKSVH
............................................................................
>A0A249Y2F8_A
MFSFKMSDVYIGLGIIFGAVILLTTGVCYLIWG
........HHHHHHHHHHHHHHHHHHHHHH...
>A0A249Y2G9_A
MTVSRKSLIAKINQLTGEHHRPSARILTLATAKVLWEEGRSDDAFNEVLGLLCRICLDDSLSITGVDSLERVLNTGLREDIKKLHGLTKG
..........................................................................................
>A0A249Y2H7_A
MNKLKFRVWHVPQIPMPSFNVEVPTYEEAVRLKDALGLYDLFQLEHNVKPDYSNMNGIQVFDYSLSKQDMIDMELEDAWVDFEDEYDLADMIQHMVDTGFISPEHATEHVSPGMIDAGKEVLLNVPGGEIEEQSDQAVADIFRAMVKVQQEERE
..........................................................................................................................................................
>A0A249Y2I3_A
MKSFGDYLLKERADPREFGKRGWYLLDKGESMPTVGQDMDYFDKNGDKQYGIVKSLNKSGIMTIQDGTTKAKVKLQIVQP
................................................................................
>A0A249Y2K2_A
MKFCGIDYSYGCPALCFWDDTTELKFENLRFYAYYTVAKYCRQIRNNILILKQPDYANNEERFANIAKWAEAVILTEKPDFIALEGYAMGNSKNSNNICQTAENTALLKQALRRNGYDFEIITPSYVKKNFTGVGNALKPVMIHTFETVFNVNMRAIMDNLDAKDPKPIDDLIDGFANMVGGEAFKQHHPEFKSMKSLFIEKVAKYMAAGQSQEDIFELLKEEYSAKGSVVTMGNVQSAINCVNNGWYLGTPAEKETQDDPAGN
........................................................................................................................................................................................................................................................................
>A0A249Y2L7_A
MLTIKAVNRAIAQAGHKETLERGDGYFYFRGGEADNWIAVSVHVYALNHLTLDQWLESLESLREANKSN
.....................................................................
>A0A249Y2M6_A
MDKERSAAAEIEVKQYLNDHHILYDYDWDVRAVRMSWGKLWKKKLVFFRGVLCITSPNEWFNGIMRDLGFPKVTWVNRGRTKGDTPNVVILQFQEGVVVPMAVDNEVNMGKFLEQYEKNYVSWRTYKIIETAKTELKRLRGAS
...............................................................................................................................................
>A0A249Y2M7_A
MNFPSLPKTHREWTTEVWPHKIKYRAFTAGQQSLFLAVADQDTPIEDRIQTMGDIFNQCVDAGVPFERLPSAIVEKVFLLMRSISIGEIMPVRYKCSNIVDKEECGQEVVLNIDLNKVGIAIPEGYKDTFELAGGYFIKLRAPAYSDMMKLSGANLQRQIASFTECLYRDEDVWPIEDPYAPGISAEVAEKRKQTFEEFVQWCADNLEADVLTKIATDFFSKQMHIAYTNSIRCPKCGFEHKIEINSINQVFI
.............................................................................................................................................................................................................................................................
>A0A249Y2M8_A
MDDVPQLKAVSVFIVEIDCLFDILSPRPTGKQGRLTFRYRFAVGVVKWHQFYVQPGVGASSFFVIHMLWVAYSLHQFQPELFGVFGNSIMGVYVTTRFGYGESVPFRPDFHLWNVISE
......................................................................................................................
>A0A249Y2N2_A
MKLVIERYFRAVQLCQIAQTIEYPFTADNAYINKEYKEARDALYEEISRLPNKRSTTLDTLANADIVELFEKCVRRMTLMGDGVSDDYRNNVMVNYEAIKSALKKSIGLKERR
.................................................................................................................
>A0A249Y2P6_A
MTIIKMTFSPVKGGGLRTHKSLAYSETPKTYQDIVFDNDRSLSVLHKSNLMKPDSIMREAGWGTIYCLEQDIEAARQLLLDYIRTSIQREVASVATRAFNVQQAFDEMDENLPIKFANSTWNNHSTVHLSGRS
.....................................................................................................................................
>A0A249Y2Q7_A
MKTFKDFLESDAPSVSTPVMGKPDGGMVKDKKPPVEKRKDPEEEE
.............................................
>A0A249Y2R0_A
MSILRLSVAPREHIGIIITLIDDFYQYTEHLYGKGHTRLSDPANHFYYRMSRQSGHTQAGAVLYKHYRNLETGDYQLHILDRTREVEELNRRLNGLGLQIPKTRLMQSGITTLHQMRDAPDFLRGRKQPSAVVFHDTLWRGGPAAPDVKEVISRLEESSACPPRAIFLG
.........................................................................................................................................................................
>A0A249Y2R4_A
MSGRVYFLGDNHFKHEKIWRGRGFNSMEEHDVAVALSIFETCGRDDSLYLLGDISFGGAVAFHQAMMTAWRLHRRKVGGPVPAEVDRPKFSINVVPGNHDKSKMLRDLIVSGWITNYHPLREFRVGGQKVVATHVPIHPDCLDRWGINVHGHLHAHSINDHRYKCVSWEHHKKPVWIEDLIKPRDIV
...........................................................................................................................................................................................
>A0A249Y2S7_A
MAFKDCNDIMEYALRHYLLDSVSKEELMVDIQRISLINLSLKRFVPGKSPRNLVNQLITVFNTFETEAAITMMVSKTDKSMLPRLKAALLTLEVWRDELGGHNIEPDHELMMALNNDLDDWRRLPCQR
................................................................................................................................
>A0A249Y2W1_A
SGAARSSVPGVRREMQMVSAMNTAKTMNGMGKGEDVQKLAEELQSNIGVLRSLGASQKNGEGIAKDVMEVLKQSSMGNSALVKKYL
......................................................................................
>A0A249Y3E9_A
MKGYKFNSKGEIFHNDVLVAHFDAADEILTKDGVETLVEYMDEALYKCGFTAPMSFIAVDTTVTENRFVGMGETAEDTVGDAYQHVHHEAFIEGKIIFYPLFKTDMSQLMCDVGEEGEQEELQSYYEKEYK
...................................................................................................................................
>A0A249Y3P8_A
MSKINHAHAAVFDAFIPKVGFQFTKEEHEAACERNYERDAYIDVLLAETKGDLTLYISATINRMWLFEGDNVVLYVDDFQWDEGGAEYNGTLVANAYSNGFTKYLWN
...........................................................................................................
>A0A249Y6I1_A
MSFNQNYKLRVTPYHEDDEEIMYSTRENFRENFLDFENLNSKQNYMFVAVILALILICIFVFN
............................................HHHHHHHHHHHHHHHHH..
>A0A249Y6I4_A
MAENTNMQNTTTIMNVNESAKFKETHLALGYSDSLLDILKYIEVTEFQIDTFMLDKFWQCVS
..............................................................
>A0A249Y6I9_A
MDFVKIFSETLYKMFSQLNCKSNCKCNCECESNPKRKWTYRLKRKPKKKIECKQDREIEQDREIEQDREIEQDREIECDK
................................................................................
>A0A249Y6L0_A
MFLKSQGIMRVILTQFNKTKIEKILRNKYLEKLYIFDDDTYENFRPCFLQFHKIYKDKITFYEGNVKYNLDAFLKHRKSEGLSYSSFVFVS
...........................................................................................
>A0A249Y6N3_A
MDFEKLLSGNYTESELVKLVSDLGLDVDESSSDESSSGSYESSFVSSDGFSSGDSSVCSSDFSSESSSSCSSSPTHSSDFSCSSPEYYSSSTCSSPSYYSSSTCSSPSYYSSSTCSSPIYSSESDDFSSESAFSSVCSSPIYSSDFSYDS
......................................................................................................................................................
>A0A249Y6N6_A
MKFLENTVILLFGLLIGFSIDYFFMKIFRGFGKTLDERVSLILLFIVQIAFLLFVIEKFENILDDKLLYFRIGMLSSQVFLFDLFLRKYIYN
...hhhhhhhhhhhhhhhhhhhhhhhh..........HHHHHHHHHHHHHHHHHHHHHH.......hhhhhhhhhhhhhhhhhhhhh.....
>A0A249Y6P5_A
MIYKPNPKLITSQDLKQNVDYDSKRECKRDVEKIVPVIVVERPVLERYDYIYSMVFGFFNLAFYLCSLGFVISAIEYTPLRESYTSCFENIFFNLYFLLFMVLLNSISAVIFLIGLFAKNHWLVLQFLSLKTTNFLCFLVFSLSYFPRMVKFDTLLKGCPNEKELIEIDFDIISFFVIICFFSISMIKLFNIYTVRKVYTLI
....................................................HHHHHHHHHHHHHHHHHHHHHH..................hhhhhhhhhhhhhhhhhhhhhh............HHHHHHHHHHHHHHHHHHHH........................hhhhhhhhhhhhhhhhhhhhhhh.........
>A0A249Y6P8_A
MFSKMQKQQVKEIFKRKPDVDNNVELYSHDFLSNSVSLENRKSYIFHGDELFLEGYPYSIELTEDDFYSGSEPSGFEFDKCRFFEAHEGTLLRVFNIDGKWYTSTNRRLNAFNSNWIYKKSTFGIDFAAAVKENIRIVSDDEIFEEEENLTLEQQKDNARKYLDEIYERNLDKDKKYMFLLKLSKEEKFVCKSVPFSFFNVGVFDKDNKLDLTEPVVLDGYNVPTPAEPKFESLDHLFYELRNVDPEYIQGFIAIQENTKHFKILNGFYKRLSELRGVTPSLRFRYLELLHEKANAQSDQEYHNCEIRIDEFCRRFDFVPIAVENQIWNIVNELHAKYYTIYINRERCDVAPKMTKMLNYIHYEYINSGYDLITSKPRIRYLVEYTNPSNLNQLIAEHEKACKRVE
......................................................................................................................................................................................................................................................................................................................................................................................................................
>A0A249Y6Q2_A
MAPITRSQATTATAVEAKATDMETKVVEITKGLPETPPESPERDLPKYVLWENQVEIVDWMKDVETNPSNPNIKGGIIALKMGLGKTLIALHHCLNDEIRPSLIVTKKAILKEWIENGTSKFFDDINVCVLDKKASKDENLDEYDIVITTYSYLVRAHLENRRVMQKTWRRVIFDESHLLSNQATRTNKSCSSLNAEYKWCLTGTPICNRKKDLLAQYQICGYGGNIHSLNDNDLDKHIKIKDKTIPENNILFHNVPMTPVQREAYEMYQEELEEKLANCTTAGERLGAYGSAIMKFRQISIGCQLLGVEDDDKNEKAKKMLELVKASPNKTVIFSSFRKGIELISSSLEKEKISFVIVDGRTKKRDQVINDFKSDESIKCLIMNYKVGAEGFNIPEASSVILFDLWWNNAVHQQAFFRVIRPSQTKCVKIHFILTEDSYDDVVMKKCNEKQDIIKELNII
.............................................................................................................................................................................................................................................................................................................................................................................................................................................................................
>A0A249Y6Q4_A
MSVEIPETIDLVHFDNIFLKFEKAIQNNDIPKRSVAKYKQSTKSKIFMCICICINTIFG
...........................................................
>A0A249Y6Q9_A
MSMFANIINMGIDAKKRNQVKKTESRDHPGLTEYLEKKTEAREKLNQEIKNRYIQIQKEDLQKKEEQKTKPPIRPKPVTTPLITIEEEGDEVIHYESLPKIEKKKKSFGRKCSGCVLGFIDCIFGV
..............................................................................................................................
>A0A249Y6R2_A
MNTTTNTNNGFTGFWGLPKTPGPNSGFNYSFKNKTPIGLNTTEEKPKITTFGFPEFKGFNVTKPAEKPTSEQNQKVLNLFEDYKTKMQSAQSAFSQLKPISQSSTVPLEQPTVQPLGQTSFAQPLTQTSFAQPTVQPPTQTSFAQPTVQSTIPFAQKTPEENKPENKMSQRLDNKLCIFKTFQEFDLNKIIAIMSCESFCKNGFLRREILNPEFNSMDRTKVAQGCIVSFVDEKITDKMSPFCKLHISILRELYKETFSTQDDVWNFASQVADSVGLEVVSNFIKHARNGLELSNISFQDIDNENNSYVLALYLFITNIGNPIKAVSLAKNISPEMLKLVMDMCMSSYGLSWAFGGNLNEIREYISFHKNTYILSCE
.........................................................................................................................................................................................................................................................................................................................................................................................
>A0A249Y6S0_A
MSGKISILHRMMLNINIKPKYKLIPTKKDEKENPQENNVKVIEDKIYKNFIQFHESG
.........................................................
>A0A249Y6S4_A
MERTVSCCHIYPLSLMMGLGYFLFHLTNSIIITSMIFGPKSNETATNPDAHMFSQILNSPNEMQNFGFFFIAMFNMIVDVGFIHGILSKITSFIFLFFIVRILDALFVYVYIIVHLAHPIEGEYLKHLLFPCILFIFYSFIVGKTWKIYKFILQEKISELNEFVDGMMDKRVEPEDVYKIELNEGEEPPEYNSLKF
..............HHHHHHHHHHHHHHHHHHHHH............................hhhhhhhhhhhhhhhhhhhhh.........HHHHHHHHHHHHHHHHHHHHHHH........hhhhhhhhhhhhhhhhhhhh....................................................
>A0A249Y6T5_A
MSDTPIYAKASEIRCSSPEISRLLDMTSGHFRPGTGDNSYSSNYQHYRNSQFNLSNYLSYNDKKPRTRSSYPSQYATAYYAYKNGGC
.......................................................................................
>A0A249Y6T6_A
MKTFWTRRLSQDRVTTIQTTLNRIQMMNMDRPTTDPLEILMMKANTVSSSYIFQKKNIHIPGGICIYTITIFSTPNSGSLSNAVNVMGSVVLYLPKFSTSIVTESMVIFSILTSPIKMNVESTCPSASFIFIREMFLFELNLFLTSFLNKIVE
.........................................................................................................................................................
>A0A249Y6T7_A
MYNHLGFVDVSIVTSFPDWINVLYSIFDFFRDAKLLSTYTLVTASFSSSGSFKFTIFSLFQSIFSVGCVDPSIFRACKSSPSLSPECVNVSWNPIPL
.................................................................................................
>A0A249Y6T9_A
MSDHNGQTFVFYNLGSERISSLLEQFEIGLPDIVSFMENRYYCIEKCRMITIDDICRMSYHNICEYVIILLFSRMFQINDTCANGERGFVHPCDLSHQEYGNDSCEFLHKLYNEDKNMILDWTFKFLMEKINKVHALGMISDEEKETHLKFVNENILDKKIKPRSCYYDSDDSESDSDDEYGSANYRSFGDSDDESKYGFF
.........................................................................................................................................................................................................
>A0A249Y6U4_A
MDEIKNLPHSNEMVSEEDLSKINSLFEQGQPGSSSKKINYMQILIPTLAFVVLNLPIVNQAILKIAPFESELYFLFVKMGIFFVILLILQFTQKG
.......................................HHHHHHHHHHHHHHHHHHHHHHH.........hhhhhhhhhhhhhhhhhhhh....
>A0A249Y6V6_A
MKFQILSMFLFIFTVNQSSAFFCSKKCYESDTCLKQMVSNEKIAFNVNWNYRNVFDKVQGKMSLIKNFLNMTNPEPVPYPWDDFSFTAKYYTDCAVFPNYRGNKEYQDLVENLKGLVNSYFQKIPVFRKMHKIVLSQLDDIRKRMNQVCDFSEPKPVNTTNLLNETDSLNNTETTNSTETVNNTETTTTTQKPLVIDSRQPMFTGVFFGSGKPGGNETVTQYLDRLSPRERRRYERKLSRRRNRSGSALGGIVKMALNQNQ
SSSSSSSSSSSSSSSSSSSS.................................................................................................................................................................................................................................................
>A0A249Y6V8_A
MKFATILFTLFTMGSVNGGIFCSDDQYCFKTDCVTQQLATVRLGIDQLQDLARNAIHYSGEYFKVMEKNMSVPVNNYNTSIFSLYDSQCYENNKIPGIYQINYGLMVGVRNGNLVTGHILGNFYGQLLKRLDLLLESFKSKCVPKPEDLTADYPKWLPAFAFELPRETLIQDFIFPTPPQLQ
SSSSSSSSSSSSSSSSSS....................................................................................................................................................................
>A0A249Y6W0_A
MEYTTMILNFVMYAVIVIVLAMIGSYIGEKISATQPMAGQIGQAVGIATGVGVIFWQMNKGSGGDMMTF
.....hhhhhhhhhhhhhhhhhhhhhhh..........HHHHHHHHHHHHHHHHHHHH...........
>A0A249Y6W1_A
MPRSRSYTRRSRSRSRSRSRSRSASRSRSYRTRSRSRSRSTSRSRERCGYKPRCKSYQYRSRQTGHCRNIASCRPRRPGPKRSMRRRSRSRSRSRSRSRR
....................................................................................................
>A0A249Y6W6_A
MNDFFKQLESQFQSMSLETPNQSQFECQPIGYQQIGHQPVGYHQIGNQSVGYQQIGHQPIRYKPVEYKNVGYQQIGYHSTGSQPSADYQIPDCYQFPEQNEDHQQIGYRQIGYQQIGNQSVGLQSVGLQPIGNHQVGLQPIGHQQIGQQHIGYQDNKTKSVEYHSLDSYQPIDFGSEYLQL
.....................................................................................................................................................................................
>A0A249Y704_A
MAMSIPSLKTSGDKVLHSLTASWGGDRRVSKMYEEPPRSKYFHFVTTRESNLKNESPFSNFR
..............................................................
>A0A249Y756_A
MDAFMKCRNLLKMYESYIFDKLFKCSAEMKKEDSYTDEYRKWFSLYFDRLREFYKIHDEIKSFLESEGFAISPTDNEYEILLTFEKYNRFYILSNDFLYTENLNPSTISEMKIDCEMYKNNFNVDFCKCYYFNLGKFDKILKLLADKSNEKIEILLKILRDEEKFLKASGNLDKAFWINHFRFENFYLFMKKYKSFRKNFIKEYDLISSEDIEKIFHQGIFSYYNFIQYFNKIESWVLENEEHKGSRA
........................................................................................................................................................................................................................................................
>A0A249Y772_A
MDSLLTKLAPMISEKFSLPIEEIENTIKDFLREESSVGKKTTRAELYQRAKMLNLPVKSKMKKSEIENLLANGNSEANGNSEANGNSEAKEEIPEGQKVKRGWNCIIGPKPNMPMNKVRTDCSEFTIDISDENFEENLKSVVRENGFVIVNNVLSDDEISEMIDGVWDCIEEITRGLDKPVDRNDSSTWRGVKKQSNFRNIFIQHGITHSKFIWKLRQNPNVLKVFSLLYGFNPLDLLVSYDGMSFQTPPEKTKDKYGWYKNCWYHRNSKGQTNFGIRWNYKHVEISRKGKYSQQTNFERNATK
................................................................................................................................................................................................................................................................................................................
>A0A249Y779_A
MAQNLMFVNEEVKFKETQIALGYSGKLLDIFKYVDVVKFEIDTFMLDKFW
..................................................
>A0A250KA71_A
MGQALLLLLLLLAGFGFLGCLITVLTNGIE
..hhhhhhhhhhhhhhhhhhhhhhh.....
>A0A250KA77_A
MATPEVILVYIQATSMFIIGFSLGILNDRRSH
....hhhhhhhhhhhhhhhhhhhhhh......
>A0A250KA84_A
MGASFVKYFLVLIFAGFILSYVYRTYVVIRSAIKRWF
....hhhhhhhhhhhhhhhhhhhhhh...........
>A0A250KAC3_A
MTATNQIRVVIHFESDRKDSVSKLVDGSKSLKKIRKEILKAYYGVMYISFI
...................................................
>A0A250KAC7_A
MANVIKTVVTYNLNGSRDFAVPFEYLARKFVKVTLIGQDRRELDITTDFRFSTKTTITTTRTWGAADGYSLIEIRRFTSVSDRLVDFQDGSILRANDLNVAQVQAIHIAEEARDLTVDTIGVDANGDLDARGRRIVNLLAGTSVLDAANVSQIEGGTSEGALAILKRNTGASLIGVESGENLQETVDKLTNKPITKKVVGGFERQNSAEGTKILVEGIANLAGWFSSLQSQSIAPTRPLKVVFSGDSTTAGDGTTAGHTLPELVRDAFYKISVGAAYGVQCINSGRSGKHTGQWSSLYVEEDKVQHPDLYIIRWGINDKGYLLDGSAAPPDAGQDYPNRRTAEVFISDMRDGIRKYRAENPFSASSILIMTPNSTYDIPNARDAMWYEEINPLIRMLAREEGCAFLDTYLLIQDSKNLAGILMDNPFGDGRGIHPNDIMNMIISGVILETIIPKGMILKNGSSLSNISGAAFLPNIAASPRVHNRGVMLTRGVLSEGYPIDGMLSTIRSQDEILLQLLSGYKPHDDGKIFFRMGRSATLSGNVEGWGEFKEVATCVEQTVVQPSTGFDYSSALPIKLSITSNILTSNSGFMDVVPPRDIPSGTIIGVSPINYRPTVEGLFGTLVVYSVTSGVGTYSQGIFRLNPNGNIEVLTDVTNASRLILILSGDIRN
..............................................................................................................................................................................................................................................................................................................................................................................................................................................................................................................................................................................................................................................................................................
>A0A250KAW8_A
MKDLLGNSLSVGDKVVYTEYNGKGLSTGVVEKVNPKTVEVRPKDGSTYWRSTLRKTSDYVLKLEDAPKVEPLPATLAMAKVGQHDER
.......................................................................................
>A0A250KAX2_A
MSTFRATLSSEPEVGTTEDVTVELTPAQKAARTRAANKAAKALLDAEADD
..................................................
>A0A250KCH1_A
VRYAEQIVPLSPGLGLLRPPILLVAPVLLVAPGPCWWLQFRNSKPCSDYCLSHIVNLLEDWGPCAEHGEHHIRIPRTPARVTGGVFL
.......................................................................................
>A0A285PW69_A
MANEVDILRLWDEIGYEPPRRAFAIIERDDNDETLLVVSDRTNIYSFMDSSGDVYYVSKNRCTEDERGYVCKAPLYSAGCIIQQQRADVVRQEIAPMFFNTETFY
.........................................................................................................
>A0A285PW86_A
MEDKLLDLLSKLGPEQKICLKSLSIVDANSWTGSLYRYWNDENREDLLVELRKLVDYLPPSSERVSPSSELEPFHDSPLPERILPSSEETIRQAIEGLNNLLITYQSDPFYCHEIMLIRKEFESRCKKNLPTSAKEKEGPFIPLLYGNKPIFVIGVGDSRNLGNYTAIATIISKHVHTSNTGIKGKSDGSGRVTNN
....................................................................................................................................................................................................
>A0A285PW94_A
MEDLPGELILCVTDYLPYVDIVSLRQACSSYYNCVPLPDIRKMLVNKLSAFSSDAEKIVQEIDETGVVVAGSFILSLLCGGSWQPGDIDIYEQVKGYYDINYEKMPFCSKLLSFSGMEYVESNVYEHISSYITRVYRCGGLSFNHIPVSEQTPMRFIYHSFDMEPLAVFA
..........................................................................................................................................................................
>A0A285PWA4_A
MREIFLECNIKTLCRLYRTCSSFYLLLKDESFWKTKAKKENMLTNLDPPLNIRIFYCFSRANDLVYKPKRISRYATDAVFYSTDVTHLERLSFIKLDKETTTWPELKQELLQLAREKKAELLSRLLLVTVGSVITLHISTRLTTKTPSFDFGTEGYYFKHVYREVDKEEAFRVLYLLFIREAQG
........................................................................................................................................................................................
>A0A285PWA8_A
MNEDGDIIFYESGAGDFEEEGYTEAVNVEMRNILDSLPTTFSAAQTVNIMCQ
....................................................
>A0A285PWD1_A
MDNFWDSTDEDIKNGNFRVCSLCGINIEDKPKWHKECASCYRKCNVCSAPLGNVPAYFKQCRGCYGKKPAGEKCPDCEEGYVTDDKPCAFCKKNKANCSDCGITITSWKTRCMPCYIKNKA
.........................................................................................................................
>A0A285PWD5_A
MPFCSQMLTFTSMEYVDCHRYEYLPSFLTRMYKSKHEKELLFNHIPIGYVSPMRFIYYSFDMDIAKVAYHKGKLYVKNWNKLIQRKDLIVPASLALLGKVTSPGERWYKEVALEKMEYRKNKYQERGFSITETDKKEELLDETYEMFTCVREGRFSDHRKNLVYYLKSFKFNYYLNPEEPDERMIEESEQEEDKEGGFLAFLLENGLSLNECHPRLT
.........................................................................................................................................................................................................................
>A0A285PWF3_A
MKFLKKKPKVKENVPIPQYIITERRTNQLQAVIDYKINDPEYQNNPERES
..................................................
>A0A285PWG9_A
MKSIFMNASLYSCQEIRTRIDEIERAEHKVMLVDEKLLFELIYFSALGEINKPVYKERKDKYLVLIDMESIERLKPFIRIDFPCSGNT
........................................................................................
>A0A285PWI6_A
MQVDNFEEKKKDLDAHVEFIKGQILLVEDEKAKTRLLSVLDELLSEKVQLDDYVTQRPKLAFQGMRRAKLQNMEKEKLVRLCSTQGCTEIGTCWCLYHGRNKEGQHVLSEADWRIKRIDASFSEEDFFYLDKSEFWQRKTPIPDEMEEN
.....................................................................................................................................................
>A0A285PWI9_A
MGRRSHRKIKQRKRMVLPHPRSNKGDTGSGKVKEISPNCKPLWWSVHQEALKQTSPSARFEMYDIIDSYPRVRGQSRPFDNPRFLHEDFFQYTWDLYKRIHRTNHI
..........................................................................................................
>A0A285PWL2_A
MSSTWWAIIAIIVLLIAALLLGAFDATEYRNIASNALRN
...HHHHHHHHHHHHHHHHHH..................
>A0A285PWM4_A
MKYTDTKLKSNGALVCLRTYEDGSKCIVKFIRDGGEEYRIMKLLFSKGIKVPKVLDYQVDVVFGGERFAEMIVMEYIPGDDLRRVFPEEESKRIAAQMIDLIEKVNNAGYQHGDLHSGNFIWDGKELTLIDFGCSYKTDDEHEDHSRDERCLSGCVSVLLGNRLGVKSITELRTMVEMG
...................................................................................................................................................................................
>A0A285PWM5_A
MQVNDFMVKKRELDAHVEFLQEQLLLVEDKKERERLYSVLDELLAEKMQIDDYLEEASLEQNRKAQPVIEVRGEKNWGESLFDAKKTSTSSGSSTYTKKVGSLGHREKDYPAVRDVQITKICEIERGKVVKLCALNKHHELTCRWCIYYGKNKEGEYVFSGPNRTIKKMDASWSDSLFVCTDMEFLQEQLLLVEDERERERLHSVLDELLVEKMQMDDCPETFIDTVNQTRPMHTKKLGSLSVGHQEKDYPEIQNVQIAKLCEIEKGKVVRLCAPSWCPELAYRWCIYYGKDNEGKYMFSEADRTIKKIDGSWHDSLFLYMEKTKFWEDRVVALDGKNERTVPSSSLRDVLRKDRLSNIEAGSSVQLWDKDWWVYQGKKDKDHVFVNEKGKVRKMDLAFSQVEFYYKEEGGKTVDKEVISVPPSSSSLPLVDKLANIEKGKIVSLCPSLYHPEIGNRWLNYYGRNKKGEYVFSEADTVVKRIDASWSDKDFYYMDKTGFWKDRTVIIKDEMEGEDKVDQGMNYVDKESGRVRRNWDWEVSSPQPEVTQKAKPGVVVARRDDPPSYFQEEFSKLLHEMSRAEQGLVSDKTIPKMFDGKQVRLYKTPPRFDSYKNWTAILDKQWEEEHMPFTEDKDMYRFLGRDSKGEAILEQVSSKKDKGKEKMDWYEDEETLRREEKSLSLIGDVGKALRDKFASRGPMIATVGMKIPQADVPFTGSNTSYPLALLKDVKVGSQVRLIGPPRVSVENFWSTYLGLDEEGYPVLQDEKKRHRINKNYLTKEWAYKVEKECNTVGLVIELREVCSRGQVEKARKLLQGKFMLDGTHLCMAVQGSNLEILKLLLGQGCAYNKHTLSDFCGRSTLEVYLWLKANGYELTKQVLISACKSGNSALLDYLWKN
.................................................................................................................................................................................................................................................................................................................................................................................................................................................................................................................................................................................................................................................................................................................................................................................................................................................................................................................................
>A0A285PWM9_A
MEIVYRTIFFYSEGYNFCNRQVCREFRQLAPRTKGYTYLDQLIQDG
..............................................
>A0A285PWP3_A
MFMVLDRNISWIFRYFLRFYVEFPCINFREAKPPLCLRNFNYFNEDNH
................................................
>A0A285PWR1_A
MKELDEMLRDGKKPDDFQPSGELMEAALELDLVHLLQANQEYISHNVIAEAAGKGSLAIVDWAMASGWFHYVKFFTKLCFVKNLFGIPGFVLTLLCMVV
...................................................................................................
>A0A285PWR2_A
MDPSIYAASVVQYDSYPAISSYVSFLEEGSPQGYVSNPLPNLVAEQEKQASPFSLPLRNFIYPEALLYADMDFAFSFALKEPAYMWAFPTGEYPAGQAFFSSYLTPRLIGNYNIGVWDAPGLEYFFYRRPECFIYALYSKDFTDEGQIPQTQILLHRDKDRLSRKKFIDEVKATQADGLDLFISWNQDIKQSILMALKTVKAGGSVLIRVFDPSPNHLSLLPECFENMYLFKPMLLSPFTRERFLYLERKKDVSCLEQIALIEQDKVKTKPEVQAWIEYENSNLNQYAQDVQEGKFFAISSSKCYIKWNLPDHDPPSLPCTDNIPYQSLDAAGRKDNTIAFAETRNHNLYLAQPSYAGGWEYVTTISKRDTCPLNYIS
..........................................................................................................................................................................................................................................................................................................................................................................................
>A0A285PWS3_A
MSTLISVLPNACPLILFGATGATGAFVIGATGNTGATGNTGAQGNTGAGVTGNTGATGVAGNTGVTGAGETGPQGVTGNTGPQGNTGVTGNTGAGETGVTGNTGATGAAGNTGVTGAGETGATGVTGATGNTGPQGNTGVTGAGETGATGNTGPQGNTGVTGVGETGPQGNTGATGVGIAGATGVTGALANSFFAGTVDGVTSILVPDTGLTFVVTDYDSVLSDNFNPTTGFFTPGVTSFELLNGYGQFTVQTPGITGTVALSIAIDGAGILRTDSKSFSTLEALTNVALDVNYLGPVAPGLDYLLLLSFSPATSAYTVTTGGSASQSIAFAGSQLSGPIVLP
SSSSSS.................................................................................................................................................................................................................................................................................................................................................
>A0A285PWS5_A
MLEPSNKLLDDSNSEVLFFAGYWIIFLPDYVREDYDVWKAKYHTEE
..............................................
>A0A285PWS9_A
MQALLSLPFADLLAVCLEKPDLLDKEFWQEKFALESMPIVNEQSSALAWAAEYKRVRVALLYTLRLLDKAPLYLALCKIKDVGYLPDSLHTPKIKEIFSLTNLSLLISTPARAAMKIKKKENNYQVTIYYRQDEFSREERQLLCPKQVKIMVFILCYYNIEFLTGKNKKPFHIARRYLENIA
......................................................................................................................................................................................
>A0A285PWU0_A
MKPEFSGMFNSSCRGIPVDVLKSWLQKAIRRGLEEDAVYAALCLFSFYLEEGLGPLQEEVDVKKWSGRSIFSNLMNRFIVIGGEDIGIGALKALFLIDSYVEFFREEITQENFADCVLQFINLVVFMCRQPKSRLVSTSRVLIQDEPFIREMIPELPEWKEEIEKNTDPVDRVIYVLQNRDRGELFSFLAVKYAYELHLNKEKQVIERRMGKDVTKKRKVSCFIVYKLWNIYLDDGDELIQLLYKWYTAENENWIYLVLATLTFVTAEVNRGCVMNKKTDLSLEDIYQRALRSELSPPDWAVDKHTKEGRNKGKGAMDFAKEGAKIENAWHYSPQVLERLYMRNKEECDKKLKLAGKEPAKKVTPPVQREETFLECDFTLSEEQVQEIRDSLRGQLITSSSKRPVYLTHNYAYKGPFPDEKKFRQRFAGLRKRMDDLQKLGTKFVRVHFGKDDRGGLWLRSENIANRPYSEWTFTEKEGTLERGLVRIVNKESMGIKELHSVDDQTIMEVLFGEEFMFLSYLNAALLGVGDQNLRNNLLLQGEEGGYTSYLIDLEDNTGRKEITCWSGVFSKPGKKLESIILAGLEKYNRKEEVQDYIRALGKREDVTFTQENYNMLCSLLEL
...............................................................................................................................................................................................................................................................................................................................................................................................................................................................................................................................................................................................................................................
>A0A285PWV8_A
MSKATPEAVIVSSATPAVTNTTPVVTTSPVVTSTVPANPVVTNTTSTTLITRDTFTTKRVMGLVLVLSLIGLGIAWIALSVAGLPGWINIVLIIVALLMIVVIGWLFFSP
.........................................................HHHHHHHHHHHHHHHHHHHHHHH......hhhhhhhhhhhhhhhhhhhhh...
>A0A285PWW0_A
MLVPYHLFPQEYLTLLSRHAVQTEEIDNLILIEVVGQCFPQTEICSLVNKLTMYADGVDDEDGPLWYKEAKIGLVSGFNHISNYNKLRKRQDVKEGFLVLLNFSS
.........................................................................................................
>A0A285PWW3_A
MCGGEDCGFTKALFLRKGQVDKVVKVDQTLLVETFSNYPKLGRFVLRNQNQTIALEKIIGVK
..............................................................
>A0A285PWW6_A
MQAALEKKLFHLLKACKEFVPKNICRIAALEGNLDVLKWARANGFFWNKSICSGAAVRREHLMLPSNDSKRPLGALTMGSFSRLPLG
.......................................................................................
>A0A285PWX3_A
MSVLELSQQRTKEKILDCYKRNHEQMFRDGWKIEDNFMCPPKQHQARNWASVFHRTCCGVAVPHYICDFYA
.......................................................................
>A0A285PWY5_A
MGSKSVLLCRRDIYNLFKENSLLFADQYQDTYYKKNKSSVRRRCLYDKQGTFLCERWVDVYGNPIHKPQVEQVLLTYKFTRHRLSSGVKVDVLELSDGCFVVLSRLDESHTTRLDESHTTRLDEIQGLSCPGKVYLLTNKVDLQGYIYSSDPLILSNQDLTSS
...................................................................................................................................................................
>A0A285PWZ6_A
MGFYNIVFLGHVDSGKSSLCGTILLESGSVEVRRVEEAERDAEASADKGCFW
....................................................
>A0A285PX02_A
MDCLSREVVLCVLELSGPYNFINQHVCSEFRQLVKTTNLVQDVDPLNYLNQLLADGRPVKKFVPSKETIAQAIDKQLIHVLSFINNLPRDLCDIAASKGKLQTLQWAAKKGFKWNSTTLLLAAENGHLEIVKWLRGEHCPWNGNIFSKAARAGHLEVVQWCKANGCIYDEDICFGAAQGGHLEILQWAKANNCYWDEETCFQAAQEGHLEILQWLRSQGCPWDARVCTVAIGENNVEMLKWARANGCAWDEFTFANAVLTGDLEIMEWMRGEGCAWDEEVCANAAYKGNLDVLKWLRANNCPWNAWTCSETAVGGHLEVLQWARANGCPWDEHTTTQAARYGNLEVLAWAYENGCPIDGNLRYHPEFRIRDDILEWLKQNQRP
...............................................................................................................................................................................................................................................................................................................................................................................................
>A0A285PX04_A
MQNIYSLIFSFSQDGYVYRQVCSEFREMIPPISRLAYLDILCKEDRQPVDLKATRSLIRAAIKFGHVNLLQWCSLRRKISENVCLLAIENGHTNILRWGRERGYAWPQYALSMIGEDQLDLLQCMKELHYPFNSWHFSLAAAKGRIKVMQWLREQGYDWDEDCCSAAAEGGHLQALQWLREQGCPWDENTCSRAAEGGYLEMLQWAVEKGCPYHVGVCFGAARDARLEVLRWAREKEFPWNEEVCFAAVCSGHLDILKWLRANGCPWDRRSIVSARQPGREHILQWMEKHGHPE
......................................................................................................................................................................................................................................................................................................
>A0A285PX07_A
MAVNYTKVIILGNDEKEKEFLLHSLSETLMIETDKVKVSCYQKYALWLVREKNYYGGADKAIILHGGKGKSVLDWHDEVRKSLGQEVGIYHLYGNKEQKLVSVKRILL
............................................................................................................
>A0A285PX25_A
MEGSLHYGYMLNLYEMRDYLYTCPDFALKCPELLEQCVRKSPFLLEYLRNRFTFQEGTSLYFFVSKAPKQQPIWMEDDVMLFLGYKLETDADREKFRFWENGLPFPQSDIKLERIISDKPDFHVGFSA
................................................................................................................................
>A0A285PX33_A
MLALPMMQNVYRAIFSSSGGRNFVHRWVCSEFRGLIPEVNSLLYLDILLEEGKKPKNFTPSVRILEDAFRMDLAYVVKECAMFMGEDMCLVSARENKPKILAWAAEQPRYETKHICRQAAYEGHLEIIKWARSKNYFWDARTCSNAAFRGHLEIIKWARENGCDWNEETCSSAANRGHLHVLEWVRANGCPWNEETCYSAVTRRGMKVLQ
..................................................................................................................................................................................................................
>A0A285PX40_A
MIPEVNPLAYLDALLRDGKEVTGYHPSQRMASKALKLGLLYLFQSNQFYFNGKECRKAAKHGQLEILQWLVSVGYPLTVGVCFAAAYKGHLEILKWVHETKPEILRNEDVCTCAAEVGNLEILKWLRANDYPWNNEVCSSAVVRREHGVFSSYC
..........................................................................................................................................................
>A0A285PX46_A
MDTSYVLSLPPNIIRSLQDYTGSDYEEINRKMRLGQSLKGREKIIFDDLDLAFRAAPELQEPLYLYRGLTREPNFAYTSFISTTLDPDIALSSEFSSQRRLLKILVPTGSRVLPLYVISESPHEKEVLLSQRGRLSLTRNYTDKDRINVYECIYVPEVLFHDKGEVKVNKVIETRPVKQELDDEAWAERLSSLVSLEELEIFTPREAIELLLESFPEENISNKAVELAILKLSR
..........................................................................................................................................................................................................................................
>A0A285PX57_A
MLHSLRQISLANYDYKQVKDFCSDPSFYNVFDCQWGVWRDKAVADFGISEEFFDLVPILSGSQRYLQISTYERLTEDSLAKSVDEGVYEAVAGFKEAVMRDDYDMVLFFYHNLSEIQKQYILTEWESMFLTWPIVISPTSRKANKLISFGLVEHDDEEEVDDYFLVERGSEEAFQRLINDIRRKDASHQQRMDFLYSVLISGRLDFIDAIIHDYFVLPEGFSINKDIPYVPFWEYRGEVLYDLPPQEHIHHIEVTQIAESVLTGCNSKIKYQRYFI
....................................................................................................................................................................................................................................................................................
>A0A285PX61_A
MSFCLNLGVPRVTVHIPCSSPSCSCSKPPSGPNTCHLGNIPYTKAQVHLDADTLEDAHRRAMRAVRDPRKY
.......................................................................
>A0A285PX67_A
MDKLAQSIERRRSTHKFVKLLLNKPLPIFLCGELSIQNHRLWFVGEVTFRPELALSLRAKRELVHTLG
....................................................................
>A0A285PXA1_A
MKVLLAILFLYLALTLVQANPGKKCHELKCGKGHYNLKNKLLCPPKGLAPLEKYFTNVTNHVALVVDSADKVEVQKAYFDRVTMGPWKAPAVFRGYNATYCGQPISLNINIYLTQNRDDDDGEAFVEIFELVDKSKSFFRDWYDEMGSAIIYRGIMMKQDEHGNPVLTPQELEAYLEEQGMPIILHMPQCPKNAYFFQSGYIINEVVFSC
SSSSSSSSSSSSSSSSSSS...............................................................................................................................................................................................
>A0A285PXA7_A
MQTFTNVERDAIRVTKHYYDIDFFPSPKVSRYELVDNSIIEPVGYAGVRGEMLGGYTWVKN
.............................................................
>A0A285PXC0_A
MALSATVLQEVLEQVCIVLQSKDVACSTEEFHQVLSKKGRVAITPPVSKPVSAVALGEGTCIWAASNGKNQGIVCGKQVLLGQDYCKTCFKKPSVQRKLQGGGVTAKNVKSSTSRVASTFGAKKTVEPPPPRKYNLVPIEELPGHFYVPSMHYIVRKEPNETYLVIGCGENKVERPLNEEEKEAALNLGLRVLENSGVKPRKFEDDEDLPENLE
......................................................................................................................................................................................................................
>A0A285PXD8_A
MSWESLVRSYFEVMDRPERACDVCKRELTHDEAAYCGDCNKFYCHPKNTNRRCMRPSLGVLCIEYYCPTCYEEDD
...........................................................................
>A0A285PXE0_A
MEEAIAFLETLGKRVSKVTNYIREGELARQELQVIYQKKKKLHTDTCPWPACETCYRPNSSFTFPPYLEGEIECKKRINTSDIIVRIVLDVKSFVEGDLDKLLPFPNQTFYGHEIDQSCTRIMWKRTPNAFYRMIVHTLCKACGLYSRRWYSEKDYQVVCRGCGADFVQISNPGCGDLQCCGCCPGTCFIQGYKLEPRTYFDSVVISRNPLPMNNGKLQEMRE
...............................................................................................................................................................................................................................
>A0A285PXF1_A
MQVLEAIASMNPPYKMLVKGGAASYWYISLLTGIKVPLKDVDLVLNNPSLGNTEIAQDFTDRINQLLPDYKFVLLYNEYNIPVKLSSEEIDIDLFVNDEPIITSIKLQGLPLPKISTLIQREREDIENYRFEENYMREEGDIETADMFKQKLDRKVYRLAILLKIGQELRTKDPDLYGKLF
.....................................................................................................................................................................................
>A0A285PXG2_A
MAQTLVQSVLKSYSYAIAKIFYPLTWLFYITLWVI
...................................
>A0A285PXG6_A
MLTRKEKYNQRGFQVEETRKTKEIIKRNLNVYSVLMDKNKEIMEHLTLFHFNDYLNPKV
...........................................................
>A0A285PXI0_A
MTDTLRSTILRNYTYEEIKELCFTEGSDFPLVFDCR
....................................
>A0A285PXI8_A
MQSLANLSLNKFSYEQLYNMCFASGSSFGSAFDCRWDVWRSKAQADFGISPEFFDLVKSFASNGIRTLSGPQRYLQVASLC
.................................................................................
>A0A285PXJ8_A
MERLFEDLVRAVLGSGDTRIADFFLSIFRNREMRKRGTSTARMMYASAENSLKVHRKPEEAYGIQLRFFDQDYDREGHWYDYMVELLLFLKEQGREINPNLIRSNLGNVPYITALLPLVSRERAKEFLEDEIIYSPWIDYNILYPLSTSLIEEYLQKGGI
................................................................................................................................................................
>A0A285PXJ9_A
MEHGLYEFMSILSSSTICTEEVIYRGTMRHLGLQVGDVFAYSYPTSWTTDIKVATNFIGPGHVILCIEPTCLRALPNPYNRFRKAKFCTPGVQNYNEEEFILYPNTFQVSFTEIYHGIFGDYTLVHLRPT
..................................................................................................................................
>A0A285PXK0_A
MYLHLFVLVVFILLIVYLFGLSSVKEFCSEVITDERLRKDVKECAVETMRNNITPDTLVKVIVPSW
..HHHHHHHHHHHHHHHHHH..............................................
>A0A285PXK1_A
MQSEDMSKDDHGMFVSDKHGMSKDDHGMFVSDKHGMSKDDHGMFVSDKHGMSGDKPIFIFDLDDTLVFYNKKGAKVPREVSRYFSACFAILT
............................................................................................
>A0A285PXK2_A
MEDKANDLLDKVVSIEEKVSSLEKQMQELLLLVKRLVPPPPQQRNLSKKKEERIQQLIHAQHPI
................................................................
>A0A285PXK3_A
MLSPWQEGRLDKHLLKNQEGRLDKHLLKNQEGRLDKHLLKNQEGRLDKHLLKNQEGRLDKHLLKNQEGRLDKHLLGSTRNQSKEI
.....................................................................................
>A0A285PXK7_A
MSDTGSSNESRSSSTLTAIIVVAVLVISWLIFLAVDAYFGLFIFAPYDPPPLENAFQPTKNNEEQERNLRLRR
..............HHHHHHHHHHHHHHHHHHHHHHH....................................
>A0A285PXM0_A
MSASKQLERLEEFLRQMEELDYEVDKETLQNLVTELKGEELRPVPCDIQDAVTLLNTGPFEESKCCRAEFRDDHTIWIIHQWYTDWVHISVKVYRDVLIIKKLVYGEKFNRPKVPIDKEGTHDNSVEDIANTIYFLYTEYEHLHCI
..................................................................................................................................................
>A0A285PXM4_A
MGRRRNQKKVVVYRPEARKIRDEDKEVIAKRAMASIEKIQALNPGQKPLSPEDVKKIIDLMQESGI
..................................................................
>A0A285PXM8_A
MIRQTMHYEFFTGPLDLEKVYPGLFQRSIYFYNVQEEYNYIKYKGREIVVVKHDDLGWLCVSCNEEVQEYVQSFQPSALPVLTRKVNREDVWRPYVEPEGEGDWLSLLFDQGKIIGFYKGSIYLDNLGRRFSSHSFINISPQ
..............................................................................................................................................
>A0A285PXN2_A
MEYDTLQDLIAQNLEFPLLYQACTTKYRTNALVADLCSYQGLAERAENELDIPESYFNLPQTILPRKISSLNRYLELRSYYILDEYTLVRRNPETGSLVGTYELWTAVQRAIEREDVTALQEYLPLLSEEAHEILHGELSWGKYSKHATWKRSVEFLQAYYSLERDETEEQDLLFRVRQGNEEALDKVLANLDSLDKYGRDRLLLYSIESGHEDFFRRTMSALTGKDISLREERFSPKIVTKDNIKQIYPLKKLKTRPRLGPSEEELVSAALYSGHASIVDYFRSYFNMEMVTNSSPYKPEYGREAFLSPRNKVQPIEFLSIVQRTAHHGYIEEAIKQGNTDVLVYSLQTTKISRNKIHRAIYSGLEYALGNIPMLIYLCTYLSENKVSKKNIYLLANLLQIWEKEENSLLYPQSIGLLETYLRPELEFAFARREYKRMEAEYLGSPDAEA
...................................................................................................................................................................................................................................................................................................................................................................................................................................................................
>A0A285PXN8_A
MFKVLGREASFPPSLKDLVCVRMLTQTTGLPEDLLDYLAEYKRRKFISISLISDGLGMAMASIKHGRKNGPSYDVTSLERVCVVFSVNGYEVKMDLLLSSLKETLSMVFCDFNLFVKHGNNFTAMHVLEREKHLKI
........................................................................................................................................
>A0A285PXP0_A
MRRGTIKNLMRIYIRHAEKEHVNGSEGAEHPFDPSLTEEGMEKCSEVADELYKTFGMPTLLIVSPFLRTRQTATVIRSRLLQLSGQEVQMVCENKVGEYLGNHRITDKNKAFTYKTRIYKPRVETCMSHFDIRVKKHNDEMGSLDGEDFNFWIITHGLVIKKISKFNGCYFPGYPNFLSGLVIGDKITTFGNWK
..................................................................................................................................................................................................
>A0A285PXP5_A
MGCPYCVDDKKDKKHHKKEKKHKKDKKEKKKHHKKDKKDKKHKKKHH
...............................................
>A0A285PXP9_A
MERSENVRRILRCMDVSGMTSVHCNVYSRIYDERRCRVSLENAEVCIREIYKKNEESRCCCSEKPIPMLF
......................................................................
>A0A285PXT2_A
MKEGQGCNSHGHLFGLDSLCRNGQQPQDLEFSMQLLEEAIKLGCVNVLECSGEVPYNTCTLAAAHGQLKVLKWGLGKGKRKDREICNQAALNGHLEILKWAIANGWFRFTKFYVKRSFT
.......................................................................................................................
>A0A285PXT8_A
MDSCQGNPYLEFLRVLNPVVREIRTGAENLCPGPCNAMVPYCSGTIKQLEVEEDKLYLATYTIIFVPVYLNMQHRVWKQDIESMFPDVVHYGDMLTKHYSYYTAFMGFYTPANMKIKNCYGEKCRREIDVLTSGIWCESCHGDFGEEPDINLRQFMRDGLFFNDFPLRSIVSIRRSNEPVQDISSIQDYIPASANEQVENVEKKLETWDEETRRMQKRFLKQRRLEKKSLLLLQNVDRNAILSHVERIRQREKTVTKLGLLLKMLNDLESEKQLVQAQIEKEKNLLQGLSEQ
....................................................................................................................................................................................................................................................................................................
>A0A285PXU0_A
MSDLESVFPPTSSEREVRSPPDLLASHSSSEREVRSPPERMSPSSDPVIERKHFYILAALYITSVLSVFLVYRVASNLPFWEEVMVAFFLGLPLASLGLFLLLLVREMYLVCVIFLRLIKRLTEENNVIIN
.....................................................HHHHHHHHHHHHHHHHHHHHHH.....hhhhhhhhhhhhhhhhhhhhhhhhhh.........................
>A0A285PXU3_A
MQDPDYQALYQKYYTRYINAGLSEEKAIIAAKYSASYALEMQASVRN
...............................................
>A0A285PXX5_A
METCYGKHVLFALHFTHLTENMFISELKTTVAVENEQHLIHEIARNVAHLTRFDWVSSSKITDRYRTKDRDLMGRFEFGNQLVYFSADECPL
............................................................................................
>A0A285PXX8_A
MNYALPYSDTLEVCTPEVCGEEFWKEKAYREGFSFAFFDLYRRRGLYGLATENRQISPSYRYLELISPINLPPESLALFDRSNSSLVGIYESYYALWLALYSYNKEAIDYFYSSLDITSSNLYWLPNNLTQVLPPQRSLNYLAKISGSQRMVVEEEKEVSLDEITEAEEQGATLDLLKRVASFGSLSLITRLVLPQSLSGEERKELLYAAASSGNYEVLDFYQKELGESILESDQIPEYVFRGMQKYLLYTGDVQSVYSILQRLPSSSMHNMAQWSFGITPDLALLLLRKQPSADNYYNLILYNLGNIDLLLTLLPLRDSLEASDVDCIDISEQEDYFPLGWNLASDLAC
..............................................................................................................................................................................................................................................................................................................................................................
>A0A285PY01_A
MQRVQKKTAQPTTRARREKRVLTAEEFTDLVKKINKDSTNLNKLASVVYALPKGKRIVIPSGDAFAQFPEGIQIGRTELKSLQSQHSSEIASLAGYFKSGLTAKKKSGKTIKHKVFIGPELLSFFRNGDFGPAYRDDGDEFVSTNSPIIDELPLLRDQGFAYTSTLTNLFYIYSDVHRLTRSNRYRADEFMTETLGEIFNRIIEERQTNQRLNKKGEVITFDPEDFDLTGFNSIIKYGRFIRPDEKNPVEGAQVLTPEQLAMYNDPELVPELVAEGAVTDVTKAARNTARALRREAEAAAAQ
..............................................................................................................................................................................................................................................................................................................
>A0A285PY03_A
MASSDGITPPEICSTQDDEIDLCLSTCKAVEGAALDVLDWIVEKDETYYNLILHHAIHHHQTKVLRWLPREQLKKISKRDLFVKACSAPDMDMFNFLLEVDYVTGQTITVSLRLAESRHVQMLETLVKSKGWVLNEEMFDAALERGCTEMLSCLFELGCPHDETRALYQTVKDENISWLIKNLPLTEDGILDVCMKGPENVLVQLIRQGCLPDSFIDDPEITFAALEEGFTQAAIEYLQQGYVFYHDVCLRVENRTSLEWLIDKQVNLSPDLYYRLSREEDLPLLRKLLELTPE
......................................................................................................................................................................................................................................................................................................
>A0A285PY08_A
MKGAVGATGQTGITQEELDKPRYGLSLAPLASIFFH
....................................
>A0A285PY64_A
MTALRDLSDSMSEDPLLFSSWLNAILDFLEDKELPEGVYETTREIIQTNMKAGMYRFFSQDMQPSQDEVKSWLDKIRGSEE
.................................................................................
>A0A285PYA0_A
MVEGNRYYDVNKCYIGFHGDSERRKVIGLRLGQPLSLYFAWWYQGKRISQ
..................................................
>A0A285PYA9_A
MWEHILSFSLLSDFASQSLVCRLFRCMLSQDNYWLRKEKKTFAQIKEEHSRDRPARLLIKNLKSDTDLFTISCLSMNRRKIFLDLRKFLYRYFAREDYHGILQRVEDILHTCTAKEFTLSVQAKHTNDKTYFRLFLAYRARSGHRGQENTILERRLQDKKQLLNFFRSCREIKKAGIKKMTCSSSALDLFLN
................................................................................................................................................................................................
>A0A285PYB0_A
MGGDWHYPTVFYGFELDQDLLWSWLKENKEYQEYVDAELFTDKICLDDDVLSIVKEHVNLGDLEIVNYVPHIYSRWGDEIPKWDEYLENSILVGKRVPEPLTIETIYTTILPPREEIVSLFAPISLSLVTSEQPAFYNGFLI
..............................................................................................................................................
>A0A285PYD9_A
MQNVYRAIFSSSGGRNFVHRQVCSQFRAIIKPVYHLDYLECLYQEAQEIGNYVIKDDKELSYIVNMGCTNILDHCKNKYSILYKIRDKAADLGNIKVLQWSKDNGAAWDKHIPNFLARAGHLEALKWSKNNGCPFTKVTCDNAAMGNHVHILEWLVGEGWVPDSDTCASASEAGSLQVLQWLKEHDYPWQENSCANAAYGGHLEVLQWLRGQGCEWDERTCSYAAMQGHLEILQWARANDCPWNGDTCAYAATNGYLKVLQWAHTNGCDWDESTFSSASAFGDMEMLLWLKNNNCPWNEEACSDAALMGNLEVLQWLRENGCDWNVDTCNYAALCGSLQVLQWAHANGCPWNEDTCASAAEGGNLRNLQWLREQGCPWNRTTITRAQSRNRKVIVQWARENGCPE
.....................................................................................................................................................................................................................................................................................................................................................................................................................
>A0A285PYF4_A
MLSTPYYATIVSVSATKCTNETERTFTPYTNFCLLTQIGTWLAKKGKRGEVTCITVEEEGRMALKVKTFLTREEDILEAQEKVNQIVSERPSFCLIYSSLLQNAYPAFWAREMLPFVNVVSPLFNPFVLDDDLYLDLSQEPNYFETYDNTLLDIKQLLHERWSTGCITFASSIANDWSLAPLDDDDLLYQATWNDDRFAKDLVPFLLSRLSGSRELRIKIRPSLPMMHNVASVLSGTERSYYFIMDEEKKMLDPSAYLITFVDNLDEAHEVTNLVEEAAFSSIGECFTEKFASVADAEKKAEGLASFVIYRNLGSPQPYVLSTLQGFNLPSPLK
..............................................................................................................................................................................................................................................................................................................................................
>A0A285PYG6_A
MSFENFYQCISSFLESLNCQEDELEVYAEQYHMLDYFLCLSL
..........................................
>A0A285PYH0_A
MENKPITLSSFWREKFRTDNLPLLEEGEDFYHWSELYDRSVQAGQVAHEKINSGRTIQIALSKVDNLDLLKVTHLDQDTWESIQENNLDNYLSMMQEEKTIIHDYYLLLSPRAEFYLYEKIDKREEINNQDIRKQILFLPSTKIALSKDDAWFFVYRLAYHGYPF
.....................................................................................................................................................................
>A0A285PYI5_A
MNTICLGTTGSVEDWNRAWTQSSIPGRSIPDCVYYLSRSLLRETSPVTQDIAQTRPPASLFRDSATISQARDFMRQVFNNLTQRGYLLGSAPNSRTFNSIEFSLYNVCRNVPGVCSSYLQDFCSTYNGQVILSNPSLAKWCGCYLPDQEYARYVNEYSVNKECTPYCIREESVPLANPAGNSFLTCAQNVCILDDVAISLQNSSVRGGANFRQICGDCGSGGRCSCVTSNINLTLVNSQVQGIDFTQNCSAQTSRCTRRVGSVELEVPCQTGDSVEQEAGQAYEKALRSRNLRVFFFILGAIFLVFIVLVVLYVLY
...................................................................................................................................................................................................................................................................................................HHHHHHHHHHHHHHHHHHHHHH...
>A0A285PYL3_A
MSLNIITADAVSFTLTQDEVKRIPLLAKMSEDCAGEVSEEIAVTVESGPLKNVLAWINKKEEDKFWPSYEKHDIFAILMASDYFDMDDLLKEGAKYVADFTKGMTVEQLREYYEKEDDFTDEERAEIERENKWMENL
.........................................................................................................................................
>A0A285PYM1_A
MTYYNSSLGTNNLSTFRAQRNNGLLTGNLTNAGLVNQNGAVSFPNTIGLVNGLDSISSTCPQNPYQNRFCYDAFGIQSEICPLVNNCGQPRVYYDAVTGIIIAPQVQDIAPIDDQGLQNVNVNSLGNTFSGTGGINYPYNPQNAFPGIPTNGTSAGNVIL
................................................................................................................................................................
>A0A285PYN0_A
MHLCQGLKVNKEKVEKLLSSFDYETVARNLGHDVENYDHLMLAGRLLIESKKNVTPPDIETYCEAFADFYDEKILFFFLQNKDVLNKLLQDTLFTDLMYDWVSANVMYKTYTARSEVLVNGVRYEESPRFWHLRVASYLYQPNLTKVMMAYHDLCSQYILHATPTNINAGRKKPQPSSCFLLKIKDSLEDITLTGVHKVAQISKHNGGLGIDVHEVRHSNIKHAGMSQGLVSMIVMFNYVIRYVNQCFAPGSKVMTSAGMINIEDILPGQEVLTRDGTYCKVVKVLPHALKEEEKMYKLTTPLGSAKALGEHPMLSLRPCASLPANKLDLIYTPTRDLSVGDNLFYPLPLAKDVDYSEEELYIYGSAFASGRLEGNSILLPPHEHTVKILCKMGVTVELTSDDFVSFKLGGMIRITPNMMKNFPSAFYSLPEKKALSLYEGLKSNLDLFESKYLQMYVGQSGYVKKEQGYLVPILGIEEETSSFVYDLEVDKNHNFTTEAGLAHNGGRRKGAATIYTRPHHIDIVEFVELNQLTGDVYSRAHDIDLAVWTSWLFWKRVEEDGQWSLFCPALTKSLNKIWGVKFAKEYERLEKDESVPRKTISARKLLDIICTNQQAGGRLYTLNGDGANQKSNQKNLGYISHGNLCLEVIQYSSSKEIAACNLAQISLSHMVEDGELNYDLLSRIARRACENLNAVIDRAWFPFEEITRSNKKHRPMGIGVSGFAEMLHKLDLPFEDPVVKELNKKIFACIYFNALTQSISLSIEEGMKEGVESKPYDSFAGSPASEGKFQFDLWAEEFDILKQNGIPCNRKKEDDLPLHPSSWGQKPITLPNGDVLLPTFEDLRRCTVRYGWRNSLLIALMPTATSSIVLRNCESVEAHQTNIYSRKLQSGNYPMVNRFLIDDLTKIGLWNLNTVQLIQADEGSVSKLDKFVSSHPELYPEFNGDWKRLAHIQKKYKTMWEIPQPLFIKLAADRARYVCQSQSTNLYFKYPKISTLIKAQKFAFACGLKTLVYYIRQQPAVEALKITVSHFILSFVNSLNKQSKSPVFNKTKVVCTDEVCISCQ
.........................................................................................................................................................................................................................................................................................................................................................................................................................................................................................................................................................................................................................................................................................................................................................................................................................................................................................................................................................................................................................................................................................................
>A0A285PYP9_A
MGDISNPLEKAREFLHWRGPDPSYVVVLDDPDNKINYILGLNEENLELAREIKYFGSISTFAEADEDRARTMLENGFQATLVERALAGIHNTDNQRLIMFLGLIASSLEIREERENNHTALAAAIDLTQPYNFYEFQRWMTHIDIVEDNSFLYANFRPEYDVEEVKSALEEILPGLKFYIRRRTLIIPITDLQQRIFPLND
.........................................................................................................................................................................................................
>A0A285PYR3_A
MTFPLVKAIYDNLSFLEKNRYLTRFQACSSSVRDYLAYRLPGVQFNKFMHLTYVVRRELCPREQIASLVQHIKDNKQDGLYCR
...................................................................................
>A0A285PYS9_A
MDVGYYNGAKEYYGKDPAALLRGAESRYKHLCKKENLTYSEMVGKQVDKDIIKILSPVVSAYEKKIN
...................................................................
>A0A285PYX7_A
MQSLPTEDIFSLALQLPVKDISSLCLTSKEWSGLCQDPYLWKLLVARDFDVHVLPVQYRMSPSDEGDWKSYYKNLERFYSSFIYLVIVSGYSGQRKKDIEEEYRRLEQDHTYFVEETGQPFVLVPSEPDYQISDEEVSFYFAIKPTKPGLTILDLQNMVDTWEDILDEENEKASSQYINYGYAAGYKIIHPRN
.................................................................................................................................................................................................
>A0A285PYX8_A
MQSEPVITTLEPLPPICKEDGFISSQRLPDWWHIETYSEDRPFPAPYKGDKIVSVSYTYVENSTEDTVSP
......................................................................
>A0A285PYY8_A
MKSLKGTVLSTFSYTQTQKLCAEHPTAVDCDWDLWREKAMADFAISGEFFDLVPQLPGSQRYLQIKSYHVLTPDMAVKVYPDGFIEGVYEAYAGYLKALVKNDTSMRYFFSSRLKDKQVAELVNQEMLSLPLQPLSQEFINTLNSKKDYSSDYSHFVQGALEKALRGEGDRSTFLFILSSGRTDWIDLILHEYFVLPEGFSIEENIDYVPFWAEEFPIYELPLYPGEWYDAQNILSAAIRGANVKVIDFLRSVFRDKLDMISPIMWESAKQALDIQKKPEEVFGIYRRFRNVPQVRPFMVEQALDLKKGFFYLVEKKLGNVPDLLVSLPFLTGDEFALLRARLAANYPLSDRIIHEYLIQ
........................................................................................................................................................................................................................................................................................................................................................................
>A0A285PYY9_A
MFELFLLIILLTALCKVTMEIPLLITFLLFPGWWFEIAGFYFLALITRMAYA
HHHHHHHHHHHHHHHHHHHHHHHHHHHHHHHHHHHHHHHHHHHHHHHHH...
>A0A285PZ09_A
MEKPESYVLFSGFDGYESLMARMTHSRDETLLSLDRGVSTSILLQDIRAFFAQRRDKQAKNGQAKALFRAALHSGREEYVNEMVHQMHIWSYLSLPETIDEVIRPIPFSARFSSKDYIIPGRREEVFSLADLIESVKGGNVRIVMYIREHCSKRDIRDLVDQLYASYIHGSDYGMRNPQGFYSILQ
..........................................................................................................................................................................................
>A0A285PZ38_A
MHRDIHLSVVFPFPDEQVFPEEELLYPDYYRLLENNSRLLPEDSFFFLLSPEKPTMVVHNAHAVFYFPVFTMRKEFTHTEFEDFYKLWLRERQGVPDFGQEAGYIY
..........................................................................................................
>A0A285PZ48_A
MSLFEVLPNEVLEYIFSFTPQARFPLRQTCVFFLNNIDKVTPKDFVQQVYQVGDVNLAQHYNLPCSPESMKTILCKGHEELFKIRGNMDLLPSDLATCLVQGRNDYITNYLLDNGYIDRPSLVYEACRQNYLHLVEKFYIEDMSMWKCAMRAVEGESLDVLNWIVGKEKIYYHAILHEAEMSCRLKVLRWAPVKKVKKMSSKKIMFRSACFAPNMDMFNFLLEVDCLPKQGPKVCTNLAKSAHVQMVRILVTERGWTLTEEMFSTALKKGCVEMLSCLLELGCPHDDDLSELYSASREENIPWLASNLPLTEDAYMRIPKEETLVCLVKSNLLPESFKTDPDITWSALQQGFINLASEYLEAGYTFPEDICLEVDDSASLDWLIENEVNLCPVLFYRLVNDGEVDLVEKLTDLIDPPEDLLEHVLSLIYDKEIRGKGHTRKVERLERIAEWIRDL
.......................................................................................................................................................................................................................................................................................................................................................................................................................................................................
>A0A285Q164_A
MFESILEFIVYLLWDEIEDDPLDLLEKGSLDYLLEGLG
......................................
>A0A285Q1A2_A
MENIIDSIIEEGSPDTLTWMLENRDMHLIESNSPIYSTRRILFNKAMEKKNYKVLNWTKEQGMIDSDEYFDDLLRTISIVSTYSVYICAMLYMSHGDKQMLSWYLSSKLPCDECILRVIFKNKEKERKFLT
...................................................................................................................................
>A0A285Q1C0_A
MNRAGELCCAQVKVADDRIEGYKALQSTYGYLVLVPENFIRDYIVSESYTVSPQGDVVLS
............................................................
>A0A285Q1C7_A
MDSTMKDEPREQCSVETALIDKYCKFFNPGYNKEACYKAIDVFAVCMEYRKKVYQQLNK
...........................................................
>A0A285Q1F0_A
MAREIAEIAIEHSLFFLLGVCREFISDHLCIIAAKNNNLPLLQWAKSKGYKHDEWIYYHPMVNNNLEMVKWLRDNDGTPQLGIACSSAATCGRLEILKWCKEENFPWNSATCTNAARYGHLKILKWARANGWFYRLAIKFYIRLRLI
...................................................................................................................................................
>A0A285Q1J8_A
MLSDTIFSIFEDERYKYQRDLLEQPEKEITLASDLGCRNLTYKHLLDKSYKCLHCARIDKIARVLPDFTVESGDNKGKNYTIVQKNIRADFAILPNNVIYYDNFRGSIFIGTLLAALGLNTIDTPLCAYSCQSNCTLECNYDPITCFDLNLLKQLVTTLSLLQCYKFVFDDLRFEQNTEKVSFLYEGVKVSSCNTSLKIKGWSNSSLSFNQHRLVAGSNLRKLLLCEKSSSCDKEVESLWFKAKPFSFDLKHLGDTRYNIYTALIKLRPLMDSNVVALWKELWKEEEYDTVEQSIRTNEFNWDHYHLRSDALELLIEKLR
................................................................................................................................................................................................................................................................................................................................
>A0A285Q1N2_A
MEKDVLGQLMIYSILSNAAQNKKINQLLSDALNIKLRKELENKISDLEDQSKELQSKVDSMIKIKASQDEELQTLKDRRKFLEKENKRLTQDNEELRTANNLLQAKIVE
.............................................................................................................
>A0A285Q1P2_A
MNSLPGELLLCVADHMCYVDILSLRRTCSYYRDSLPCPNFRKLLVEKLQPYSSEAEKIVQEIDKSGAVVR
......................................................................
>A0A285Q1S4_A
MDTITLTFGDVAENHKGMQKLGTLSETGFTLEDLEKAKTWFEERGKVCLLINLTELLPEGTSSEPAYLLVVKDCVNSPCRGPLYQEQSNLTWDSKALMYGRVVNKKARHNLCFADTAQEADYERGKGTVRLECVAFQSNDSDSLLFRARPTTG
.........................................................................................................................................................
>A0A285Q1W0_A
MSGYLEILQWARANGCPWNKNKCLRACKRFPVMVKWIEEN
........................................
>A0A285Q208_A
MQAGWIERAEKDFGVPEAYFNLWPFREMSEEERYREIASLYRLGTYSSVRLVDGETVEGVYESYAGLMEALKRNDVTMVDYFWSRLKPQQKEYLKEHSPGTDGNFTATDHLYSLLGYPEQEYKGPYELGEEIVAKGLAIPDDLSTEVLFYIAERGYFPALRELERQYGHTEEILMTAIKSGNVRFLDSIISSYFGLGSGVSVKGIPILPFDAERTTFPLYNVSFGYTERSRKLIKEKSYLLLANAVSSCNVQIVDFFRSLCGVDVLPERSVLYLTKLHRRPLDAFCILQRTHIDRVDFRYEQLWEHGDINLILYVLLKKDIAELPEKIISSNLGNIPLLVTMLGLYPEYQSTKLEDLDMYPLSKSILQS
.................................................................................................................................................................................................................................................................................................................................................................................
>A0A285Q235_A
MCTGLCFCSTDEDFVVFTPEEAYFFDLWCSKEYDLDLELGQVPV
............................................
>A0A285Q280_A
MDELINYLENVPQQNISIKPSEALAEYLMCREFQRKLKEHVRRLISCACFNVGMRLVHDEEPLVYFVEEHTILVEYEHGKLVYAFAKKRPMSSFGKAQSVLDCLEVVSRSLKLKLEKRDKLDLKGTELRWIEFYPTETPQE
.............................................................................................................................................
>A0A285Q2A1_A
MRQKLITFLCLSFAIFVISFALGFYRGQGSQDFDLIASLLLPLCFLLQAMVLLF
...HHHHHHHHHHHHHHHHHHHHHH.......HHHHHHHHHHHHHHHHHHHHHH
>A0A285Q2D9_A
MKFVPVLSLEENTVCSLLTAENGHLKVLQWARANGCEWDEWTCINAAKNNQVKVLEWLKEQGWFSPEKLSQGDWSREACYRAAEGGYLQVLQ
............................................................................................
>A0A285Q2F7_A
MFRGFIEENKILVPVFLQRGMRIQTLYPRSAKAEEVYSISKRFPRWGYDFMSEFLLKGGDLDVEDFKDSQGNFVYSLFIDVALMNDGNLTLITSILPYFDKREVERHLYRIGESVYPLEYQLV
...........................................................................................................................
>A0A285Q2G3_A
MYDRLLLIRLVTLCVSLPCLIFLTYPIIVRPLIMEVPFLIIGVTLLVYNILSFLGCCLRNYVNKPNSVKQACTKASNQTLNSLLSAWAMFHLFTVTVLPLVMICASTYLYVKASLDLSLLLYFYLFSIVLLLLGASLIVTLIGRVRVNRERLEYDTLA
.....HHHHHHHHHHHHHHHHHHHHHHH.......hhhhhhhhhhhhhhhhhhhhh................................HHHHHHHHHHHHHHHHHHHHH.........hhhhhhhhhhhhhhhhhhhhhhhh................
>A0A285Q2K1_A
MQDLPIELQEEILFSFSQVTDLARVCSSSQQNKQICSDSSFWEEKFRRENLPLLEEGSNFVEWSDIYRKSLRAAKRTREYFQVS
....................................................................................
>A0A285Q2K3_A
MEGNKKDSLPTYKKVEIIGSPITPAMLQYFHEAYKIDTPEGEVVGLVKYRAENVNTFTEEPVEM
................................................................
>A0A285Q2R1_A
MSYQKQLKKMVKQVCKEIDEKDLWSVYSREGYKEITKRIKPCDLMEGPYLSYLPACHTSRDKKLYLEEPFSSGKHVRLLQVKGEPLVVKWYQSGERNTSYEIEVYLKLKSLGCPLPYFSCSYEFWGHPVLVMEKLEKLGKKEDVYKLGRQVLEQLRYLHSFAIHCDIKPDNIMKKSSGEYYLIDYGGVSREKLEYGYRRWIWSKYWTSQEPHKKKQIATARHDFKELGYTMNYLKNRGDINYRKDFKGRLKTYMDRVKKIDKTRIRSRDYEDLIKILS
......................................................................................................................................................................................................................................................................................
>A0A285Q2S0_A
MVELPLYFLDFNKEENQAFLPIEAYGNIPYLTLRFCFLF
bbbbbbbb....................bbbbbbbbb..
>A0A285Q2S9_A
MLLWFAKRIKPEQEQELRRTFPGEQSKLARAEKLVSRWEREQDMPLRRDDGSVNHLLYIIRRGNVRELDQIIHRYFTLPKGFSIERDIPKVPF
.............................................................................................
>A0A285Q2U8_A
MYVISYNPGAYFIAAQLGLTRYVKDFITARPPRDLLLNMLLQKHQSTQNRPLVYFDDALDNLQEIRQTLLENVTQRNITLHHVSKSITCALVKKYL
................................................................................................
>A0A285Q390_A
MSTSTQVWIILGLSVLTIVLLTVVVYLGRRRALCFVPLNPWCWTDWTCPNEPLGSETRCPVLPTQNRVQACLPTADNPGPNCPYAWNI
....hhhhhhhhhhhhhhhhhhhhhhhhh...........................................................
>A0A285Q399_A
MQKLVTLSKTIVKEFRDYEYTYSSTNRATFTGLDKLEKYVDELGEDDEIFVRSCQKFWDANKEYFAPSTRLTWYKNDVRLNLYSEQGKIVKGPVLNLSDVYQMAMFVDNKKPKSSLETKEDSLVNKLQREIFKVLSLHVEEFKKSVVAVNKGPAVPFDLSKVGDLIGKIVESGIIPGSETADKTELMNVVNGFISNPKIGEIFSSVTQMVGSESGINADTLKDVLSGVTKN
.......................................................................................................................................................................................................................................
>A0A286KB01_A
MGAQVTRQQTGTHENANIATNGSHITYNQINFYKDSYAASASKQDFSQDPSKLTEPVVEGLKAGAPVLKGVPTYLLPGSGQFLTTDDHSSAPVLPCFNPTPEMHIPGQVRNMLEVIQVESMMEINNTENAVGMQRLKVDISVLTDVDQLLFNIPLDIQLDGPLRNTLVGNISRYYTHWSGSLEMTFMFCGSFMATGKLILCYTPPGGSCPTTRETAMLGTHVVWDFGLQSSVTLVIPWISGSHYRMFNNDAKSTNANVGYVTCFMQTNLIVPSESSNTCSLIGFVAAKDDFSLRLMRDSPDIGQGPGFGGVFVGSFKIINYHLATTEERQSAIYVDWQSDVLVTPIAAHGRHQIASSKCNTGVYYCRHRDKSYPVCFEGPGIQWIEQNEYYPARYQTNVLLAAGPAEAGDCGGLLVCPHGVIGLLTAGGGGIVAFTDIRNLLWLDTDAMEQGITDYIQNLGNAFGAGFTETISSKAKEVQDMLIGESSLLEKLLKALIKIISALVIVIRNSEDLVTVTATLALLGGHDSPWSYLKQKVCSYLGIPYVPRQ
......................................................................................................................................................................................................................................................................................................................................................................................................................................................................................................................................................................
>A0A286KB15_A
MGAQVTRQQTGTHENANVATNGSHITYNQINFYKDSYAASASKQDFSQDPSKLTEPVVEGLKAGAPVLKGVPTYLLPGSGQFLTTDDHSSAPVLPCFNPTPEMHIPGQVRNMLEVVQVESMMEINNTESAVGMERLKVDRSALTDVDQLLFNIPLDIQLDGPLRNTLVGNISRYYTHWSGSLEMTFMFCGSFMATGKLILCYTPPGGSCPTTRETAMLGTHIVWDFGLQSSVTLIIPWISGSHYRMFNNDAKSTNANVGYVTCFMQTNLIVPSESSDTCSLIGFIAAKDDFSLRLMRDSPDIGQLDHLHAAEAAYQIESIIKTATDTVKSEINAELGVVPSLNAVETGATSNTEPEEAIQTRTVINQHGVSETLVENFLSRAALVSKRSFEYKDHTSSAAQADKNFFKWTINTRSFVQLRRKLELFTYLRFDAEITILTTVAVNGSSNNTYVGLPDLTLQAMFVPTGALTPEKQDSFHWQSGSNASVFFKISDPPARMTIPVMCINSAYSVFYDGFAGFEKSGLYGINPADTIGNLCVKIVNEHQPVGFTVTVRVYMKPKHIKAWAPRPPRTLPYMSIANANYKGKERAPNALNAIIGNRDSVKTMPHNIVTT
.....................................................................................................................................................................................................................................................................................................................................................................................................................................................................................................................................................................................................................................
>A0A286KB22_1_A
MGAQVTRQQTGTHENANVATNGSHITYNQINFYKDSYAASASKQDFSQDPSKLTEPVVEGLKAGAPVLKLEHLHAAEAAYQIESIIKTATDTVKSEINAELGVVPSLNAVETGATSNTEPEEAIQTRTVINQHGVSETLVENFLSRAALVSKRSFEYKDHTSSAAQADKNFFKWTINTRSFVQLRRKLELFTYLRFDAEITILTTVAVNGSSNNTYVGLPDLTLQAMFVPTGALTPEKQDSFHWQSGSNASVFFKISDPPARMTIPFMCINSAYSVFYDGFAGFEKSGLYGINPADTIGNLCVRIVNEHQPVGFTVTVRVYMKPKHIKAWAPRPPRTLPYMSIANANYKGKERAPNALNAIIGNRDSVKTMPHNIVTT
..........................................................................................................................................................................................................................................................................................................................................................................................
>A0A286KB22_2_A
SESWLKKFTEACNALRGLDWLSQKIDKFINWLKTKILPEAREKYEFVQRLKQLPVIESQVSTIEHSCPTTEQQQALFNNVQYYSHYCRKYAPLYAVEAKRVVALEKKINNYIQFKSKSRIEPVCLIIHGSPGTGKSVASNLIARAITEKLGGDIYSLPPDPKYFDGYKQQTVVLMDDLMQNPDGNDISMFCQMVSTVDFIPPMASLEEKGTLYTSPFLIATTNAGSIHAPTVSDSKALSRRFKFDVDIEVTDSYKDSNKLDMSRAVEMCKPDGCAPTNYKRCCPLICGKAIQFRDRRTNARSTIDMLVTDIIKEYRTRNSTQDKLEALFQGPPQFKEIKISVTPDTPAPDAINDLLRSVDSQEVRDYCQKKGWIVIHPSNELLVEKHISRAFITLQAIATFVSIAGVVYVIYKLFAGIQGPYTGIPNPKPKVPSLRTAKVQGPGFDFAQAIMKKNTVIARTEKGEFTMLGVYDRVAVIPTHASVGETIYINDVETRVLDACALRDLTDTNLEITIVKLDRNQKFRDIRHFLPRYEDDYNDAVLSVHTSKFPNMYIPVGQVTNYGFLNLGGTPTHRILMYNFPTRAGQCGGVVTTTGKVIGIHVGGNGAQGFAAMLLHSYFTDTQGEIVSSEKSGVCINAPAKTKLQPSVFHQVFEGSKEPAVLNPKDPRLKTDFEEAIFSKYTGNKIMLMDEYMEEAVDHYVGCLEPLDISVDPIPLENAMYGMDGLEALDLTTSAGFPYLLQGKKKRDIFNRHTRDTSEMTKMLEKYGVDLPFVTFVKDELRSREKVEKGKSRLIEASSLNDSVAMRVAFGNLYATFHNNPGAATGSAVGCDPDIFWSKIPILLDGEIFAFDYTGYDASLSPVWFACLKKVLIKLGYTHQTSFIDYLCHSVHLYKDRKYIVNGGMPSGSSGTSIFNTMINNIIIRTLLIRVYKGIDLDQFKMIAYGDDVIASYPHKIDPGLLAEAGKHYGLVMTPADKGTSFVDTNWENVTFLKRYFRADDQYPFLIHPVMPMKEIHESIRWTKDPRNTQDHVRSLCYLAWHNGEEAYNEFCRKIRSVPVGRALTLPAYSSLRRKWLDSF
.........................................................................................................................................................................................................................................................................................................................................................................................................................................................................................................................................................................................................................................................................................................................................................................................................................................................................................................................................................................................................................................................................................................................
>A0A286KQ94_A
MIYFRVGHDIVPAIQFVAFANKLLGSIGGKVSKVKPLIEGL
.........................................
>A0A286L9N4_A
MLAARFAVVFLYCPLLYYCGALLDATIICCALIGRLCLVCFYSWRYKNALFIIFNTTTLSFLNGKAAYYGKSIVILEGGDHYITFGNSFVAFVSNIDLSTRRVCYN
..........................................................................................................
>A0A286L9P0_A
MLAARFAVVFLYCPLLYYCGALLDATIICCALIGRLCLVCFYSWRYKNALFIIFNTTTLSFLNGKAAYYGKSIVILEGGDHYITFGNSFVAFVSNIDLYLAIRGRQEADLHLLRTVELLDGKKLCVFSQHQIVGITNAAFDSIQLDEYATISE
.........................................................................................................................................................
>A0A286LHP6_A
DIAGTTSTPQEQIAWMTANPPIPVGDIYKRWIILGLNKIVRMYSPVSILDIKQGPKEPFRDYVDRFFKVLRAEQATQEVKGWMTETLLVQNANPDCKTILRALGTGATLEEMMTACQGVGGPGHKARVLAEAMSQAQHANIMMQRGNFKGQKRIKCFNCGKEGHLARNCRAPRKKGCWKCGKEGHQMKDCTERQANFLGKIWPSNKGRPGNFPQNRLEPTAPPAEIFGM
.....................................................................................................................................................................................................................................
>A0A286LI13_A
LTDNAKTIIVQLNETVEINCTRPSNNTRTSMRIGPGQTFYATGEIIGDIRQAHCNISRGKWNNTLKVRKKLEAL
..........................................................................
>A0A286LMH2_A
MGTPCQSARGPRTTPLPYCPPPLPSRCTGPADPAATPRVGPADRTHPGRTSGCSIPG
.........................................................
>A0A286LNX4_A
MSTKSKNQKPKPQRGPRNRFRGQSRFGAVV
..............................
>A0A286LP45_A
QPVWVNGPRRSVWEHEAQPIEIDTEVRTIQLQNVLIESAWHQPQDFNQVAALVHKSAGASGITIPRYSLEEARAIYDGRFYGIQHVSTPCNSDLIREGNMSDNKSVSEQNHEQSSALANGAIGAAAAAPAPPVSSAPPSGLVGALVAEPQSGPSTEQWRTAYTLYGKVTWNANAG
...............................................................................................................................................................................
>A0A286LW90_A
LTQISPERVSPSKQPTTTSPIHTNSATISPNTKSETHHTTAQTKGRITTPTQTNKPSTKPRPKIPPKKDDYHFEVFNFVPCSICGNNRLCKSICKTIPSNKPKKKPTIKPTNKPTTKTTNKIDPKTPAKTPEKETTTNPTKKPTLKITEKDTSTSQSTMLDTTTPNHTIQQQSLHSTTPDNTPNSTQTPTASEPSTSNS
.......................................................................................................................................................................................................
>A0A286M2S8_A
MGVNRYKGTCTSNAALVNKYIGTAYDHVKNVSDNIEDVKTVADALGEDFPDNGLDILVENIDDVVTVATNIDDVITVAGISADVTTVAGIEQEIIDVPSYTAQAIDAANAAEQDATEAEASNLKAQKWAEENEDVEVDPGKYSSKHWATKAEEVVLDAATETWVESGAPEIIATGSTTPRRLDDRFADEVNVKDFGAVGDGITDDTAAIQAAVDLASNVKGAVIFPHGIYLLDTMTDDYYVNLKPNVSIHILDGAKVIAGTGYNIGTSKLKAIFNQVDSGTSLGNISVKGEFDFNGTNNLVTDVTGTKNAAVSVLRAESVVINIKATNHAGRQVVQLGDTANTIKTVIIERLECENVGAGLAGNVNQTDHSSIYAVCDDLIVKSMSVKNDIEPTQTVTALETHSVRTSVSNLHTSNVGISVIVAAVEQNIESFVMDNCVLRGDQMLNTWTFPAMTLDHLHVGDSNTFTKTFGTLSVVDLSTNMQGSGDNVRIGAMSFNNTKLTYDAVTPVILLGRWRTTSVGECVVARCDARFIQTGNIFDNNSSLYVSGSITEHTNQNAAPGFNQLVRLSGANAFATVIIQGMKATPKSGSSSATVGISVECPVNTKMDIVDNAFNGTISTDIFDNSSPSPSSNFYVRHRGDLVPAAGLKAKAGSEVFLETSGNLYRLEANGSDWKLFPLVPRTSVGNPIGAILPNHVGEELLGGGGTTWYKSTGLTNNDWVALN
......................................................................................................................................................................................................................................................................................................................................................................................................................................................................................................................................................................................................................................................................................................................................................
>A0A286M2S9_A
MQAELIDYMGSDASVVAAARVSFANEGDSSRTEEQNERLIKYLAKHRHITPFQHTSVTVRVRAPVPIRTQCCNSAIQDYEDMLDSGVAEEQARFLLPQGCEVNWYWTGSLAAFARFYNQRTDSHAQMEIQDLAKEIGALIEPLYPICWKELTCPS
...........................................................................................................................................................
>A0A286M3N3_A
MPFFSHRRFLFFFSAVVIGPDRSNPRAPRRGWWNVPRDAV
........................................
>A0A286M3N4_A
MSLAEYSVDPKVCAPEVVFTRIAIPAATPRVCATVFGIPLAQVEQDGVKTMRLEFRHRLTGPPLFQMLIPGYVAFSHVSLLRGEADEPEEAVSVAEITMWAVDDGALARILLERCGGSRSHTRSLWLDAVSGVRSDSFGFALLCAMRCRMADNRVLWSGDDDGLRFIRDGERRSLSLENKKIGCTSR
...........................................................................................................................................................................................
>A0A286M5F0_A
MNLVGYTATALSRNDIEDTPTNKNVVDFAIVELKDLQGNLVVMYDDAEGLNPETQKTCDTNGQVTFFAEIGDYDLEINGKAQRINLAANIADYIKLGTGESVQGFVDSFALKIFQSPNDGGLTEIQTRTVNANEVYEVRKTSDKALATIYSDASGTIEIVQNGTDNKSGSDGAVKFYIADGDYYVEADSVKGGLLVSRLKPFWTVADMTNASYLSKYAEGTRIEWQGYYEQSDGGGNWGILKFGAHTDDGGSIFSIDVNTYIDANLKGKSLNVKKYGAKGDGVTDDYARLEACLAYKRPFGGVVYLPVGTYIHSNTICHDAGDLTIKGESAKAILKYTGTGTGLSVKSAPANPHVLRWGLKSIFLLSSTGNKAFDFTGGSYGTYRDVLINYTAANAEHIYASGDNGVGPYYNKFDGIICIGGADRTQTAIKMVSDRSGNLADGPNANVFTNIKRLASISRGVDIQAGTGNMFANISGESISDAFIVLNNVPSAKESGIASSTASQFLTDSSKSWSTAQGNPLNFINDAVRITNGPYAGSVRRIVSNTADTLSLAMPWPDDIGTPNYQILAQKAVKNIFQGVRQ
.......................................................................................................................................................................................................................................................................................................................................................................................................................................................................................................................................................................................................
>A0A286MM49_A
MYDSDARASGSARSRSRALRRSLRALRRRRGSGAVRRAALRDRYAPYFRYLATSPADEIAAVREISVPVIKTAPISLPFDLADTVADNCVSLSGLGYYLGIGGCCPSCAVSGEPRLKRADRASLTLAYVQLLNNIYEYRAFLASVAALAEGADAEDVAPADARAERRLGDVLAQPELFFAYHVLRDAGLRDVRALFYRDPAGAGYAMYAIFPGKAVHLHHRVLDHLLSACPGYRVVAHVWQTMFLLVVRKTDARQANADVPAISARDLYCKMSDLNFDGELLLEYRRLYAAFDSFPLPE
...........................................................................................................................................................................................................................................................................................................
>A0A286MM60_A
MEFEYRSSVVHNGVTFYVSAAGDLAYFVFGGTILSARRPDAPGGAPAVAKFGLALRGVSRRDRLAANYVRSELNRLDRRPLVPPSDEDVFVSHLGYLGPRARASEEELCGLFDLDVYDSYLTECMVSLPVASGIVLTTGAHHPDDRTLVLLDVPTIVNASSGFIYAPNRDCFALVQAHLDAPSGALGRIIDGLFDAVPATRPPLHDPAPPRHEVVVTAARAVPTRVVRSGDAGPPAQRGARISEFVQVKYILRQSAPVVWERGNGASSLNSVLLLCRVFRAVEPLLLADPWEGLDGALSDARDVVRNAVTAVFGRRRRKPMLGGTLAELGVSPYQRFALFQFLLAGWERLNCYGTLERLMHSYVAGRNLPHEVAPTDEQLVLGAANIVARELCLLCTVTEQLIRTRFPPAQPAAAEKALLLETTRVMTLANSRCRQRPLEALGAEELRGVESAVAGFLGALYARGANGATDAACAAVGAAWPVMVLLEVNDITAFDRTHAMRCASLYLERILTHRLDHGGVSLPEAHP
................................................................................................................................................................................................................................................................................................................................................................................................................................................................................................................................................
>A0A286MM67_A
MADRARLRQQRLRLECTHRREAAFKARALDLLRAGASTSDPEFVHAFSTAKEAHLSAAAQLSAAIRVRGARQKIDAIRAQLAAQREIKALLLENRRYAHADFAAAFDSAEDQILELEERLDDSLLSACQAAPPADSWLGEDDSELLTSWLVQATPPPPPSGAAALSALPKTGGGGGARHTDSAREGPGSESFHDDPRPCSARPPPGARARGPAAPPPASR
............................................................................................................................................................................................................................
>A0A286MM70_A
MGQAASCRCCRRRNLLVTDRGEVVALSAEAFEEFSEDDLCAPDVRREQPAPARAPRDPRARHDGPPRAAPYRGRYPSPY
...............................................................................
>A0A286MM78_A
MPHSTLTAPAVRTTGDGDAGADADAEAERCCICLDALESPARTLACLHKFCLVCIKRWLAGTPTCPLCKRFVESVICALGPGPCRDDSFTEIPIAAIYSGPLTREHVERGLSRIPLDASFDEDSDIDSDTEHLLAPAIEAAIVMAIRASNEATPPVRRSITSLASGVEFVDPSESESEGEGGREDEDDTDDSSEAGGSTVWYYQSGALARTGYFDMEELVIQLDASTQTGESTTEGARVAESRARVIVPGERRGSVGSAAQSRGTQTSQEPVPIAAPIVARRRHVRTENPEEPIPGGAAGAVPSSEAHGSGARACRVAGPPGRPARGSRQSEGASESTSRRAGRPGGEESAYGGPAGDPTSSGGSPVLTVQARARRRRRALDPPSPADPDPPASPAPKTANLGRVF
......................................................................................................................................................................................................................................................................................................................................................................................................................
>A0A286MM79_A
MASTVVSAAAQRCCICLDAPEDPATVLPCFHEFCLPCIERWLSSTPTCPLCKQSVGSVAHGISADDAFVETPIGDIYRPGRRHASGARRRLSFLDGPEEVGEDGGAGGPGPSALVEAGENEEDEGEEEDFGGPEARRRAEDSDADARRAEEREEGEEDEIIVLAGEEEEEEEEDGDEEGRGARDGFPAAAAAAASPSPSPSPSPSPPPAPPSPLWGEDFDETLAADGRAWFDRLRADAGAGDGPRGRDTESAESAEHAERAEDGRARGGAAGAVAEPQRYYALPPEVALRAARAALAGAAGGDAGGANHIVAAAVGSLVCYGADPEAMTTVLTPLLHGAAGPAARAVIWRLTTLAQHTTTPVALTSEDNPSRGPASPSSSHIHDLRPRAQRSAPRGGPREEDNGYTSPGVRSGDLTPESSDSDADFYPRRQRRRTRRRRGPARPSGSVRATPRAERRRARRRPTGSTSPDATPPEGNADTVSGTPVPANSTPARVTVSSDSGAQAVPATADAATQTTPPPPEASAARATDPGPSHRPSPTPSPAPIAGPSRQPTPAQARVPTPPIRAPVPGPSRRPTPATETATEWVRRFLGKRESDGCRAGTSTGPATGGGVLTPRSSNPQATPPPTKRARVFQHAAPAAGPAGPRPGRNAEEQLHLGRLVRQTRAALEDWRRLDRALRQSSGPRGWLEMVREAFAQSGENRQRGPNPSGGLGA
...........................................................................................................................................................................................................................................................................................................................................................................................................................................................................................................................................................................................................................................................................................................................................
>A0A286MM82_A
MVVVMVTIVTFINGRGLLPGRSRDVPRELWEFLANQCYALAIEPLGVPVIVRSADLAAACGPFAGLPYERRPVVETRSDWLTKRTVVLEKEIGASPRWKSVLDGYKQLHTDDPEGGPYHLWLFGAADLCAPAFTSIPAARRLVYARLNSFVGGSPWRPPVCGQARILVPWNPEGRGKCMRCGGPGVVCEDSDDDTSTLVPRALIEGFFYQHLPAPDPEETRVGLTCGIYRLCLGGN
............................................................................................................................................................................................................................................
>A0A286MM83_A
MNFFAAMATTFPVSAPPWKSPFACCVAAAPDADAREAAPSVGLVSAEASSAPEGDASYTPPNVLDYIITDAAPDDDAAANRAEPDAGREANRDADADADAVEEAIHGVTKSAALAAAGSLRATILTTLQPGSEGHVFVALHPLLRRQVVLKIGPADLALFEATLLKKLRHPNVIELLDVHTHARCLCMIFPRYVGDLYTLLSTNDRPFSERDAVSIIRAVLEGLRYVHGRRIIHRDVKTENILINDPTHVCISDFGAACEAGRTPKHHGLAGTMETNAPEILARAAYDAKVDVWSTGLVFFELVAYPRVLFDGDEDSAPETRQGCRAQLRRIIEALEVHPLEFPREEACRLNMFRAHATATRPPFSRYPCISALSLPVDVEHCLHKMLTFSFRARPTAAELLTHPLFAHSPAETV
...............................................................................................................................................................................................................................................................................................................................................................................................................................
>A0A286MM84_A
MDASRIRGRAALALAVAAWALTAVWGRSAPPELCYADPRGKDRVPMPPLGTVPGVTLEDLRSKGAPDAHAEAWGCELSLIDVPVNMSEALDPTPGPVDVSVGWFYDAGECGAIPLAFRTFFGCRSLPPTVDACEGHSQTRLLSLYDVTVTLYGSSLLLRPGLYDAGVYLYMFGGAGGWRYGSVNLTVRGEGHRPCSPDYGVSMLTSPDPQPGHAKGIVFEEWTAPPHRSTSRPPHTSPAPADSGPSCYPPFVDLAARWGGISADATGSPPDWVPGDYDDEDDDEEALSSEEGSASGEESGPEECRAQDLLAETRTFRNATGPEELLIGALGASFLTTPLNLKGGEYPNPAPTAAEMPRALPQRADAPGAPSHRGAANAGELGAVLSILVSHEATIYLCTIALLLLGLICLAVYACVMRSRVAFWQAHGYRSLYLDNSALVKHPDV
SSSSSSSSSSSSSSSSSSSSSSSSSS..............................................................................................................................................................................................................................................................................................................................................................................hhhhhhhhhhhhhhhhhhhhhhhh.............................
>A0A286MM85_A
MRTEWLSTWLAACGALLAAPTPSPRTTVYVEPPPYPSPRYPYTVLWHERGPIPSAFPSDPARQVEVFHVTGPGGCGMVALVSDAQVSRLLWDAAPHPAKYRASVSWFYVTSECARPIYTIEYVDCDPRRTFGYCASRTPAFWSDVYSAFSYPTADELGLVLAAPPQRLAGTYRRRVSVNDRDIFTDFMVVLPGEACWFSQPLDDAKAHYGACYTNAEFERGIDRMTYMAPYYQQEALSVMVRYWYEQHGGVVPERFEAAKRYEVPPADPGERPAEGGATVAPGPGRDDVSEPAPAPAAEPPRRGPEEPPRRPPAGWPSFDADTPATAPPPPSRAKVYGIAGGVVAAFLLTGLLTFGVVYWWHHARGSTTRIGKPRPTRFKNVPYRALPS
SSSSSSSSSSSSSSSSS.................................................................................................................................................................................................................................................................................................................................hhhhhhhhhhhhhhhhhhhhhh.............................
>A0A286MM86_A
MMAAALVALLAWALRTPGPGEAVVYKGNHTSLFLNRSVVTAFRPDGADLAVPGRLLFLGEQRPPQLYNGTVELFFSPQPQHPCYAAVQLVVYTGCPRIADDVFRSCLHVSSYHAPWMHNVNVSSDARSVLRIADPGAGDSGRYTLRVRTTGSGAGYDLFDVYVLVHDVALAERAVAELAAENRTRPGVPRITFAEYVRRVNESARAPEALLQHCHAAPAGGPHTPTPAGAAPGPPYATPAAPTGPRAPPSTPAPPRSEATPGLPGVPGAPPNASIVGDARIGNGSTPAGARVPAPARALILCAMALLLVLLVVAWVRCARRVRRASRTRRKPKTSPEKLIYTPPEPRNVPLPPFIVRSLAEGDDPAPPLEKKVPLA
SSSSSSSSSSSSSSSSSSSSS...................................................................................................................................................................................................................................................................................hhhhhhhhhhhhhhhhhhhhhh..........................................................
>A0A286MM93_A
MSLPFPPLALADEAICAPGREPATELGAPPSSLAHAAWLFSVLLGFVLMRRLLPPASGDEETEEEDEEEEEEEDGGDDAVAADEAAADGDAREPETEEDGSRSSRGSASATSLAAELAFRLAAGAALPRPRPDPEDDDDDAAAAAFPARSFFSSSSFFSDETEDQPVPAPPSSASESPGHHDGPSPDGCSLRRRRSLGAARAPAPEEGSPP
...................................................................................................................................................................................................................
>A0A286MM94_A
MGHRVRLAWAGYAILWAVFASACVLFALNGVARGTPAEGSAAPRRGAGRGPADPGIRPVRGSDGASGPDPSEPDDDDDAVVFGSAAPMAVAGSMSTGRANSTAAPVSESGPTSPVSAGSAETPPVPTIVSSNVSGGAPGMSTPTPAAPGTSPSSPGEPSATPVASASGPTGDVPNAAGSAGTSPVDPDAAAERTSASSGSRWTGDSTLPPGPATTPPATTPPATAQRSATAVGTPAAGSADATHGPSGSDDESAENADEGSAEESSYLYLTLSLPQPRGYCRGGVCR
SSSSSSSSSSSSSSSSSSSSSSSSSSSS...................................................................................................................................................................................................................................................................
>A0A286MM95_A
MDRGAAGLGRAACALQVWLALGLARGVGAHTDDEIDVSEYPVYNCSLVAVRNFAGWFVPPAYAVICLVGVFGNLLVLAMFVTYAKSRCLTDVFIANMALADLLLVLTLPFWAVQHALDDWIFSNIACKVTRGIYAINFNCGMLLLTCIGVDRYIAIVRASTAARLRDRLRARSGLICVGVWAVALATASGTFVFTQKYHVTNSTHVCDARFDTTSSAPLVWRRLMLSVQLASGFFFPVVCMGVFYFLIIRRLLRSINARKHTAIRVSLAMVLVFFVCQLPHNSVLLMTAVNSHGMVVHNRTDNVTEIWCPIMRNLRYAQRATEVLAFLHGSVNPVLYAFLGKKFREQFLRMVRRRGAAPAMRISSPVKRPSISPPPARPLLGAVCGPPRSPPPKTVFTFPSDGFSGPVFPLVVAFPAALPAPPHSLGWVSSPERPGRVARPLDSAPRRARTRGTPAAHVEKV
SSSSSSSSSSSSSSSSSSSSSSSSSSS............................hhhhhhhhhhhhhhhhhhhhhhhhh..........HHHHHHHHHHHHHHHHHHHHHHHHH..........hhhhhhhhhhhhhhhhhhhhhhhhh......................HHHHHHHHHHHHHHHHHHHH..............................hhhhhhhhhhhhhhhhhhhhhhhhh..................HHHHHHHHHHHHHHHHHHHHHH..............................hhhhhhhhhhhhhhhhhhhhhh...........................................................................................................................
>A0A286MM96_A
MAAFVSDRWFDAYMGDPWSEPVYVSLTTPLSESAPRGTPRRAPSTGSPPPSPDPERAPPLPPDPLPPVPDSPPPPYPAAETPPSFPLADPARGDEAPGAPEDARITATSVENPSYLGPLLLPAGLPDRPPAYDTLSVALPPPSYEWAIMDDLLASIAYPRLGEKECCNVVGLAALLILIIILFGVFAYILAGSGGGMSK
.........................................................................................................................................................................HHHHHHHHHHHHHHHHHHHH..........
>A0A286MM97_A
MGLRASRPLLAPEPDPEPAPEPGARPLPPPDAESRRPAPGPEGTTDRRGFVPWCATTSDASARARPRRPPGPRNPAPRAASPHPRKLRRRPPPGSLPRHGQLTLSLSSCSSSSTSPATSLTSLSSASPPPSPRAERTGTPVPGPRSQMA
.....................................................................................................................................................
>A0A286MM98_A
MAFAPSGPVFVIALALAYGAAVFPPRAGEGALCSARAIPTPLGCLATVFLVPGGAPPGRVVLRSPGPNGTDVRAQASFHGPEPAVGWVVRMPWDGPSDAISCAHGERVETFDVCARDGPASASALAALGLALIVAALYRAARFGGPPRAPGPALAAHLMLLLLLIFLAAAPRSAAAQTLPMPPQRRCRLGYNGFWSRDGPVCELRVNMQNVPRPEAAVRVMGVERHRVPLSKIGLIPQLRDYTGLWAIANVTVYSDAAFLVRCMDAGLTFASHWVSDCVPWPKPNGREDL
SSSSSSSSSSS.HHHHH........................................................................................................hhhhhhhhhhhhhhhhhhh............HHHHHH....................................................................................................................................
>A0A286MM99_A
MASAPTRDPRSFAPTAVACLAILALFAAGGACAPGSPVRVQNGLLCRVSCRSVSTHSYASVVIRRGAGNVTLLRPSSADARALERVAFSDPDLARHGNYSNDELGWAIAIDHNTQSEVIACGNGTHAEEYTVCMHFHDDSYTWNRLVLMLAVLCLCVMLSRRHRLRREARDRRGEKPGASVRWIPLFGGPPGEMRLHRRKAKPRASEPRTPEREREPAAMPPDSPV
SSSSSSSSSSSSSSSSSSSSSSSSSSSSSSS................................................................................................................hhhhhhhhhhhhhhhhh..................................................................
>A0A286MMA1_A
MNAFGIGAIATVDCYRRFMSDNPTAANRIRQACQPHPPPAAPGGRVDASLHTPGRRHPGPAGRGSGAELQAGYRPRAKSLTGRAPGASDAAGGPRGILKTSVRAGPVDASCRIGASTGPSGPRRARKSITRQ
hhhhhhhhh...........................................................................................................................
>A0A286MMA2_A
MADAPPGVWSWWTARRCKGDEAAPEKRWSSVLSARDSIVSTATLDKNFLRVIDPDWDNAGAWPYWGGAGTASAPVDGGDPCVIYVISTAGDPKASPGERRPCPRRAWELCRRCASWIALSCALALTVYLMSPLRG
...............................................................................................................HHHHHHHHHHHHHHHHHHH.....
>A0A286MMA3_A
MRADAEAAAGPDGAPGAGGSGEGAPASGRGRARTVGGALCVGAGCFLAGTLVTLLVLACGVLWGVSPETVGFGACTEGAVGVGAVCLRAAPIDRTGCWPWGHPASDAAQRRAEAFCARVASATPAGAPRACERPVPLSGPARLVSTAQSAIKGRWCPRVARPSVAPAPPPVRRE
.....................................HHHHHHHHHHHHHHHHHHHHHHHH.................................................................................................................
>A0A286MMA4_A
MKASALALCLMLALAAFAANVSLAGPRKTEDARSLSPGVRRAYNVGLDRGDICCTKYATKPFPHKWVESWSPTSSNCPKPGVIITSKKLGNGKTIPPFCANPTEGWVDKIKSSFPEKPVSLSPTS
SSSSSSSSSSSSSSSSSSSSSSSSS....................................................................................................
>A0A286MMA5_A
MASHPEHEAGDTGPLLASILIGTSKRGWTPLTDCEEETPSERRARERRTRVHHDPPCCIVVSATILIIVGAALLVSVIAVALVNAGSGKKAPPAAPRPAPARSGFKFWLRGRGGGAARSSATYSLLGDGAPY
...........................................................HHHHHHHHHHHHHHHHHHHHHH...................................................
>A0A286MMA6_A
MGEHKSPRPRGLRSSKFEDAGGDAHRSHDPGASMFRPVRVSEVGRVGSGSGPEPRGGGRVCRRLSEHPDAAFRLALRSPPRDARFARRARSRGPRPFPARRKAADPGSWIGGRRTLPRRICGPRDR
..............................................................................................................................
>A0A286MMD7_A
MASCDVPSTSGSNASFDDSWKSLKAEPEFQSLVQRKQFLQGRIEGCRILDMPHDEAVWRSDLKRQERKIKDYICAFKARQSSSAEVPPSASIPRLEDNSILLNENSSTEAESLAESDFSLSRLTDVCALPSTLNSFVNDNGIRPFVGCTSNVSTETPFFGSLVQFTNLNFWEENANFLKEDYDFATIHPDCLSIDITASIQTLCTSPKRQRRIKRGTFRESYKNISYDFCFSNDLSFIKFLLFKPSFSDNQLTLQIIVIKDGHKTKRDKNTLVIVLGTAKNGKTFEVAPSFLLGKPVHGFQAQVKHAVVSLLNKEPILRNCHKEAQHFRDKDKRGNFFELIFSYLLNENYPWAPVSDLPLTKSQIARRKRLERKKMGVTKVENQRQAPSDALPQPSEEKPTTVYKHYKSIGIADLGSKRNIFFDVCRTQAQSTNSQLPTVVHMKEKNSKGNFYVSFIGGSRTKVPNDRFAVRNLFNATLKDGFYCVPIQALCPDGSVFKHHIQAYCWLDFFALKNKAIPHDVVPFPALKMNFLRKFGLRAYDKSAIENFSNGSGHYDVVKAKS
...................................................................................................................................................................................................................................................................................................................................................................................................................................................................................................................................................................................
>A0A286MMT2_A
MATVAPQEFYLKDCRAWPPVRPMAPTWLARPAAGFQPASFFK
..........................................
>A0A286MMT7_A
MTYDEITAKINAFNLKDGITIRYTSDTDGSTLVELRDDSGALIWCAWSFEADFAFCLDRELDRYGVNKSAEAYCVADNRRPSHVNRADYATDAEYSAAKVAFYAHILRSLWSVRGNSIYRRQVKKTIKSLRDWKAVARKDADAAGVAAVFGNALMVKPVKITTAGGMTLIASQSDIKIYPALMRLTALWDMRHGLTRDTHYNHSLPFHCIAGIEYAG
.........................................................................................................................................................................................................................
>A0A286MMT8_A
MRANDIRRAQARYTMEKWHGNLVAKGFKAAGDLLYSRNDADLTWDDKARAWTVTIWTTEGRDRLKVLTIRKNPVLPALLKSFF
...................................................................................
>A0A286MMU1_A
MSNFKTDVKGSVVLLYKDDNLQKPVATVNSADDVEDMRGQIRDAVMAAYHIGVMEGFNEAKSEPLRDDPRVIKALQRATKAGREQHAAQLRALLNEGLN
...................................................................................................
>A0A286MMU6_A
MWAEFRFEIGDRNPLFRVTSPARGQNGRRINGEFRFVVTHVGSGYRFTDFSFDLLAKTRYNLKRNNYGRAGAMAVKKTIDEVGVERILRAIKGYHDE
.................................................................................................
>A0A286MMX5_A
MRISFKKSKWSLLLFIKLITVAVLTHLFGIGWGLLAVAVVESLPSIEIKRSM
........HHHHHHHHHHHHHHHHHHHH.hhhhhhhhhhhhhh.........
>A0A286MMZ1_A
MSENKEMPAKNRIVHPRTELRWPPFHSNLLNEAFLTSVKGVFDEMLGRLYYGADKRKGWATAEPWKELTEHECRTCIRDSLAKGKLIDAMNYLMFAHLNGHKLLSLRNPSIDEPVSIDSQMRDQLANALGVTGRSWDEMLAMVGAVNAQAFEHQTTLETIAATLKLDFESSDESILSAIDTLVAPRPVEPEARQSADAGRNTHAKNTVTIKNEAAPDLFPEQRIKIKAGAKWPHVTLPVGAVEELKWSGLASAYDKAAEDCQGIEYEKFAPELRPSTTDTNDDLDLTMVADDSGIRSTLFRFKNEKDRDDYLPLLRTFLGALEQAAYGKGRERHANDLPFIEQPILTMAHMLDSDAGLAQQVIKKTIEARTLPTKQARINELRGTLVYAAAMILFEELYGRADDLGELDGDF
............................................................................................................................................................................................................................................................................................................................................................................................................................
>A0A286MMZ3_A
MYNDGVIGEQVSLADGYDPDAWYYHPVFFHASNNYDGSNLDALLDAYNLECEGFYLGEGYPRALEVPLRVAYDNAKTDEMRASVLRTWMPRPTSLNGSGWFLLYTAPTEFDGPYACFARVKDGQK
.............................................................................................................................
>A0A286MMZ5_A
MTFESSKQRKQRLRDERRAEQDAKYEAQRQETQRIQDSCSHYQCDVTEWTWEGKPREVVCRDCGAMNYLGE
.......................................................................
>A0A286MMZ8_A
MKNVINDQKVIQEMCVDIMSAGAIPDAGNIQAYLNIRKDLWDGPDDVSIYSLSINHSRNELGNKVCLVEMQTVPNNARLLGKWPGAAANELAMEKVLREFLAEKRP
..........................................................................................................
>A0A286MN00_A
MTTSAEDRAKADWLRPYKDHLLFPATSISIEVHGPEKKACRDIAEAIDMIVTLMLCMKEHGNDKAAIQSCARALNCRVEDPYNKVFLTKVMTAFMPDAVIRTRVKELAQADWKAQRQMIRDGVWPSWMMEDTDGN
.......................................................................................................................................
>A0A286MQL1_A
MYGDVVTTFAKIMDALHEAEMGARLFDGERLRRAAATLSGLASSYPPDQCQSCGEDAYFHDDVGEYFHREDADKRSPCRYGDGPVAKLT
.........................................................................................
>A0A286MQL2_A
MQTVNCRDCHRPIVVKYPDAPEHLKWGHVTREDAQACTVQGWPMPDDPT
.................................................
>A0A286MQL3_A
MSDQTCSRCGYERYAHSPFHDGHCIADEPFDGDYACECTEFVSGWTRLIESGQGPDGQLID
.............................................................
>A0A286MQL6_A
MTTALLISVVLIVAAILIPKPHQRDRMARIDALLDAAERRKEPSPRIERD
hhhhhhhhhhhhhhhhhh................................
>A0A286MQN2_A
MPSSGVVRYPVPLAWPLALPWHGYRPVALAALWLALPGPLRRALCWSLAAGAKQPKRA
..........................................................
>A0A286MQN5_A
MLNLTYSDAGAFMRQVMATGAFVACHQDDDDGTTYMVVTINGVEYVRWRAADRWPIDTCTMDHCTDLSDMSADERAAIVSIWLRHD
......................................................................................
>A0A286MQN8_A
MSTLSVCRFLACRTVANVPLGVPLVPCLSALCAVPCVAYGAVLSAPLCIALGVCLRWFCVPCVLAAVLCSGRCVCGWLCASLCGCALVRCVCMAGAGCVSLCVLLSAAPSRWYGRAVFVAVCGCEAVLCVP
...................................................................................................................................
>A0A286MQQ2_A
MIALGIWERADAPKPASPKRSPRRRQRAAQKPAEAPNNEE
........................................
>A0A286MRG0_A
MFKMIVQMYGRTEVTEHDTLDEVRGRLALIASTQGCLMAGDVEAEGEFVKLKRGSLVEVDPAVTWTYGAWRVEVVDADALVHVVEHGDEREVFLSEAEAKHFQTTIAPGSSRCAERRYPEAVEPAAAPAAPRTFPTGSAVSRALKRDAGIITTPITRAGYHVRNGVKGTTAPSISVSLSDLPDARSDVRDALALAEHLRERGWLVELADGSSILYVQAIGKRRAAA
..................................................................................................................................................................................................................................
>A0A286MRM7_A
ACGRAHIVRGWLWIRFLIGILCPLCPLRFDLVELSPLCFFGDRGRCHWWCFVIQTAGCKRRNLRHCTMLVCGDDLVVLCESAGPRGDAATLRVFAEA
.................................................................................................
>A0A286N2Q4_A
MRINFIKEKNKPLHADNIRLGGYGEPIQSIETRKTEC
.....................................
>A0A286N2S2_A
MAVKRDSNGRFTSSGGTKVGSRSAKLAKVRGHKKAVQDNTNARHNLAQVRKKAEKDDDRAWRKGDKAAMAKTEKRLESFRPKESKLIKEQVKLGQRGKTGQRKLLPFKPEIANKKAQVKKRRAKAGK
...............................................................................................................................
>A0A286N2V6_A
MRVELIGGPADGTKFELADDLQAFHVPCTVVTDNPAFQSKEIGPGFPCVATYALFQTLANGTRIFRLSGIHSKA
..........................................................................
>A0A286N2V9_A
MDPIQAAHTIPQLTREQGKAVVLESLRMTYEELPADAPIEQTARAVALLLRGDVSARDMEDAAALWVLRFQIAEPTGDLEWLLDLPNTEANREAETAKAEGNLMAAIDAILDKAGVK
.....................................................................................................................
>A0A286N2W2_A
MRQGHGTITGTSVGFSGMELRIADNAFLKCCRRCGNTYETQTRRQPVMKLCRDCKDVLSPQERRGYMDRSVTA
.........................................................................
>A0A286N2W6_A
MTMTNNQAALLAACTANAGHPQFDTAMAIKATKGFKAILDAMDKEDATTQAEARESALPAHCRRHMREQYTDVWQRDAPQIRRTKPGEICQTPGCHHLEPATTNEEDQNQ
..............................................................................................................
>A0A286N2X5_A
MSSLTDPKGIKRTVAAIYYGGREHPLANLARLIDGAISDAQFQGLGQFDVARWVAHAITEDQKARVAEADKTAPHGQFVRNPPAPTPGDPEHRAAAQALRDALPKPGLWDFLKDLPTIPDLDSVRTPGPHKFEDFKPGFVAFGEMPELPPFPKLDLSGIPAMPVDIKESLERASEQLRESMERAAKAVRKGIDDARAAEARRILAAQPHEHIYGRGSNGLCRICGAESNSRRARAKRREINNTKAKAAAQYPRHAVGERVTHLSTDSKGTVLEPADHNGKVQVIWDTTGNTTAVYVNTLSAPESRLYEALKNKGDGVDG
...............................................................................................................................................................................................................................................................................................................................
>A0A286N2X8_A
MTGWENPPLWEDAIGDLARAWEAAANQPLEPFVPVMPPTEQEKLLEAVNVPRALPVSWDGIPMEWREWHAENQITICPPIPREPCPHCGFDDAPRSMCRGVRVGSKLLGPLFAFRCQACGGDTVHDLQAGDTWILELDDYGPEGSNNVRLTD
........................................................................................................................................................
>A0A286N2Y4_A
MIANLAQFEASSKNRHNRWLAWTMTTKQNPTSPSPKPPKPNRRAQLIDHARTLGDPNWSLSVPSAAKDLINALAEQVAISMPPPQAVIPEDKPRDPIVTLANSAKSYLEYRKGKLEDTLANLERTIADLRRYPGSDGVNLMTRAAEAANAATQLQDAMEHAEQFAYLVGERTND
..............................................................................................................................................................................
>A0A286N2Y6_A
MTDGQRFPVCVNCHHMILVFEDHAQSCVTRLGAYQLPKLPPGFLQPKDKDHEN
.....................................................
>A0A286N2Y9_A
MKQGKYWCLALAAVALLLFGALIWTGDGRYGGLAWLAVVGAIIAGLVGITQAVKSETQELKKHPALGWEEEQARKATD
.....HHHHHHHHHHHHHHHHHHHH.....hhhhhhhhhhhhhhhhhhhhh...........................
>A0A286N2Z0_A
MADAMALGEVLQAFVEAGWNKDDAIKYMAIQSATRGVQREQLGL
............................................
>A0A286N303_A
MSEYSPRIGDVVEYTTLDGIQVPAMITAVVNSANAVDLDIRYPKTVAEDPIPEGHNPDLICYLPSDEPKPGRWQVRK
.............................................................................
>A0A286N313_A
MRVRYFNADARPWFVTPAEQAYADSFNTPVVCVCVDSCPESWEDNKCAFCRELDIYDPCPVIGFGCGSACDDLEHCTLEQRKAADS
......................................................................................
>A0A286N314_A
MNYRDPSTRKNATRGRRAPDAAPAPLEPRNGRGPGKPKPVVRTTQPARENHWMKDLYLATPEPPRDPATIRADLMEAEKLTHDPDVVHEEGSWGSNECPRCAAMEPLSNELLRATLRGPNAG
..........................................................................................................................
>A0A286N317_A
MPTYTTSNTDVYQGATMTNDETGHSVKEADYVTVGKSKNEWFVNRVLWHGLVEIERQKPKGGLTHRRVCIDDLTVTLTTRTDAEYEEVPMKATEDAWPTAADLVAHAQALLDSGEAVDLDDALDAADDLFPEVPDGDDERRAFHRRAEGIMQEAVKIMEARAVTDTPTPLLHPKREVFDVKASLDGKRVVETITVQGNIKRARSVADMLACKHGFGPLVTEFHTNSLECHQGRDGGVVEIEDMDADFPETGPWDEEMTYERSVIDADY
............................................................................................................................................................................................................................................................................
>A0A286N327_A
MVSGAENHVLVGVRDSRTWPRHKTKAVSRKARRAAIARAAQAKRDAIRGDR
...................................................
>A0A286N3W4_A
MTEALVASLPGLAGVLVGIAVVLYMRRRDWWK
...hhhhhhhhhhhhhhhhhhhhhh.......
>A0A286N4C6_A
MTRLLEPYRLEATVTTTEVKRSANMPGVWIMWGIDGQAYYLRGVPTALPSMLKAHKALSVKVRKFENTNFVERILSIQKAR
.................................................................................
>A0A286N4C7_A
MSGSKRLKRAIGYTGTKGTYSARRTRHKAIEQDVSKWVAWVAGTQGSGELRTTQESYARGKAHKSSLERY
......................................................................
>A0A286N4C8_A
MKQIRVNERMVKRVREARYQQDRKDACLICRQRYEYCPHSWYEVQKVCEAVRAHDGKDVVIWWDL
.................................................................
>A0A286N4D0_A
MEFGEYVNLGLTVAGGVVIGLIVSYAVFAAAAWVQDWWKDR
.....hhhhhhhhhhhhhhhhhhhhhhhhhhhh........
>A0A286N4D1_A
MASHTLYCDHYGVDVPQLAEIICNVCGESYPCPTRQKYNEEMLRRFLEKRKQPVRIEHGRHSTEGPRDWKS
.......................................................................
>A0A286N4D2_A
MNSDDWLMVRMFGYGVLFGFAVFSIINMLVTHG
.....HHHHHHHHHHHHHHHHHHHHHHHH....
>A0A286N4D3_A
MAKKKALVDSAKERLYARDHEEPELSQSAEEGVFHAPEEVDGEYFCRWDEEDWPCSWVVDTEAKRVAALEAANEQ
...........................................................................
>A0A286N4D4_A
MSILIPRNGEHGFAGAVFRQENLGHGETITGWRWVCRCGHTSDGFYLNRDFAVEGWKLHAGIEE
................................................................
>A0A286N4D5_A
MSDYYDEPICDFPCSVCNPEYFDEDGDELSPAEIKRMLGDE
.........................................
>A0A286N4D6_A
MCAMPNCGKIAHDASGLWHIVKGVGLAFPFGWAHKVKLDRWINEDWLMFSYEFSWVICGEHYNDSLYHDKQNIHMIDVDSFWDFVRGRP
.........................................................................................
>A0A286N4D7_A
MAPVKEQHRKQTTTWFDGNQEHEWCIDCVELWPCEAMEGRSEDV
............................................
>A0A286N4D8_A
MEDVIDLIDKRIDRCKLILRTRTDNDWNYKMGDLRAYRERELLRSQLTVLEAQHKRVSLSLFEEFALQTIEVNLGLKSKAVWPL
....................................................................................
>A0A286N4E0_A
MRRDQIDAGSQPVRNYDQNPRWDATSGSTFVRSNLCWNSSFETNLNGWSGAGVPVTTITRVNDKAKFGTWSMRADCTALNGGAFLNSGRVAAVSGESATLSVWMLGEAGKQMTLESRFLDSAQAILTNKIAPTVTATGDWQRLSVSHIAPANTASVDLVVRNYTNGAHVIYTDGVLIEKHSVLFDYFDGSFAASGDFTYSWTGTAHQTTSNQIAPLPASIVSSGNAPRPVWQSLDRPAATPKFARTQQLITGAALGVNPTDSVHPASITRTNLMWVRCSRSVSADVRYRDPSGANLLVQGTVTFVADQWQLLRVVGAPSFANASLSLLFTTNRLQAGDTVDVGPHMSVPGVYTGDIVDGTKPFSKWDGAANASTSVGYPPQLLSLAGKPLYDITDVGSTTLSGGFGNTEARTIYTVYQNLIDIPDSNVPIILTYGATALNDTIPNQFLTLRQQASSNPGNNLIVRRTGGAGALVSRSLVTPNVATWGIDNTGKAFIQVNNEPTVTDSITMDIPNERIVINAPSTSSVHIRTLIYRGLHDATTRAAVNRYLGNKYGAPVS
...............................................................................................................................................................................................................................................................................................................................................................................................................................................................................................................................................................................
>A0A286N4E8_A
MATSIYPPNYQTPVGQVRSLIPDIKKYDDPENPLADAAYIFEDDQIQAFLAVNGDKVKLAAAQAIDALAINEAYISKKIRTEDLSTDGPAVADAMRKGADALRRQQRDEDQALGLEENFVVTDFVEYCEPFRLY
......................................................................................................................................
>A0A286N5Z7_A
MNASSVETGVYADTTEILPVETRFTRWTSWLVWMALKVGFSFSVLFVTCVIAYRWIAHGITTAGRAITNHAAELYGLLDAISPSVDQEEREEKRDRVVEVFENILDNMTFAEHLWVDWQTVWLYLSLVAGGIVTCLGAYMTVKASYRSGRRMIQRVRGIQFESIREGSDFRVATIPTSQVAILEPGMLIDTHIGYGLRYNDFLIAPRHVFMKKGELVHEALLQGPKAKIVALIRVTPSKAVDDLVYVFLDQKTWSMLGVTKGKWAGKAVATHATCTGANGASTGRVAKTAVRWMISYGGSTVPGMSGAGYYSNGEIQGVHQGSSGPYNLGIAAALIVAEARLIVKPEDSGDVNPDAAKPRFLTAQKLWKEIDAFDDLATKYAIDDWSQAREVDYNQRLSFDDDLDEESARPRNRRSALPVRLPAGGIRLEAQGNDSETLESVIVTRSDAQYLRTLMDNHVVERLTELEKRVGLMEQRTGPKEKSPCPVCSLLISKGKLQAHIENSHPVRHVCDVCGVAAKSAEKLAKHAANSHPTKLESAVPSDTGARGKTVKQGSFLRETLELSEEQLEELYTEFEPVDVVAPLATGGGEPVPYAGFPAQYREQFERAASGYAWPKFGGQAELRSLHWHAKRRDQVRKDGPSTEGRSIIFQALEDIWADAAWEIPEDFLEKTHYLRVLKKVDWTSSPGYPYMRRAPTNGALFGVKEGIPNPERVDEMWETVRSQIRERTSDPIRLFVKAEPHKIKKIEQGRYRLISSVSVVDQIIDHMLFSDMNDQMIAHWLTLPSKIGWSPVWGGWRAIPRDVWRASDKSSWDWTVHLWLVEMVLELRYRLCTTEGELREKWLEFAMWRYQQLFVTPLFVTSGGLVLRQVNPGIMKSGCVNTIADNSIMQSILHVRVCLEMGESPRQMYCMGDDTLEEDSPNSKVYLEKLGQYSILKESSLVNEFAGFRFMGTRIEPLYKGKHAFTLLHVDPSVLPELTASYLLLYHRSAYRDLMEDVFCQMGQKLTSREARDLTYDGF
.............................................................................................................................................................................................................................................................................................................................................................................................................................................................................................................................................................................................................................................................................................................................................................................................................................................................................................................................................................................................................................................................
>A0A286N603_A
MKQGEMTCTNEVEIPQTIFELIGEYEGSRLDGVDSLRSLVLSTRKGYAMRSNQRMNLAMTETKFSKHAEGDIDSGLMRHSDYKKYCGGLTLTDAQHASLYELLLQSKANIDQMPETILFEGVEYRFRPTFEPFSLIDHTIAPVSEYIMLLATDGRFRLNPWTSHYLIRQVGDERVLNGSGEKTVVRNHRRVILNLKAYWFAVLISGSLPNALAQSIGDKLISRHTKLFGVLADHLLSFIDRVGRLVTYLLASVSFEWYVGMSDEAKAAGELILVGLTVLWLYRRSTFEHNLVVPKVKQADRFLGQLLGEKGMEYRVRVNGREFVLSADEEIYLHQDEMAMPNSEYFPCRAQPIGAILITTDDKDVQVFGVFWRLDDYLVTARHCSNTLYIATSKIYLASIKPTKKGNFEIDRSNMFRADDRFFSPENNVIASFDVDAFATELTPAQWSSVRLMKAATRMRSRYELQVQSHGFTSDGLLVAASGKTLPDSGYENLHHTASTQKGFSGSILTCGGSVVGMHVSAAGDHNVAIRREYIEYLIDKGTGLESNSKNRKKYTYADASYKEAYRQNKWRGGVADLKQMRDGKFAIVLDNGEATFGWDLKGLVECFGLTGDSRRDEDYFEDMIMDTRSKGRHVTFDDDRYRRNENASVAVGKVKRNLRSKKKAEAKRSPVSKSFTVEEGLKPVHGPSVPIPRPEAVQALEGLKERVKDLGYEEGAFEYPQMTPQDERKSLEKHLELYAKRVGSIKHNPTDSEKKRSAGLVASMLQPASFIPDEHYNRVEGVTDIIHSSIINPGKASGYPYCSQGMPLNKQVLDTFGVQGFAQHVVNEWHKERIEGKVIIKGEPTKQKKLANGMPRIVVNLPVDTTVKHASVFKNLSINLVKQWKKIPVKYAFAPGNPGHIEHLASCIPGPVWESDKTNWDYMMFPWVADVTRDVVKHLAVRHPKWDDEQFDGYLADVDGCFEDIFEKTVYRTSDGAVYTPKSSGIMKSGWFFTIGGNSIAQLAVHVMTCIHLGLSDEEILALSIVAGGDDVNQEPVPGGVDKYVASAADLGIEMEIHERESMYHAEYFSSDLRMGADGPEFYPKRWTKHIEHLKVIKLEDLADALCSHMENYRHDKQKFMFLEDMYHSLRDKHPAE
..................................................................................................................................................................................................................................................................................................................................................................................................................................................................................................................................................................................................................................................................................................................................................................................................................................................................................................................................................................................................................................................................................................................................................................................
>A0A286N606_A
MKRFRELFAKQPKTSGSPFDGFAQSLSLEESETVSTGPSGSSTVSLSKTSFSISGVLSIRTNRPVEDRKTFALVGMNLPMEYKGVVGLRHLDITMTLIMLERISVGRKEREQYVYEGTFDDVIEFYHQPLYKLPPSERFYTDSFDWSYRGTQFLWNIRIHYKPSRIPGVTIQEAGSRALCDLMEAYGVKGIYHPTHRRFEILPM
............................................................................................................................................................................................................
>A0A286N607_A
MNQFTLPSAGLLEAAGSITAAGQDYAAGRADDELHFDDEGGNDRDGPPQEDEEEKPRGHKTLGDPSTYLNPALSDDDDVEDLSITQAVPGDHEEVEIPAALLDRSKSPETLAAEISDFIFGHLKKECLVSSFETLTVQGKVVVHYRKMPLPSPTASGPGSVSSNSPVHRPADPYEKPAEASAPKEKPPPIPPTTVAAEEVGLNVEPFRTVYKYPNKFSSGETLVRMNSLSLDKDRIKEALIKRGKLAWFNDPKSPLTERAIFATWFGGRSKILAKGAKVAFYKDIVS
...............................................................................................................................................................................................................................................................................................
>A0A286N6R4_A
DVWDWVCTVLADFKTWLQSKLLPRLPGIPFLSCQRGYKGVWRGDGIMHTTCSCGAQITGHVKNGSMRIAGPKTCSNTWHGTFPINAYTTGPCTPSPAPNYSKALWRVAAEEYVEVTRVGDFHYVTGMTTDNIKCPCQVPAPEFFTEVDGVRLHRYAPACKPLLRDEVTFQVGLNQYAVGSQLPCEPEPDVAVLTSMLTDP
........................................................................................................................................................................................................
>A0A286N7A6_A
MYNEQEERKRDVDSGERSGERSGGRGCGEEHHLCSDIETDSSKPTAVKRDSSGIPIGLRESTAVGGESTSRIRKLPTWLTKSSEDLELQYWKGFKTRCDRVFRELQNSDGQLVRDVFRFDDPRECEDLLKCVQRDGNYRRGLLQICREDTHVHVVHDCNFSNGSCRCDWYKKAKTYGADMRRDRRAHRRDSCRSRTAADIQNLLFYYCTKGRTTVYQKIRGQVERIPSEGYN
........................................................................................................................................................................................................................................
>A0A286N7A8_A
MSYKKWLFAPIFNLMYFTSEEIDDISELLAGAEESLPTEEQEEDAISVQSDTPLSVQFEDIDSDESDEELFEKTYKFDTVTTSIDMVNETLNKNYPDEDFDDDRYSKIELHRYISGEVTKFEFFLMENQWFHSELFAFPMNTKLRMRKGVHVRGDGVWHLGCVDSDSDAYKKAYFVKGILTVECRNTLELVKLMIDGPEFFFCACCEQFIFEDVHYFSDTQFELPPIESFPKCDYLKMSIGNEDDYADVKVERVIAIVYPQKRKAAELDEDYDSDDTLPAIDVQ
............................................................................................................................................................................................................................................................................................
>A0A286N7A9_A
MSGFSSGDGHWVWNGRRWKHTSELTSDQVHILNENNREIWEGLHEDEPLEAIELDEIELSQPGEDTPLLESAFSDTLALAEAGGESAASAAAAPGVGTILTGLGTTTLAIGGGTLGTVLLSGSGGNSDSHEDPVVSLPGHRYIGPGNTVDNTVPVDHDDSIAREHDIAYERAQTQEDIQEADRHGASEFLTDAIHNYNPHSVAGYIGLKAKEKVESVIGVQYPPNLPSVSGMSHRVPRALGKYPIDKDPREHPDFPKRSEYSPGAFVNRVRYIWDAWNRARQNHGLPRVDPPARLGINVTPKPPIDRRTGNRPSSNSISYREWRDRKRGLTGPLIDGFNRQREQSNARNDHLLNTVVANEIGAEEAREIEEIIRQVDNGGSISIADFDNADGAGPSNAQVEAPPMDTRGTKRGHDGAQGGSSAPPNPASAIRTATASGTGHNSGSDGGFDSAQGPISTLMKGGYATQHGTFKFEKVHRIKSWAIPYWNIKGDYFN
...............................................................................................................................................................................................................................................................................................................................................................................................................................................................................................................
>A0A286N7B1_A
MSKRKEHEISESEEEMEEVMEEKEIKFEALLQRILKNDQPLSATHPGYLQGFINFLEEQDLPAELENSLTGLQKIVKIWNNNIGRASKKGVIEYLQSCKSLTGNLFETYFASKTLENMKTFLNAYKEMDITNEDCSRYVEKILTSMSSMTAHTATDRVGAAGSKRQKLMEPTLDEIDVHIDEIPVEVEPQPTFKTYSSIIARKDGQQYIKKYEDNWKEYQARVTI
.................................................................................................................................................................................................................................
>A0A286N7B5_A
MDEALVPTNCSYNHHWAWQCSKCLKCGECTNGSQIHKFCFEFVDEPETYIPIRSDQEASILWEEVQNMENSEMFDLTYHLQKEDTSIYIAHETLTERYPYEDFTTPAYTGIELHRYLTREVNEKEFFMMHNQWDTEILNLKKLKEGKGVFIRMNCYYRNNGEKDCVYHVDCLNEQKLNIQSAGYIKGWLLARATSPTQFVNLIIRTPDLFFCHACKHFIFQTVEYQFSPLPLSSVWPNCHVVQNRTKIKHASIVLTVERLSVLIKPLRPEPPAKRPRLLPGWIDARRELDFDE
.....................................................................................................................................................................................................................................................................................................
>A0A286P061_A
MITLGVHMFICLSPYLLGLIKCLIRFDLKLTPQDHSLSLSSSSGVYQSDLSLPFH
.......................................................
>A0A286P067_A
MTRQEQMIATFAVRYSSDNFERITKKAPTENFTGRKGAKLNKRDRKADREEKREAAKAAPVRSAPKGNHYGS
........................................................................
>A0A286Q709_A
MKKTEYSQKKQQKDSKQTLNMNYLLQKEPNYNHQSKHTKHQKTRHRRRKKAKRRYSSSSSSSDSSTDRSSSSSSN
...........................................................................
>A0A286Q760_A
MSRYLQNPTYSPRALETKWLNNIVETHALICSCETPFDHLKHLLEIPENNGSLPKKNVEKLQKTMEKKMDLQKET
...........................................................................
>A0A286QI51_A
MNIVALIPRNHPRFRNGTVFDVLSRTDHRGSGQVSTSSMNPISHGKNQVGRMIEAEGLLGAPLGPVRDGSTKSHLEEVLSAMVVAGDGVVVATNNNAFHTSLRYITAASKVGKNLKPNEPSPPYKNWREMEFCFHHFPPL
............................................................................................................................................
>A0A286QI55_A
MQTMGETKSWKKAVIFSLYNKLPLCLCVHIMRRASSRCVGTGRSTYARRRRAISIQDHGDRVFLLSPYLQSYV
.........................................................................
>A0A286QJI5_A
MTIYMAQVDTKLVANIILSELPETPLQSLVKDICYSYMMLDNVEINNYYSPVHIFEKTKNIPQPGCLKINTGLFDEGAKAILSQTKQETNGVQQIESLHPWNHSESITSMSVVEHILSQLEINIGVDPDDITTYRKRSPVDSLLGRFMQSETEKYLIKVLRKTVGWHIGHLIRDITEALVAHAGLKRSKYYSISGFHHGNVLLVMLPSKSLEVATAHVRYIVVHKEGYGFVDPDNIDSKKIINGICWIYSKAMTIDLNRLLALNTSFEKAFLATAVWFQYFTEDQSIFPLQSTVKSVFSYHLLLAVTQKMKVCALFDNLRYLIPSCTASYSGADSLIEKFCKRPFKSSIVYVYNKAKELLISLQNNKFRYYSKVRLLGLTVDQSSVGATGIYPSLICHTVYRHYKSLISEITTCFFLFEKG
.....................................................................................................................................................................................................................................................................................................................................................................................................................................
>A0A286QMM7_A
MLFLEKIILSASLLLQYTAYAAVGAQVQKFLDLSIQDCKMTILLNKLRK
SSSSSSSSSSSSSSSSSSSSS............................
>A0A286QMP4_A
MFIGLKNKKDRHNGRHSLKVNTTIIPERAEQCYCRKLMRKQQSNVASANFENIHVGERLHTTELSRK
...................................................................
>A0A286QMQ5_A
MPILFIVGNAQGASHCTRPKPLHPATLEVGELRAVRLKKANKKAPA
..............................................
>A0A286QMR5_A
MFVLGPFITSSILNSSLATSNARLEQKVCIGSSFL
...................................
>A0A286QMX1_A
MISDFDFTITKFAYYKNYDNVDEDNYLAVYEVAFQEDFFEHLHTKRLVIDDDLPYPVSTFNRMMKYAKYGYQPCRETKIIMITELAELSIDDKDFEEQLGKSFYDGMD
............................................................................................................
>A0A286QMX6_A
MSIVVRNVYNYRQIWWLDKFLIGHKGYIAGGCFKNIFNNEQVNDIDMFFECEADFKDAQKYFKKQLEEKPSEIRFSYENKNVWAVYFVKEKVRVELIRKDIRKTERHDFRF
...............................................................................................................
>A0A286QMX9_A
MYWILISIKYLLGLCIGLSAIRVSKKLPSHDRLTTNEGFEPSNATRIKMELYRIDGLRCYHLQT
................................................................
>A0A286QNF1_A
MPFYCLSSVIVPLYYLGRLKSILEGFLALAKNLRWFFSKIHIFVDFADK
.................................................
>A0A286QNQ7_A
MVNKKKPKAKLAENYLTTLLYHEKGKTIYENS
................................
>A0A286QNW8_A
MDIHTLLLQQFKTHHNSQRGQAYGLASIFLKKE
.................................
>A0A286QP44_A
MAAVVEASAFLLGLFLCYNIPISMASHAYAQIRSEGGFLFALF
..hhhhhhhhhhhhh............................
>A0A286QP45_A
MRESLSKTQLLTVFINIVAFILKKANKKLPSERICAYAWEAIDIGILYQKGWS
.....................................................
>A0A286QPG8_A
MRITPYHLQKIVGLSAIILFFLSKKLPSHDRLTTDKGVEPLTANKNKEFEL
......HHHHHHHHHHHHHHHHH............................
>A0A286QPI0_A
MSDQQMKNWVKIGRLSFAKRNKHTDILLNLQNKLINYHYWQKCQ
............................................
>A0A286QPJ2_A
MKIANELPNFETLRNLGSTALYLIATLPEDR
...............................
>A0A286QPK3_A
MEELEQAFENLDDWYLSSMKDSAYKDFGKYEIRLSNHSADNKYHDLENGRLIVNVKASKLNFVDIIENKIYKIIEKIETLDLDKYRFINATKMENDIKCYYKGFKTKKDVI
...............................................................................................................
>A0A286QPK9_A
MDFDYIIFNSNWSTYILGKKRALALFFLCIQ
...............................
>A0A286QPU1_A
MHKPSKYFIKRRIQFYSSLALLVARLEFKIKGVVNKKSPRQSLPRTADNIIIP
.....................................................
>A0A286QPW2_A
MCGVQLNTPKININKIPKKLPSYEIEAHRGLGAD
..................................
>A0A286QPX2_A
MDRKLRQGIDRTVDLEQMYTATVIYTDKRRVNYDNY
....................................
>A0A286QPY7_A
MLVARLEFKIKGVVNKKKPKAKLAENYLTTLLYHEKGKTIYENS
............................................
>A0A286QQ13_A
MKKLFNWIWSRKQTETPTWTFENNASEPSRDRYNKAHRGKTLI
...........................................
>A0A286QQ22_A
MLGHRDTAGHPNRCPRKSLIHKGLTLLRHLVTTFIYSYNK
........................................
>A0A286QQ79_A
MHKKGIHIKKVGYFSRLFFLCHVNSSIAFSIMLSMSCRFSNFFKCWKLF
.................................................
>A0A286QQ90_A
MSNSSRQALPWAFFIYHPLYFKFQSCYQQCKTRSKKYVLDPHFYKIFTGFVHRSVSDASVKKIT
................................................................
>A0A286QQB0_A
MNANKAVSCKSMANGGHPERAIPCQVWYNSIRKV
..................................
>A0A286QQG6_A
MVRYSCLLSGVQLPCQSLVCHDLVLLFDKKNKIIADRPTIFGR
...........................................
>A0A286QQI2_A
MKKYLTGFGQESKQKCQHGLLKTMHQSLAVTDTTRHTLGKTLI
...........................................
>A0A286QQJ4_A
MLGVKTPFCFLCYNIYETTNPLHPHGQIRSDAGLFLFAFFK
.........................................
>A0A286QQJ7_A
MDTQNGQYRAKSGIIVSERCNDYPFEEYTHYLYASGSA
......................................
>A0A286QQK3_A
MQKKYIIFYKNSFRLVAKIDLNGLKTILKTFDKK
..................................
>A0A286QQN5_A
MSKKLPSHDRLTTDKGVEPLTANKNKEFELRCYHLQT
.....................................
>A0A286QQR8_A
MIFFQVFLIFLLNILKISKTYYILFFVCIHCFLFFIECFPSCSQSILVYFGDQTETVFIKKIYIFLQNKNPD
........................................................................
>A0A286QQS3_A
MTLSTDQIQTLLGIDEAFQIDFNKSDREDLFRQFLKYEKDMSMVTQLL
................................................
>A0A286QQZ6_A
MIFFQVFLIFLLNILKISKTYYILFFVCIHCFFYFLSNVFQVALNPF
...............................................
>A0A286QR02_A
MSNETNIKHVEAEKAVKFLESLSYDDFTPFEIRETPKQKEIIALEKNE
................................................
>A0A286QR42_A
MLNLKRERNHQLYSAGTPDYLKDILFEIPALFALTWNCCLNSFLLSLFLIFNSINIIQKFPKNKQYVPKNKLFSYFFDFSVDKWERVRYTIIVLRNK
.................................................................................................
>A0A286QR60_A
MLGLFLCYNMNEMSIPPHPFMDRYVLSGGFFVLLFFNLTARNSPTSKVAGCKGFGLVQ
........................hhhhhhhhh.........................
>A0A286QR67_A
MGLLGGDTMNDVVQFRDKRPLPKKTGGYSTLLRLLRSTPPLFGKWGHAIPNGEE
......................................................
>A0A286QR92_A
MTFLYSQDLSNCTTISSCRWHVVRFLYSQDLSNKK
...................................
>A0A286QR97_A
MCFLDVAIKSIATSLNRSLHLLSEMSGFPQHLKIVHNLAIFYLRHYLQP
.................................................
>A0A286QRC3_A
MKLKHIGGWVRIEALKKNTGKSPCRIKNLMILYHDNLNKKSNLRG
.............................................
>A0A286QRC8_A
MAVVVEASALCWGFFCLLFFNLTARNSPTSKVAGCKGFGLVQ
..........................................
>A0A286QRD8_A
MGAKTTLFDIIYLYQWLPTHTRRYVLREVFYLLCFDRNATILMDTVKS
................................................
>A0A286QRD9_A
MRTHKHKGKFCWGGLRRPLFDIIYLYQRPPTRLF
..................................
>A0A286QRK2_A
MDDLKEAFLTVVAIACAFVIFATVGATIFVLVFLIIMG
.......HHHHHHHHHHHHHHHHHHHHHHHHHHHH...
>A0A286QRP8_A
MAFAPIVIQYLKFLKNKSVFCSEYGKTKITIL
................................
>A0A286QRQ1_A
MDRKLRQGIDRRETNRRSRTNVHSHSNLHR
..............................
>A0A286QRQ9_A
MSRCPKVSKTLIYQGFPWALLRVSWVVTGDKFNT
..................................
>A0A286QRR8_A
MSIPFLSRTFEDTALGVCRYHSVLAMIAAVFLPSFSTSQLKLK
...........................................
>A0A286QRT0_A
MPWAFFIYHPLYFKFQSCYQQCKTRVKKVCIGFLFSIIFTGFVVKVCQLDVLSKKLPSHDRLTTNEGFEPTHATRI
............................................................................
>A0A286QRT6_A
MRSKYKDRLVGIYAPGHYAHTSVLGQTQEFSKWFWENNKDMDLVSVKLGISTNKLNRILTLEQLPDEKLLKEMIELASRVMKYKVIVYYDNMEDDVEIYDSKDEAIKRLHHLRGVKYRNLKLYTVEMVEVE
...................................................................................................................................
>A0A286QRV0_A
MEQYYDTDYYELMNILNAKEEEDRMVDPTSLL
................................
>A0A286QRX5_A
MDLRECFWKGVAIFYALVIFATVGVTIFGYCYVIFMIIMEWINGISN
......HHHHHHHHHHHHHHHHHHHHHHHHHHH..............
>A0A286QS04_A
MSPFYGIIILSDFLNSSTAFAWNFFIYHHLYFKFQSCHQQRKTRLKSMYWLPRFYIFTGFVVKVCQLDVLSKKYLVMTD
...............................................................................
>A0A286QS45_A
MSISQKGFQHLKKLEKRHDIDNIIENAILLFT
................................
>A0A286QS46_A
MTRAFTRVFFSVSIRTQPPMYFELFNFKEGSFLVFYLYLFLVLGYKVFSCTPHTEVWLRIETANDITLN
.....................................................................
>A0A286QS55_A
MSKRVNPFYIKDFRGHRSWCLAVSQCLSYDCSSFRLLVTVTVTGKSNHYKPLYIKDSSYFGYSVTPFFDSLSIYIYLFIYLFKYI
.....................................................................................
>A0A286QS81_A
MFFLAFQSAPSPRCTSNYSILKKVVFWYFIYIYF
..................................
>A0A286QS83_A
MVGVVEASALCWGFFCLLCFDRNVTILMDTVKS
.................................
>A0A286QS90_A
MVLAPNKTFPYACVCASNRALNLISLLPFALDKLYLGYPITFYQIIIYKSNKKAPA
........................................................
>A0A286QS95_A
MNYLMTTSKMQNVSAVADDGISGTYYNDAALIIYKKG
.....................................
>A0A286QSA3_A
MFIIAQHVYKCYNIFRGNNMTFLYSQDLSNCTTQKLTI
......................................
>A0A286QSD5_A
MLGLFFNINATILMDTVKREASRYDGFYGPDRLVFRKSQTIRY
...........................................
>A0A286QSF6_A
MTTLSKRDNQLRFLTAVINVTTIIRVTNRPVVHKVLHVGKLYTIDCGAYGKFLDDNVQGYLRSY
................................................................
>A0A286QSH7_A
MRINEAVLSFYSFYFYLLRNLVFFCKKRKPRLKVEVTVREFNRNDAKYSNNYMKIANKKSYEIIS
.................................................................
>A0A286QSI2_A
MLKNQRKFLATLENPSKIDFKECVLVGGINRLGNR
...................................
>A0A286QSM9_A
MSKKLPSHDRLTANEGVEPSKATRIKMELYRIDGLRCYHILYLRFQSYQPCLDFLIERK
...........................................................
>A0A286QSS1_A
MLLNSSRQALPWAFFIYHPLYFKSQSCYQQCKTRVKKVCIGSSFL
.............................................
>A0A286QSW2_A
MLLPSYHLNNHYKPLYIKVSGHFSYLVTRFFDVSLYIYIFIYLFIINIYKSSN
.....................................................
>A0A286QSY8_A
MHKPSKYFIKRRIQYILFLVQPCIAGSKTGI
...............................
>A0A286QT37_A
MYPLFSPRFSYLIYLFFYSIITQKKPQHNAEASTTTAMVSLLQCEVR
...............................................
>A0A286QT44_A
MYWLPRFYIFTGFVVKVCQLDVLSKKYLVTTD
................................
>A0A286QT79_A
MLTFIKCLQLFLPKKQTLRGYEKIRVFVLGSFITPI
....................................
>A0A286QUZ1_A
MDFLLQLLPFYRYKSLLSAVAFEMEKGPGPEVFSPPVVEVPFSETPSAGSDQTWRTLVLVFLFVALSIGIVAALYWVCVRDCVLSARAKRARTITEFGFGNTPGDRRAPPPQALAAGGPV
.....................................................hhhhhhhhhhhhhhhhhhhhhhhhh..........................................
>A0A286QWV3_A
MSLPVLPVHMKYPLFDVSVGQPTITGEVTQSLRHDRPQFRRHHHAEHASQADGLGHGAAARNSFHHDGGRHGHATRIHENNRRPHKRNRRRHLRKGHLKAHRAESHLYGYLLRNQKACGEKLKICLPASKHPRFQVVLHPRCNKKQPT
....................................................................................................................................................
>A0A286QXS4_A
MKWNQRTRKRLLKNLPVGKLRRGKEMTPCRPLSEIIPMERLEEKRTLQYKLPPQLSRATEVEAEAVSLLYPNARIEVEVRPIGRDTRAIPFSRSRWEVGVRKVIGGGEVLNWDIDGNKYRGGGCFADAIKLLAGATQRPPQRLLEDCYTITTAREALGLPSDLAVPSGKGSCHVRNYNDGATSGPFLWSFGIKKKYGLDKLLQSLMEDIYCHYSISEATDRALPYFAARVGFRSKLLTMGEAVKKFTECAPMGRCVMMLDALEQFASAPLYNVLSKYTAERSRGQTSFRNTVVRASSDWMHFWDEVKEAAVCVELDWSKFDRERPSEDLDFMIKVICSCFRPKDEVEAKLLRGYGVCMRRALVERRLITDDGGVIHIDGMVPSGSLWTGWLDTALNILYIKSVLRSIDILEEEAVPKCAGDDNLTVFSKDPGDEVLEEMRVKLNDYFRAGIKKEDFIITRPPFHVRTFQAVFKEGTDLSKGTSKIMKKAYWREFEDELRIDQEKGLSHRWEYRFKGAPKFLSCYWLEDGRPIRPSHENLEKLLYPEGVHANIDDYIAAVLSMVVDNPFNHHNINHLKHRYIIANQVKRLSAAGGRCEDILRLARIREREDEEVPVPQIAVWRRVKEYVDLDSYEPAKYYIQDFNAFVSGVTSLYARSSTGGLDAYKVMDLIRGNATIGRGQWGNDVMDWIRFVRDHPATKYLKGAKRFREQHNQEPTTAKPSKDARRTIKLLRNSLINEAYADSNSFAISISERLRRKKPTR
..........................................................................................................................................................................................................................................................................................................................................................................................................................................................................................................................................................................................................................................................................................................................................................................................
>A0A286R0S4_A
MNPQSSVNVDTYTFNCPFELAKIQIESMKPIMQDFSNFDDIFNRTLSDSEIDDRVEQLEVDVESKVDPIVRRRYGKIGHIIIMIISFVFFGIFKLTLKMFYHLFRCVCCNPLIRGILSIVFTILFYFTLCVCLFCLLLFWRSNFISVQYFESN
.............................................................................hhhhhhhhhh...........................HHHHHHHHHHHHHHHHHHHHHHHHH..............
>A0A286R170_A
IIILQQLLFIHFRIGCQHSRIGIIRQRRARNGASRS
....................................
>A0A286R2V7_A
QQNNRRKSATMRAVKRMINTHLEHKRFALINSGNTNATAGTVQNLSNGIIQGDDINQRSGDQVRIVSHKLHVRGTAITASQTFRFIWFRDNMNRGTTPTVLEVLNTANFMSQYNPITLQQKRFTILKDVTLNCSLTGESIKDRTINLPGQLVNYNGATAVAASNGPGAIFMLQIGDSLVGLWDSSYEAVYTDA
.................................................................................................................................................................................................
>A0A286R5M8_A
TGIVKKGLEWFEKNTSTIKTWDESYTELKVDIPKIEQLSSYQQAALKWRKDIGFRINANTTALSNKVLAEYKV
.........................................................................
>A0A286R7M6_A
MRSYEFHLARMSGATLCVVTGYRLLTSKWLADRIEDYRQRVIADRKKIIRDAAMIRTSIQKQMELVRISVRKGHSHQEAATERNSATETMLSVVEKSGYEPYIISPSPREAGYHGSRQFYSLADFRQDYRRDEITDRHIIVMTDVDYYVDMNELIGLGVPVLMYTFQPSTVSGEVKDGYFTITDDSVHYRVAGGKDVRHRIWNYNQDTMYTVSRPTGFWENLKRILRDITGIT
.........................................................................................................................................................................................................................................
>A0A286R7P3_A
SDHTFDAIQATRGAVVAKWWESRTIRPQHARALLWTSVGKEQRLTSPGRLILLCVGNNTDVVNVSVLCRWSVRLSVPSLETPEDTFAPILTLGPLYNDSLAPNDFKSILLGSTQLDIAPDGAVYSLDRPLSIDYSLGTGDVDRAVYWHVKKVAGNAGTPAGWFHWGLWDNFNKTFTQGAAYYSDAQPRQILLPVGTLFTRADSGN
.............................................................................................................................................................................................................
>A0A286R822_A
YNGSEPRIFYRGDPLLLSELKSVSQWPVKNIEATPTQKDPPPPPVAIKKEDPDESAAQSDPGCVLNVIKPEPVELSASSSDWFETPAFTGDTSYLTFHVYEQTVFCGHDVAYGFLPYRYRKYMCPTGAVVCMFGKTEDGTDVCVNVHGQSYYFYVDVKGRNKEDTRETVDTIMANLEKQASSCICTIKEVQRTSLLGFTRKTETYMMLNFTNPFVGKEVARSMRELDYQVFESTVEPNTRLIVDNRFSSFGWYRIRSPYVRHGNKDSNCALELDCGVSELEYLPDRVDWPNYKCLSFDIECLSGASDDAFPDAANPDDLIIQISCVCFDVNQTRETRHLFTLGPCDPIPGVHIYECASEYELILGFLTFLRAYGPNFLTGYNINSFDIPYVVGRCRFYNLQCGVFTKLRRGRFSYFKGSESFMNRSTNKVTVSGVVVVDMYKVCMDKVSAPNHKLDTVVAVLLGERKQDVSYKQIPVLFRRDEAGRAVVGAYCVHDSVLVRGIFCKLLYHYEVSAIARLSGISMNRVIFDGQQIRIFTSMLAAARRENLIIPTPNDSAEDNTYQGATVLAPKTSFYNTPVAML
.......................................................................................................................................................................................................................................................................................................................................................................................................................................................................................................................................................................................................
>A0A286RUF2_A
MAPGALSAALGLWLGAVTLAAGWAPPAFVGRKTPAPFPSSRPPTTGPSPPPRVPTGPGQTNFSAPTLETVIGRACRNYTPTPAFMLDELWGPNASWASPARVTPTGIFFRGHCSPPEALIWVKEKETAYWVNPYSMARGLAADIRRMRGDQAALRDRILSLLASVFGAESEVRAALPPPPDSASPGYDAPSDSRVAPLILSPPGSRAPDPASRGHGT
SSSSSSSSSSSSSSSSSSSSS....................................................................................................................................................................................................
>A0A286RUF4_A
MGRRFICVRRPAPSACPRGGTDVGRGPEDRGGPRGSGRGRGVSGSPSSRVSPPGRADAVPGPAETPAQPESPSPGARPGPPAAPDTPPRCCICLDDLRRPATTLPCRHDFCLGCIERWLASELRCPLCQQTVAAVRYGVGNDDVFIETPIEQIHAPGRRDPPVGEAEDAADAGYESYSDDGDVAPPAARDSDVDDREEPHHYALPPTSVARWVRDALARCLNTAPAELSHLTAAAIGSIIQYGASRSAMTGILTPMLGGDAEYAAVSVIADVTRHAKSALENPIEPSLVRAVMRHAMGDGEEARGEDRSQSAGRGVVLMGAVPRRAPRSAGPQEPPAERPGSPGPERRPLARLAPALDDPIPRPTTPGPGGWAETSAGAGGALRPALVRRPSPRRSPSSPAPVAGAEGPAQDAPLALVSPRPGRGTRSEDAPQRRTRPGSLADGDEGPTVSKRPREEAIAPALRAPGAPGTSASVYAPAGAFPAPYSAFSPVLPSLGGGAFAPAAAGAPPLLVALVPALAEVPGAICGCCGGRVPLFVPCRSAGVSPPDARPPCPPPPQ
...............................................................................................................................................................................................................................................................................................................................................................................................................................................................................................................................................................................
>A0A286RUF9_A
MEDPRSPDAGEATTPTERAPAAGGAKDAPDAASPCLSTVIVISDSEDSDREPDGDAGPASPGDGRDAAPRHTPDEDGASAASAGAPVCGPEGRAPPGESSDPSHPGGEETGAGREEERSAGGENDAAGGFDRPGAGTAGLAPASPPKRPLPRDESQPPPAKRRPAGIPAGVVLASAPTVSGAGTPETEGAAEDAGPESSGAPVTWETLRRYYDVGEAWRPIIEPELSNANVQATFAEYERRLRHETVFPTKTAVFAWTRYSAPENVRVVIVGQDPYHGPGQANGLAFSVKASATVPPSLQNIYAAVARDYPSLPPPAHGSLTAWAKQGVLLLNTSLTVRRGCPGSHASLGWARLVRGVLRRLDATVDHMVFMLWGAHAQKAYSPERPQVHLVLTHSHPSPLARTPFVDCGHFARANAYLTAHGRPPVDWRVE
................................................................................................................................................................................................................................................................................................................................................................................................................................................
>A0A286RUG0_A
MVMGPGPAAGPSALVVLLSIILRAAPVRGSPSKVPLAELSGRSFWSADCYARGVEVSTPSTAFVLFCVALTIVLAVTIAYAYRICFRMIGADIKPDLARAVAGRS
SSSSSSSSSSSSSSSSSSSSSSSSSSSS................................hhhhhhhhhhhhhhhhhhhhhhh......................
>A0A286RUG3_A
MAWAHAAQLLVQQRALRGCLVPTVADATAAAALALRERASEACGRRLFSAERDAALSGVHGNAVPEALILASVTKDVSAEYRAHYERAVRRILARAKFSGTVAWQIMIAAYWKYLRLSSGADVQVDMPPDHNRQCHTNILLFASTFEKRQAPTPFRHKPANAGHKALTADLRDATDAIEKYLYYMRPRDPMLASADTETRLRELLAYVATTYRWVLWFMDNLDAKVLQMLDKRPDDARPPRETRTPDELCGRYMTTGPGVRCGEGSALVLTALTANAMDALVKLGAMWVTAAWKSSSHGVAAAIVAAVELVTGVHHHLQYVVNMVLVGYVAWLREGLDDPYLRSALRAQRRCAHFIGKLIPTMSSHGWCVLDPGTRAWFRYAVFRSVSEHGGITPHYAHVLRTATADPSPSVSSHAPRATLDALALGGELYEEPPSPVPGSRRREPDPEEWGTYVTMDSLAACALAPASARAPALGDSEEPPPTPPPRDGPVRALWSDGAGRPAGRRPARRSSVAPAGLGEADYGYENGASG
....................................................................................................................................................................................................................................................................................................................................................................................................................................................................................................................................................
>A0A286RUG4_A
MSGHGGAPVRRPRRSLEHRMHPFARRDRDAEPEPEPEAPRGFWATLQAAFSANPPRPRQPRPEYSVPPADEETSADDASEDSDSDSDVDASEIVSSDGGSGPDSLDDDGWDEGDSRGDSGSDDGENEEALHELLDAAMDSETGDEGASEDEDEGGDESEGEGESDNESEDERGAGRSAGPALGRPEPDPRSLTDYMRRMEDDAEPPERREEYARRARRLYDAQLRAGAGAEEPVPRRLRDGDGAPGLRDAPLPAPAVVEDDPNAPYADWPGRMPDTVFWPFYLETALTVEGTRLEEWMELYDNDRSWADAEVRPLEASADGGGPAAFPDPRTLDLMLRDVYDMHAESEKLAWDRIGVPHQQPIFSWSVRAPASSPGGMYVVGPGEALGVWRRGIRQAIALHHALCIAPLAGAVDAGHMHHAFALAFLFDAAQRVARNCHRAAVNGAAPAAAEDAPDAVAYRRASLLRALPPRAAGALAATRYTPSARGPRAAVFRGFFGALIYWPALRVALRSSASTVATRYMGATMHTSETYLLARAHAKNPRFTEPERASLAAYLTLETLILERAAQWLYVATAHMLSASPTLSSFNMVRATVPLTHLPLGCVELSDAEHAVFRHEPVRAAHEREALAHALCEEYAAMRASLTVMMDLFASATATNPEVAAGVLAGVCLAVQRLAGHVNLLFCGLAGSAIYGGQRCEIWGHTLARYAALADALAPLVRNIPLAEFWEARDAAMRDLRITPMPGAPVAGKRKVVVFLQFSDGFEDIAPPQTFGRLNCLGPPVDFAATLNGYPHLVRDASRTPGPGRGSRSAAGAVPRARRARRP
.........................................................................................................................................................................................................................................................................................................................................................................................................................................................................................................................................................................................................................................................................................................................................................................................................................................................
>A0A286RUG5_A
MTPYVTLEEPAEGPVEGPAVSAAPLLISLRTLSCRGPKETCRPCLGVVSRAVFMIGVEAAVLAASVSLMTATIGDPRYAIPLLLGALLPLLLRVPMCHVHKLLVPMCNACQIANTIVIAGCWAARARGADAPAPLLVSASVSLMFWSAWNVYSYFTSAANGPESHAYGALCAITTGVFFGTVAVTYFGGSAVVAGFGFAGALVAASRDWGAELEDACYYRAARYVEIRSFADLGRAVKPDAPIGTTEESVSAGAALRGNCCRLLLLGPALVLAQMLWCLYYAFHLHEGMTGRQMIVFLLLCAACGHCVAVFCAYTISRLPGPGFDVCVLTHLLVQGVGAASLYVALNMGLGTVLLGSVSLTLVTCLHLLGRVSAWDRLALSYVCRGVYAIVYVSIGVCCILATRICPGAYSWPCNATANATSGK
..............................................HHHHHHHHHHHHHHHHHHHHHHHH......hhhhhhhhhhhhhhhhhhhh......HHHHHHHHHHHHHHHHHHHH..........hhhhhhhhhhhhhhhhhhhh..............HHHHHHHHHHHHHHHHHHHH...hhhhhhhhhhhhhhhhh......................................................HHHHHHHHHHHHHHHHHHHHHHH.........hhhhhhhhhhhhhhhhhhhhhhhh........HHHHHHHHHHHHHHHHHHHHHH..hhhhhhhhhhhhhhhhhhhhh..........HHHHHHHHHHHHHHHHHHHHHH.......................
>A0A286RUG6_A
MRGQAPLVLLVVCGAVVWGGALRDAWGLAHPHAKSRTPPDLPRTPPASLPPARLRPPRPEARAGAAIAGSADVSGPRVTPPPPLMDAPRPPPPSEPAAPRPRPPSKPAATRPRPPRPSPPPKPQAPDVPADPLAPAAAGGGAAADVSAGVGVEVGAGAGAEVDAGADLDADAAVDAGAGAEVDAGADLDADEAPEAAGEDDWVDEETEAAGEDDWGDEEYDHGDAGVGVETGEDGEGGWEDEYEYGMEAGAEAGAEAGAEAGAEAGAEAGAEAGAEAGAHVTAGAGTRPSPAGAPPASPSAPGSSGGPVAAGPRPTGPPPRPPPAWMTCRPGKTASVPYAAPVTVACLAARPVPPDAWAELWFHRKETLRVAGGDVDVVVSSANMAPAVLLFTTRPGRALTPAAEALGKAFVFPGAAERRNFTFLIRSVESRTEGLYVWHRVQGSRVARTGLTVLTYSAPNVSLEIFPLIKGDAYTATCVALAYYPPGSVALRWYRNGYSVGEAYVMDDFRVLDDGRVARESRLALADETDRAYPPVLRCDVTWTSEGAAPQLVSRSGVPVVYIPPSLTITFDGGEAICNASCVTENVTLTWKTDDARAPTPFLGRTVGVCAEHPGLVNVQSAHMLSAKDGPVAYTCKAEGYPPNLRAFEVTKTYDATPRTRSPVFLGIMTVICGIGAATFIVLITAMCLYYGHS
SSSSSSSSSSSSSSSSSSSSS......................................................................................................................................................................................................................................................................................................................................................................................................................................................................................................................................................................................................................................................................hhhhhhhhhhhhhhhhhhhhhhh.....
>A0A286RUI4_A
MMLSRTTSAEGPAAGPGPITILLEPQRGPWATQPREDGSLVMQNREPLTLCAPVAGAALYTQMLDLQLRVAVPSGYATLLTRTALTANEEAAADGVFISAGVIDSGYRGSVKGVVWFEAQHQPVPARALALRLTVIRLADAPPRLYRGPKIADLARAPRFQDFFARRRDEDAGYDVFAPTEIRIEAYAVATVRLPVTHRETSSFLYVFGRSSLNRGGLLVRPRRWEPGEVCQFHIRNLTAVPTLLRAAQRVAQLIVTTHAIPWVSGSVGANVFPLSSPAPADPPIATRWTLTEDFDRDAPASDRAAAGFGSTGV
..........................................................................................................................................................................................................................................................................................................................
>A0A286RUI5_A
MAGVGAPLQAAYAVPGAVGADDSRCKTAFASLVGRQLQDATVLLDMLGVGLKNAFLVFSRHGLMVHSSVCGEQVYVGVPSDRFTEFHWNPANGDAHLVFLANVDSKRGLLDAFRLDKKRTVKHVVFTLTHGSPNCVLEQRVYYRRDGEPDDSYALVKHEFTNYSIMVPGATPDFTATFTRPQLAKLQAVSRPGAESVTFELARGGGLTVTSTTAQVGFTPVFDPAREPQTSAQILDEARASVKRSNARLLACSGQVSSFKISLESTPGFRTILQKLRHAGGDVVLRFFLSPQDACMLSVSSGTPVGLTMFLFCSRTPFFLAPPAGPAGPAAGKRERGLIETLFSAAPSPTRKKKRPDAASDVAGV
.............................................................................................................................................................................................................................................................................................................................................................................
>A0A286S1P3_A
MDGAWEVSEIRQILQTTHVDHYIQPLKMALLDDICRFLKLTHHRGDMTRVTHYLVDI
.........................................................
>A0A286S1R7_A
MGDEVLVTLISTMGGVMIAGFTLIGTFLSRQNKHAAATKKSVEETKTLAEESREQVTNAHTSNFREEVTEGFNEIRTMFEATNEKLDKQGNSLKAAHGKINRVDNAIHELTASDKAQWHRLDKLDPKDDFLGGSNND
....hhhhhhhhhhhhhhhhhhhhhhhh.............................................................................................................
>A0A286S1S9_A
MAGVKRKSAPLKTVMKQFTGSVSDRLNTRSKETAIRAGIAAQQAMRDTIMSTPSGINPNKPDRYDTGNMFNKVTHSTSFRHQRFTVRFGWLYNHKQYFLTQEHGGMAFGKFQITGMFALRNGLRAAQQVLEEGLTKEMRKK
.............................................................................................................................................
>A0A286S1T0_A
MTYEIKRPLMSIYRGMPGCGKSTDALKAQKAAQWRGQLAIIVERDQIRRELNPTREKWYYGEFEDEVTALQRARIKAAFTLGADVLVSDTNLPSATVKSLMRLGVNAGAEVQIVDMRNPQQFPLDLLLKRDRERHPSKRVGEEFLRGRYERFIQGKTLTNPELPEVTQELVVEPYEQPDTDTTAWIFDIDGTLAIMGDRHPHDGHLVHLDSVNEDVRLALHNKMDMGHYIYIVTGRDEKYRAVTEKWLVDNKVPYDALFMRPTEPEDQPKTEDSVVKHDLFNLHIRDLGHRIAGVYDDRHRVLRMWRKLGLTTFHINGPDAGNF
....................................................................................................................................................................................................................................................................................................................................
>A0A286S1T1_A
MTFRVGQFVTLTQEIGPWPVGTVAKIVPNPIKVQTDTKSDFRYEHTYTTVKRSYLIAVLTKNPNNHIDSFTVSAEEIQVAVLEKKTND
........................................................................................
>A0A286S1T4_A
MLSTIFHPRWAYHHRYTVGTASLGRIIIDRPGPAAEYDFDTGQSTQEFTPIYVGRARVQKLARPNNRDFVEDRVEFQQFRVQFNFEHNEIAYPANFEWHVNDRVRVVKDESDPDMEGMTLYLRGWPSSTNAWHRTLICQTNMKQE
.................................................................................................................................................
>A0A286S1T5_A
MEEMLSQLLIQQSSLERQIAAIKAVLLNFKGVYIETADGSQQGLLKYGAQPVDPEPNVTEVI
..............................................................
>A0A286S1T8_A
MNWFEIVLNGAIFVALVAGVIAERKWTNRINKRLDGMNVKLNSVSRTASDAKVNSLDARREARQVKYLVNEQQVIVGGKLPDTPRNRELVERLRTAAERVSAKRAHPAGKGIVQTTESGVSFVPTEATKGVSE
..hhhhhhhhhhhhhhhhhhhhh..............................................................................................................
>A0A286S1U3_A
MAKQTHNPHLYALNGLIRELKENGWNETATQFEELREKVWNDECEFLPEFSSEPRNA
.........................................................
>A0A286S1U4_A
MTKSAMQELAESLGLTAEEFSEFAKAIESVDVSPKAELMHRLNLRVQDIDPGPSINWPGDRAILELWDHRPSRAIVGPKKEVLH
....................................................................................
>A0A286S1U8_A
MNRTKTAALLLAIAVMTICITAFQVVMFLPVCEVEDATFCAWNAKTQGNGLGQSFITLWEGMTIRF
.....HHHHHHHHHHHHHHHHHHHHHH.......................................
>A0A286S1V1_A
MSDYTPRQEFTHLVFAALERHRGYNPIPNGIKCNGCAWTSSGGNRRKQFSKHQAWAVAEEFGWED
.................................................................
>A0A286S1V2_A
MTTFTEHEVWEIINDLSAARAGNDDYNELAAKHTETIDALSEEELADFTEKANLIAATADAFKQHVDAIANALLEELNIPSQMAKWTASDVHKYMGAVQTKGELADLLTLAPLAMGDPRILLAFVEPQEDDEEGAEATDGD
.............................................................................................................................................
>A0A286S1V5_A
MRRLRCCDRVLCIGVPLMRPRIRNWFYCLWNGHQYRKVDTWGGWYKWQCRVCGAVDRRL
...........................................................
>A0A286S1V9_A
MAKYTVVYAQLEYEVGTVPQEPTAEVEAGSPSLAMLAAPEKPGFVPTYVIMEEE
......................................................
>A0A286S1W2_A
MSVTDKLQRAADIWAEASGHAPSEVAHIEELQEMGIFSNRQVAKICRVSSSFVQNIGPSGGGGGRFDPATLTALVTLSKLYDNGAPFPRPLLESVVNDGTSLNYVARLFGMSHGLLYYRFKNSEG
.............................................................................................................................
>A0A286S1W6_A
MTEFQPGDRVAIKTDYYDITDPNYNSGEGYVVQRGCGSKCTCGDYYEVLHDLDARKDLTWETVDVRYTTPYGADELTKID
................................................................................
>A0A286S1W7_A
MKIKKKAMNKIHNEMVRRFSPYWDRKNVQMEELRADMESIRRQIEELKQLAEPKVVEEAPKSAGRHVANPEIPLAPELPEVWEAHFKIFHGPAVATVPVRYTYALKNLGIEFSVAGSATNPNTVRIMLLTTRFPGKVDALQEQMTRLMGKPVKVFWRKVQ
................................................................................................................................................................
>A0A286S1W9_A
MAIRVDGNTVYVDNFAEAFEAAAKYPEVVNVVFNNQADYFVAAKLAKAFNVK
....................................................
>A0A286S1X1_A
MSTQRTSSQIMAEHNALLDKKLTAIMDATRNAQNKYDPDLKRLMAEFVLARAAEVLEDTKRGTPPNEYSKPIDTPTCAI
...............................................................................
>A0A286S1Y0_A
MSNVISVVSAYTGHEVASVNTNETTFREAVQLALGFPEVSHAPVATRIQLETELRNAWNAATDQEIRSDLLRSVGIDHVKVSVGVTAEDAPEELTTAGPDGLDVVVNSAVLNAPVADFNTTDYSLEELKAEAMGWHEVRSASAATQLGLIATAREVLAATEGKTITNEHLAAVGIASVVVGDGGKVAETPATAPEAEETPVYAELVAEKEAKPVDAPLSLDKPVAVAPAPAKFVDTPLAAVPVTKTITKWRGLSNKVAAAVAVAAGVVGAIIGGSIF
................................................................................................................................................................................................................................................................HHHHHHHHHHHHHHHHHHH..
>A0A286S1Y4_A
MNRFKSILLENESKLPYSRNMAVNCAFLKKKCSVLGFVLVVDTARRVCKTRCKSNSHVYRRYTWKT
..................................................................
>A0A286S268_A
MVDTMYFGVPGAIKEIRCPESGMGFISGVDGDQTPLVSGGRSAYRAATAFKSFNMSWAADSTKLKHLIDCFNGQFGRGPFLLTDPSIPQTNILPPRWSNAWQLAYQSNGWGRPTVVPWPVSPVPSAFQYETNKRVTFRQAPVGSLVPVEGVLRTRHIRIPGKAYRMTANGSATGGAGIRVRGYNASTDTWTLITTFTSLGGVGAEVIPATNTTYSIIELDIYLPLGSTLMLYGLSLGTVDFQASDPNNFIPVGQGIGAVQFGNTSDGTLVSSRIDRVGLSLDFTEVQNVESRVI
......................................................................................................................................................................................................................................................................................................
>A0A286S272_A
MEWLYGLLIGSTFTAVLMHLAHRGHKEERGRDTIESSTTLPADRFLLAQAEPSYKFDDLPKDCTCDWQENKRLCEEDGDWCRTMQDPECQRHRADDGWLLRYYANRPGGY
.hhhhhhhhhhhhhhhhh............................................................................................
>A0A286S283_A
MPPEEQTVEQAMAHLNEVYRLQDEAIAQATRAVERRFRTVIREAQEYVSDAQRRALIDAAYTALGTHTENINGL
..........................................................................
>A0A286S286_A
MTEPNERSDPVEGYQDVTPEQLDQLHRNCGHHSCDGYRVEQVRRSTEQWKKSLLGISTALAEVGEATRAVTARVQENARILGTHQEPLAEWERELLAAEDRLENLRAGLQHQRMSTARVPF
.........................................................................................................................
>A0A286S2B7_A
MTEVNQEIENIVSEMKAEKPFSVLDAIRGVKYPTGKVRVYLDGEAAARLEELHEDRKLEEAEGSLASAELNAILEEIETLEKQIKLTALVFHMRGVPPKVKRVIADAARRQFKIAKDDDEATIAEKQEGYNRNLTYELMRHSIIKVENADGTVDGHGWTYDEIAQLDDVLIESEFSKIDGLCAKLTRSSHVFDESLDADFLSKS
............................................................................................................................................................................................................
>A0A286S2C0_1_A
MANEFEAKVEVDTSEAAKNLKSVDSAVDKLDSTLNNLDKTLNRFQGTLSKTTAAMQSATKAQQDSDSAANKSAAAVLKLAQAREKDSRAALNAARTEAIASRERTATARANETASNSFQAVTGAIRGYQQGAQDADRSTLQLAGSMSNTRYLLYDIGATYRAISAALLTIPVATTAVAASFQKDFAQVERTTVGTAANMGDLKESLKDLTTEIPQSFSEMTKIASLGAQLGISAENLASFTETVAKFSAATGVSAEEAGAAFGRIGSAFNLDASEYEKLGSAIAKVGVSSAATETEIIAITQQLAPLAKLAGFSAQEVVGLGGALASMRIRPELARGAFQATIFKITDAAENGGKKLQAYADIMGTTGDRVRSLVTGKNADPATFFREYITGIGKAMEGGRSFSSILDELGVKEKRERQFILAMANQYGFLGEQIDLANKSYNEGTFLDESSAKVFQTFAANLQKLGNALANLGESVGAGGLGILAKLVEVMKDGTVAVNDFIKANPELGKILSVLMGFGAVVGVFFAIRTAMAFVMAAMVGFQQVAGKAALQTTFSLKGIAAQAAVTALVTKGATTAMAADFVRMNGTFAAGNAKMIQGSDGVVTSIAKQGGALRGLGGAMLSAVGGPIGIIVGALSVLTLGLIETQQKAKAAGEAIATAMKEGADNGLEAVANQLKNIEVGFGSNIEVGNWGKNVTEVAKEAGVSFDSLVEAVSKGKVGVGEFNDKMDDIARSQGFKDLNDMREKNPFAWAGDSEKARKLEFLRQTVERLGNEVDKAGKSSDVADEAV
..........................................................................................................................................................................HHHHHHHHH............................................................................................................................................................................................................................................................................................................................................hhhhhhhhhhhhhhhhhh...................................................................................................hhhhh.....hhhhh...................................................................................................................................................
>A0A286S2C0_2_A
KKLAGVDSDGLKEFGDEGEGASKKIDVLTQNINDAAAAAFGLVNAGAAANDALYKLGQSLQESQDFSINTQGGRENLQNAQNAVVKYAQSLAQAQADGKMTAEAAAADYASYVDGLFNELVGRGVNPEQARVFIDQAKTVMQGAASSGVPVTVPITADGTQAKQVAGETAGAIQGELNSKPPVARVTADAEPAQSNIADLVYYATTLLGQPFVATADAETESAVQDMFGFSNFAHDATTKQQFQATVTTDTTSGQQNLIAFAEWARNLLYGIQGAIAAITGQMQATSNAITNSGPKRGVTKMPKQSAPKQSAPVNIPAPPVDKRPNEALKNLGQGYDDAAAKAAKAGAAGKKAGKDAADGINDAAKAVDDYANRLQTGLQHAFDQQHGLQKATDDYYTTLNSINKKREDDLRTIQEQIDKQKELNNAREGDLVAARKAEIEAAISRKYGEGDRARDYEQQAEEARLAAAEKQKNIDTSRKEQIELQNGVNALDGYSQAAIDNRNALRDLESKMIGMITAYASTGASQQQVAAYTDNLTRTFGIQVNQMGYNQGSVNALIGTTQRYIDTIYRIPYRVYTDSDNDFGAGAANANGLTNAINAIPDYQRTTFTADASQFFDTIAQIGVKTSAAWDNIGKAKQIGVQAGPAFRYTGGIVGPGYASGGLIPGTPPSDPTRDNMLAQVDGKGLVHVRSREFIQPEPAVDYYGLPFMEAIRNMTLPRYNVGGPVGVPRSGSGQTGGSGVQVVELTADNIQQILRLADRPIVMYADAQEIATTANEGNKILASKGART
......................................................................................................................................................................................................................................................................................................................................................................................................................................................................................................................................................................................................................................................................................................................................................................................................................
>A0A286S2C2_A
MTESNVEPVETEEEVVEPELKEVDNIVSQIRYAPDPCSTCG
.........................................
>A0A286S2C9_A
MTEVNQEIENIVSEMKAEKPFSVLDAIRGVKYPTGKVRVYLDGEAAARLEELHEDRKLEEAEGSLASAELNAILEEIETLEKQIKLTALVFHMRGVPPKVKRVIADAARRQFKIAKDDDEATIAEKQEGYNRNLTYELMRHSIIKVENADGTVDGHGWTYDEIAQLDDVLIESEFSKIDGLCAKLTRSSHVFDESLDADFFVEVLTQPENRGLLLPLKTAKEWGWSPTAVLTGSKKVRKHHRHDQALAMALQIIDEEKCQSCGLPIWIAHSENPYMEFKLDHIECYSCQFEDKETSKKSYDRKKGRTPYVVPYMDVEPGEDDSLPTRMDWFQDKIDKAVAKAEREALEAKAQEAAASA
......................................................................................................................................................................................................................................................................................................................................................................
>A0A286S2D1_A
MAKFDLASVVDIGKPKQLDEAMVALFYGPKGVGKTSLAVSAKQVEHMNEVLLIAFEDGSSSVGASFPDLQVARPKDWDEALDLAEALVNEDHDVKTAIIDTAAEAQQFIYDWSIGQWGDTDGFKKWAMVYEQLMKVVKALAKSGINVLVLAHAERDKDKLQQVVKTMPYFQGNKTGLELPKIFDIVGYLDIDGEGSDATRVLQLAPSTLITAGNRSEGRLPDYMENPTMPKIIDALRNNEPKIIK
.....................................................................................................................................................................................................................................................
>A0A286S2D2_A
MSTFSDALNADNARAIAPKNRVELLLDELEQDDPDNYEALIQALKDITNSNASITRTIKRIWGEDTVKTTSVRDYRVQNGII
..................................................................................
>A0A286S2D5_A
MRGELEWAKLEDQYYGLGHPTTIEGYTCVICGAAVPTAAQQKHIEWHELLRNEVQNAAQAGVYYGNSSRW
......................................................................
>A0A286S2D7_A
MTKETRTDVSEQINSVHELKSGDKVVVIYTKGLQVETKLAYTFGYVDRAANMIKTQDHEDVMEASMFKKLVSGYDAMTTHVWRKPPTFPTLAGSIIHVESTKVDGAPIGRYRRNRSGAWVSLDSREVALWANQIDTWYNVTINIIEPN
....................................................................................................................................................
>A0A286S2E0_A
MKVTLERRPEYQEALKSLVLAQFSENPLDDLLTARENLVKLIAGVREVYVDQADKLLQSAGAKGEIELVDLISEGEILGDEQEEEGDDEDYEGKSKGPVGFQRNEVKITGD
...............................................................................................................
>A0A286S2E3_A
MGQKVRNVVITSKAHRTLEETMTDLMHNEEFETAVEKAFRLDLAAKLAKEAADEAREEVKQMIMASEGKSYEGGTSKFRVSMFPTRRFNVALALKKLDPEAIEAVSSMQIDKKLVDALIPKEYIQTELSTESAPTLKIALP
.............................................................................................................................................
>A0A286S2E4_A
MSVETVETETVAPAVSREPLSVETLRSLRSTPAIRVADETNPDDETLDRWMVLDNYRDDARSYGDGEWCNGRFSGYEIIRQSSGELGVGGHDGEWHDARRILEAAPGSYNDYFRVEKMRNSVGMFGAVYYDHLPREMRRLSTDGWPHTSNAMFEVLAVDMAANAASIRLFSYGPNPDADYTELGEHTVTLDHLNRASIVTKEAFDTAYGLAKDVMPEGMLFERIQDGEMWQVTGYSYTQAKIKRVDNDGKVYGRHSVVSISDLAEGSTRYIKLGDSWNEYLLSQPSGETAEMLAALSKVTVSKALKHADSNGYCSETAVALASAGHSLPELRIKGTITLNVDVSTKEYMVLRRLMGATDGDPDQAVANMFGNKEQGIEPNLSLYNRLQQEAHRVLPAIPNTGSGENTYDLKAELVWKAPRIRK
.......................................................................................................................................................................................................................................................................................................................................................................................................................................
>A0A286S2E5_A
MAFSLGQLMVMKQHLEGQEAREKAHALADIQAKYTQLHNDLNRRIVEAANSQTKESE
.........................................................
>A0A286S2E9_A
MLTKAQKRCAKRGHGYAADIETGEIVSGCVYCHAYTGRPLGIAALSRTMHPLDVATRLTVLVCLLSLSAVSVVCAMWLGAAL
........................................................HHHHHHHHHHHHHHHHHHHHHH....
>A0A286S2F0_A
MKITVKRCGVGYLWSVAGPDGRTLSTKGFIPSGWEPTPSKAKKAARKAYNHLLQLRKGETA
.............................................................
>A0A286S2F1_A
MCEACANGYDPEEDYEDDEPDMNDRWSDFYNWLEEKAGWEWADLVSVPRGEAAETDEAERFFTDIASSWRSDFENAIDTDGVLDAKRRISTRGEDQINSNSVADNMYDHDVMVAVVDMGLYRDKPIDTNSARAALVEVGIDMHEFLWAKAQQYELATYDVYSL
...................................................................................................................................................................
>A0A286S2F5_A
MTTKIMRASQKGLWVSNATRSKSPETNLQHVRDFQHRLVTIRQYQGKKGEFAAAHGLGNGGVVSNIEKQRGRSLERLARWADLLGVRLELSIRLPED
.................................................................................................
>A0A286S2U0_A
MRKMFSRSKSSNSKPSFQNQVIDDNKSKKDIIGSSKNEQVARDAMNHAKRQLHKFDLPTSDQGFKNLLKSYEEGKRFQYVALVGSKGESYESRVRKVVTFNFRRSKIVDPEMELPLIKLVEDCKQFNLSEVVNMKKGKPYIRLASLIGIYTPLVSSFSDFSRVCVDLTDIRKLTDQSVQVVRFNSNVPEKFELSLDYCIPRESADKIILNVALEQAFLIRGEQWGTLQMMLIIEQSDAPYNENLKEVIAVVGMPRSLLENYTTNPNVVDTTVTETQRKVVRDMYESGDICDETEPIKDDLEEVIYAKSSMGVKVKGPKTKKTFAKGWDHLNNSRVPLQDAYVNSVDPESDDEIKVNTAELKKKLKEKLKAKISDISDEEVDVEVLKSKEERLMKGIKFNEFET
...................................................................................................................................................................................................................................................................................................................................................................................................................
>A0A286S6C7_A
HYLDTNPGKTTPVVHFAGFAGCGKTYPIQQLLKTRLFKDFRVSCPTTELRTEWKTAMELHGSQSWRFNTWESSILKSSRILVIDEIYKMPRGYLDLSILADPALELVIILGDPLQGEYHSQSKDSSNHRLPSETLRLLPYIDMYCWWSYRIPQCIARLFQIHS
...................................................................................................................................................................
>A0A286S6D9_A
SDKIYSPYDFGLISIGIPKLGYLAGGFCESLVSVKKVEVYGCYDCQNGVKI
...................................................
>A0A286S7U1_A
VDLYDEIEPIGSEKTQNVTVNPGPFAQTRYAPVNWGHGEINDSTTVEPILDGPYQPTTFTPPTDYWILINSNTNGVVYESTNNSDFWTAVIAVEPQVNPVDRQYNVFGETKQFNVRNDSDKWKFLEMFRGSSQNDFYNRRTLTSDTKLVGILKYGGRIW
...............................................................................................................................................................
>A0A286SG87_A
MGSKVQFMPRKSTDAIFVHCSATKPEMDIGVETIRMVFSSSRSKLYKGSPTTYGAWCEKNGFKFADKFIPVEWLREVTVRLPSGILIPKKKGVKDIRT
..................................................................................................
>A0A288CFX6_A
MSDTWRRRRSGGGDVNATEEFVYSTIRNENRQRRPSRGSFVVRENELYDKQRVSRENDLYDSACRNDDEVYTRQSRGAAAHYNPQEHIYETCPGDEFYDACEYSLVGGGKLSTSHGRLSPTKTTPHPKSAGVTPPQRVPARPATRAAAPSATPTQPDCVAKQRTSPGVNSIKSGKSLAFSCTPKTPKTPWYGATHLFNKNVFCAAVSRVAAAHASDAASALWDLDPPKTNEDLDRFLKAAAIRILVCEGSKLLEMANATMERSPDGAAAVAPIGYDRRPRLASRRRSIKCKPPADDFFDDTDSR
................................................................................................................................................................................................................................................................................................................
>A0A288Q795_A
MPLYRARPRGLYNRRRRAAQRRRRYGRRRLHIGRIRSRFSVFNVKQTQTITFTFFQTGTPAKDKWQSISLEAIQSQDSRPKPGINLRFAMFGDRAAGQGNVYHYPFDYYMIRLVKVELRPAYNIFERARTQGSTYIDKEGNITTTDPSSPWGVDPYAAMSSRKTWSPHKYHRRIFIPKPTIQGGGQTPAVYSTWYSPGRKQQWINSVQDNVTWWGMGMSLRQAEDESKPITVEATITYYIKFGQWTGLQP
..........................................................................................................................................................................................................................................................
>A0A288Q7H8_A
MMIMISKGTNTENDNNDIADYEMIAEHYKRMVENKDAEIEHLIAALAKAYETIADLDARIEENNAAIHKELVKLITKTRDICEEKRAQFDYLREMLLAKDKIICVLNRSFLDKTSATPPSS
.........................................................................................................................
>A0A288Q7J0_A
MEFVKLQCNVCWSVAEIKSYFFNCVDRINIIPIVELHSCKHHLCSTCVRIIRKKKKVLCPLCREENAQFNLYSVNRNVVDVIKCSVASVQQWNMVDTMYINAASVASTVFEKSLVDEDDDYGGGGDGGGDGGGSNASDAVTKIAETALDRIKRDVCEQTKLNIKQKMIFEKSKEIGDNLQNKISKMKSEYDDLHRKVKSLQLKRITSQKALDALNREHVKISNKNSLLTKQNKCLSSKNIDLIKHKNILYKEYMTLAQKYNVVTNMAINMGNI
.................................................................................................................................................................................................................................................................................
>A0A288Q7K0_A
MVIIGHARSTLIDLNRKKKYDHILNYKLLAEKANFIVESNGGELMAAVATLKQNLEEFFNSQSIDDAQIATFKNVANEMHIALNSYVELNKSKIVRRPATLNRIDVKWTLTTNQKEWTREEIKNHIKDFFEQYGEIIRVFVFPDQKNHVIVHYASFKGVESALSVNNYTTVPYTVTELTLLDFNKNQLINLIEANYKKLLENFDKLKDAYK
...................................................................................................................................................................................................................
>A0A288Q7Y2_A
MSIRNQRVVSRIHPYSVIRNGATIAADAAAAASDVDARRVDIDARRVDVNARRVVDDDDDDDDVAILSSSSAEDFSVAPRFLFSTTTTTTTTAQSFRERAKFECAVCLESYVEEKFENSLFLMPKTCTHAICFKCVVGLYNSGPIGMRKCPPLKCPLCKTIVPFWVTCTKNSTVECRFYKRTGSKQMDQVTIDYFNHWDRMKARCANQNAITPSEDDTIAKLNAMLCVENKNKKTNAKTNV
.................................................................................................................................................................................................................................................
>A0A288Q809_A
MIASINDDDTTPLAAAAILHHINFPYTASSLLLGDSTHNKTHSFKMLATQSIAARKLLQPLEANEPDINLDRVDAINVLELLGNIYDNTIEIINFNGTAAATE
.......................................................................................................
>A0A288QA57_A
MQCYVLKIKTKKQMQKLTFNNVQLQAELNHSKERLLDAHVNLNAAKHEIDVLKQTITNMSTYINNVKQTFN
.......................................................................
>A0A288QA85_A
MSRVKIGQFKFGEDTFNLRFVVDGEVVKFVAKDVASLKYEKSANAIAKHVDKKYKFTIEQGPRNEDPGHNTLVKQGDPLYLQPHTVLITKGVIQLIRSKLPYAVELQAWLPLYK
..................................................................................................................
>A0A288QAB6_A
MIRSGGGGCGAMHASRKYAVCYLCEEIVYLYNKKLHENAFTSDNAAAAAAAFYRRHMAIVRSGFVLCPRCHLELNNKTQNENGQQQQQQQ
..........................................................................................
>A0A288QAD1_A
MSQPGRACAASIILFVKRVQCPAIAQHKVYVKIIKETDCTMFNDLFNLFNNHWIQGRCVIE
.............................................................
>A0A288QB14_A
MHRIKSVAMFLVLWHRVKSGKTRRRMLDPDQFYRDNIVSRQNEKWHNINNTKNEHMRMVCFEGTEMSLKSLLDECDFGLQTLLREYYCCENKVVLPKFDYNFWWYRSVRLSDININKYFLLRFILEGNLYFLKKLLDLYAFLLPLSFTHFFSMYGLCACIKGCRCGYKICLYTEDRHFYYCVVYASNYVNFVLPHAFYDDIYESSRFDRCADYHINNMLSIDPLLVAQMFLNLAARNINLQYCYYDMVYDKMGWSKRVLDEWRAKHNVSKLFFELDGHYVVLEDAALVKAIETLPCNSKTLKYLSYTVHKKKIHLANKKHKTCILKSNQILFTRLTYANLLLLACNEFLHEFVVAMLNYQRNVLSNYKDYREMSVRIIFIERPVLKCRRSRFILFCKRVYPFCHSEQQKASIVKACEAAGVDVNSVTKTDLVPFANKIGVWWLHHMYKPTGKQMVVIQHRFEKLYQATCKTLLNK
...........................................................................................................................................................................................................................................................................................................................................................................................................................................................................................
>A0A288QB34_A
MQKSLLSSSQSCPDNTGGELMDFLICPSSSLSSSSSTAAATWCFAHEPLKLSTNVLRSCVKFLVYSNNLRIPVRAFLIINVLASCKLLISYVLSCGTSLNKNCRMVSIVFVAIVLAMFLFLYLIVSIRNHHPFLNKINKLVRDYDNTLLFGTYIQIYDLSTPASVERLFIIAPENVVLYNFGKTLYYYLDSANVFCPNEFSVTTFTPHSIRTINGTGVYSTACTAVSSLTLLEHFVTLKNNVPDHTLVLNVVNEQIQFSILDIINYLIYNGYVFIE
........................................................................HHHHHHHHHHHHHHHHHHHHH..........hhhhhhhhhhhhhhhhhhhhhh.......................................................................................................................................................
>A0A288QCX1_A
MNIVDQTIAMQKRILNYITDVNFYLTNKHNAYLNSRLTSSETDERYRLMCTILEDEVTELQQVDYKETYDNLDIIYRDAEQCLQRCIKLIKIKHFINKL
...................................................................................................
>A0A288QD21_A
MSTSSTATTNIYLYVVLVIVLVIMVVVLYYIYTNPTTQNANLECVDNSQRQHAFNYSNNNNNNNNNNNNNNNDLNFLKYSDTNYDLNNFEYFYNSTLQRQFLMKAERIVTPTRQFVDNNNMFVGLTPFSSAIDFGIALHTLISYSNAYVNPEHALYMNDGLWQNLYRCFYLVYKHMPKNPENHTAPWGNRTDWYHFAITLPEYMMNSCILFRRSHPGFAPVANEIINIYLPRANVSLGWTRTAGNLMRMGIPYIYNKLLEGCTTEELLRFDESVTIALDNVRFDLVSSGDGINMDYVYIDHFDVKAYGYLLNSYFTFNYYNNLFGDFVRIDNVNASLSLIGNSLGIVMPSVLTRQGQNFSAVSANLLDYDRYAMFNAGDFNKILNATNNDYYAGGISGPVEHLAYYEADENNGNHAPLWAMCKRIWSKEQKRLIAYRADTLNLETGVIMLNANGQVSVPTTGPSTSSFLPEYAKTTITVTARSAAIYSRCKFAELHIQYESITVFHETGMFQLYYNVGTDANITLNSRCVILPRDLTQPTDDAEWTAASNTMQFNGIVVQQHNVQNLAAVSNFTLQTINNMMCVMQITSLADMKENRGRFCYSMRPAQVAVPTVSASIVNGDAVKIIINGGTTILKYPYLMSAHEGQVCINSCLWKQAHERYVLPVSDVVDLMSYTSTLSIQNLSIAGSSIVLTDSAYAHSDRHSTRFLFTII
..........HHHHHHHHHHHHHHHHHHH............................................................................................................................................................................................................................................................................................................................................................................................................................................................................................................................................................................................................................................................................................................
>A0A288QD44_A
MPRCWLMRLFKKDKNKAAAAAAAAAETMVATRHIMLCTRCLFATDCDVSVLYFMEMHQNFNKKYHYDCSNNFIVAQAEYWKYNKTCSILSLY
............................................................................................
>A0A288QF20_A
MSFDYTDPTFRNYPFPHYCDFDRHQHCDHDLQTNPPPTKLPSRKSKFMATSENKGKQPLHPPPTEDFPKPPPPPSSTPATPTPPDQTKALEPIEKRIIHAFHAEPKTHTNGEAPPAFNPNNMNAVPLNLLNINLKYSPVTNSIANPKQTEAIGKAWVRILQIDPANVFLYAIDLARACADAGSSPEADIIGANEDLNPVVERNALAGVVRDFCPLRAFCAYYSRVVWNLMIKADQPPANWMKSGIDEGAKFAAFDFFHGVLSPASLYVPLERHPTAAERIANQAMFAVKIANAPGNGSELTMDHVAFTKGRITADSKPRPTPFNT
.....................................................................................................................................................................................................................................................................................................................................
>A0A288QF46_A
VPTLRTIKMRLNAGLIRSLVATNLHRGDATFGELMSRGLGYAHSKYNLSDRTVSRGDIYLEDVIHNAYFAAVLVRRAYLSRRFLIDLYEQPNWKTELMKLGMTAGNMLLQIAREESGTYRSMESLIKSMDSVTATSLESAGNQAVFTEYENWMFEAEENKWNITSDADTVDTTISKHDSKCSHEGRKNCLNCLASTDGDLCSCCAKEKCMTKHSCQCACSGEKCNSCELQTMNLEEVNDDVVEETFEEMKQQLAKAKNTQGNQPSKDHKGKGKEPKDDRFKGEPRITDWEKPGGKTVKILLPIQPTTIQEDGSHEHSCVVCGTKYTHNHGKTAHPNHPQFVGDCPTCKGDVAFRREGAELQYGPPPPHTPPTKTPKNSPTTSRAPSPHGNQKKPGEGEKLEEDDEETDDNAIS
.............................................................................................................................................................................................................................................................................................................................................................................................................................
>A0A288QF57_A
ILCRSIAGFVGSDLQGPEARPGRDYTIGCWQAIANLQRRGLSARSAKVWAHVLTEHWAVEISSDRRRLSYPWKVVVGSSRDGGFGCSLRGEECLRLSRRIPVAPQFRPSELLPQKEKLAAADAFVSQFATFLHGQGLVLHRPHALFDDLHDAVTSSATFTFLPGEVYETFNDMLYKYCQGLQSFDTHLLPRASLPEIHPDDWKFVVKVVNAIGTLEDDNKTAKYTSPHPEEYVAAIRAMLLGKFSNAEASAYSSIKSVDIGAHSPIGLMLAQKHALAPEMPQFAELTKMMPRRFVRSLLEHKWHLPVDTAAILPADVRGHTNYIMTGVLRSYFHRGRGLTGTDYEDTYAGQRELETLADYLHDVNSVPHPR
...................................................................................................................................................................................................................................................................................................................................................................................
>A0A288QF59_A
MIATNGMPVLVIQWPRHGFGNRYLAYVRVIVATYARPTSRVTIMNATKWDESAIEGLRELVAYQYPICTVINGVYNPVNLGATTLYPTVLWAIRNRIRSTYLAFADIYGADEVVLSRLPVLQWRMVAGSESRIEISAGTSLLCHTACATPGEINVDRIRITSKILSRQYGPSFLSKETEMSKASRPSPTWYERKPYRQSLPASRASVSWSSEYDTMSPPVPWSDSMMEFQHDEHGIPFQANGRGYRWPEGCDGFRNGEHSTALYGCMADEASDYTVRQRLANDTRVRELISLYAQKIEQALASVPTDTLIYTASSDETHRSGLESFVAAEDSGPLGKVLLLFYPSRRGESEYWREGDTINIPVPRFHRSGRSIMYWRLLPIFTGPRRFRFRQLNGRNPQRFDPIGQGMVISRVLPFFTYNHIGVHGVGGGSLVYEGGILNAHVSDLETLFANFSYTYGTDELYFYQYEPLSVNYRPANFDLIGPHVRMAFPTRACRIDEERGWGVTNFLRLPRFEREEIRAAVAILNRPSVPVLRQTDLTEAQQARVCQISMQTTMMLLNPQTTPVFRYGDVITHEGMASEVDILAVERLFDLACSADPHICPELIGLRARETVTLATYGSHGDRVPVLALAKRASAMGQPVVVWDLLSRTDGLTSLRLAEENSALAQMSWITRARALLASTRGTVYAPIAICPAGATSYSLAPHESRGRPIRPGLGLSFLDWVVRFMYATTPPDRRIGYFRGLATAPRSADGTGFLGQRRFPDCDRRVKYYASGSSSIPPPPGFIPPEAIPLPRGDHEALLRHCEVLYCPGGEGIVATALAAGAKVRTWDKRLDRDRKEGLATETAIRGNHPPLMAYAWFAASSLDGILGLLYTGEIKALGAIILETALDLNLWARLTWIAFMVWKVIHDIGFQPSAGAYLIAFLGNGQTTPLIAIMTGAALTAVSTWIWAERGHLIVKEAVLPFARYLLWNLTSAHFPLAVGLVGPAPALLTSRALSVGFQILGKQVERLHTFLLADVSIGSNAFLDGVVYVAIVPSQWMGIPILHMELRCPSRCARVSIATPEGVKYSLGVPITMRTYTYDPATSSAWHYATGMTYESLQALSGADAGVYSVTNTCQTITLVQASHAKTTYLTAGALLTLAATSFSSGLLALAALGLILGMVPSIDPDVVAALYQAGPLSGAPKIRGLMDGYLFDPAVKFATDVASLF
.....................................................................................................................................................................................................................................................................................................................................................................................................................................................................................................................................................................................................................................................................................................................................................................................................................................................................................................HHHHH..HHHHHHHHHHHHHHHHHHHHHHHHHHHHHHHHHHHH.....HHHHHHHHH.....hhhhhhhhhhhhhhhhhhh..............................................................................................................................................................................................HHHHHHHHHHHHHHHHHHHHHHHH...............................................
>A0A288QF66_A
PPTPLALTTFIFERNYSHKPRPTMPFNSVRNYFAERIQRIRKEWQSYQTLDEDPSAVLSRAQDSDYKRDLDSFRHTFPEHARTQALESEYQQLRATYELKNDLNFEPFELFKRFEHFELPADRQPAPGIIPLPTRFHVGQIIRPNLETSRPIQPDEITDEAESYLPGDIDFGHPPHHIIQSLVTNKYPAYQVYVDKYCRPAGTTDATFRDFNKEQKPSEPIPEARKEQVLALVKHFLDATPFLPLHFVDTQYCKLPLTTGTGYHNRHSYKQKSHSSLT
......................................................................................................................................................................................................................................................................................
>A0A288QF69_1_A
MNDLKSQICLIDPNTREPTRQTWKLYTSTQPFIFAKMTTLSLDGQQLIKETHNNQSILRIKDTPFAFIKNASLTKIISVVKTQLPDAQIVPQSQDCYELYIPTPSSRPAPENPTHRNKAGKLTCKIDCSVHVRLCNEHDQAYSPLHASCLEKGFHQQSKCNKIPNCPQSRNKGFQGDKNKDSKKPEEPRITDPTPLSDRTCDCNGCKTIITNPRADLAGKKIFCSPQCASKKCPTHSPKDQPPPPNPKGPKPDTAKRQSFSNSPYKTMEYRMPKKAVSTLEAVTDYPQKDEAFVQQVSNTIRETPANYKEFFARLSYMSRKIGTDMAKDIRGHETVFKTTLAVMAASDTAAGMGYAKLMSFLRFSKFSWHATACSLGLFDINGDSTINAILHGIDFSKAMFGSPRLKVWLPAALPPNVWPNEDSKTARTKAHHASKVTNRLRQENGKGAAFLPDDNEDLEFINIPVEGNDVLFEAHPNPAEGDCLYRAIERLNKDDPEPIDLSYVPQVPTSFNDIKAHHPKLLEHFDFYNVMGGAFFGDREPTLKRPKLGLTETGPATFHWVPLKPNEDKESVPGGSITPLSDVQARIRKYIDQATKVPAKPKLDPTTPQTQLESLLGNAPASDSISPLASTLKAIPSTVSGIKIDPANTSRVAKGLGSITDRVSNFITRAVKKTIATTKKARATDRTAVAVNVEHTTNMLISSFSKVTMDSTKKITVDKSRSITKNSGLFYTTSDDLSEHRAIADSSIETTAQQFGLNTTSRDNAKVTSDLLKLAQLAPNNAILKDPSTCAAIIN
............................................................................................................................................................................................................................................................................................................................................................................................................................................................................................................................................................................................................................................................................................................................................................................................................................
>A0A288QF69_2_A
YTKNLRTSDVVPVINRFLRLLSFLPPTMAVNALFDVQVIQPSTTTRDEYTVGTSLYPMIDFTNSKRPTTVPGYFIPQHVFLSLINPYHTPEERKAIMWATFFNGAFSPSLAGQKRIDFVLNVFCPIFDDVVSENLAGQYKTKLVKILTKWQDFIRYADWFEDAPAKNRDASETKALQQIEAQYEFVSKIATWSTKHIDTKPHNWPVVSDNIDISDFEFIPITERELVSSVDVIEATIPYLPHPILPITYNMETTYVGASSTQPSGIVNFKPSYNVAATGNTPKTVVYVNTIPSPDQNFAPSTDIKLGGKDFKYTLPSSFIAPRMWNNSTHAIETDVSLTTATGSKVTEPFDLLPDITKHLQPQTFSRELTEANRALGGLNTDERAAVMAFILNLSTVNKYQAPATSFSITTAPVTTIEGIENAHPFYLAENKDTQASVDATYVASLCSDAFTSTFGQTFHTNGHYRPNHTSVNDGVLPAHSSILRVLHATKIALLPLNLEPMLFSSTTLLDWADFLETTGDYVVRAIDGIYADKEIPLSDIFFPSTYTTTNDNDDMAAAQRREVFLAPQFLPNQIAADFSKTKFQMKFTRMFTTLSSPYVAQLIQNGATIRPRRSSVKIDTATISESDLDLTVGNVLNKEQYYDGTTRQTMWNSTDIDAVQKATIQLDTPMKATLARLYSSEELAPISRLMMYISTAAQRHHTTYDATRYTIIAAHNQKYYARETTSLTSLFADYSTPYILRSPNIDFPHRLATSTEYYTDSVDDKSTLYSSFSLGFSRAATMLGQITRTSSKPAEK
.............................................................................................................................................................................................................................................................................................................................................................................................................................................................................................................................................................................................................................................................................................................................................................................................................................
>A0A288QF75_A
ATSGFCNGIVRASSDWSILWEQVSKAQVIVELDWKKFDRERPSEDLLFLIDVVVSCFEPKSDREKRLLQGYKVMMQRAFRRRGIITDGGGVFFIEGMVPSGSLWTGWFDTALNILYIKAACLDLGLPLSHFVPKCAGDDNLTLFFKDPGDEFLLLLRKGLNAWFRAGIEEEDFLILRPPFHVSKFQAVFGKGVDLSHGTSKILEKAKWVEFEGEPEISPLEGKSHRWEYRFKGRPKFLSCYWLQDGRPIRPASDNLEKLLWPEGIHSSLEDYEASIAAMVVDNPWNHHNLNHLLNRYVIIQELKRVISPHGDYHFGLAMCAAREVEGAPIPYPSVAPWRRGAKHQRLEDYVENQRPMKIFREFCSGVTSLYARKTSGGLDAWKFIDILRGDSGLGKGQFGSDILEWVKWLRENPMTKFTRATRASKGPKEGKDDLKEIDEKAMQAFELLENTLWERGFESKEEFATWLSNIIRKHNL
.............................................................................................................................................................................................................................................................................................................................................................................................................................................................................................
>A0A288QF80_A
RMMQPYADFFRDSTSLGSITTVGIGAAYIRAEISNTAANATIYTNGPQTRRVRYTTSNVLRYYQPSFTISNELRFAHPIEYLDTVTEQLGMLTQMNVSWTRINARAGVVFPGPLAANSATGPIMEMIQLRQRNSVNVASTIPNIISGYYHVPAALKFE
..............................................................................................................................................................
>A0A288QF84_A
RQIRLARRFEVTNGVSEATEDNIKARCMSYCMMLGDSPDVRGVVEHHGFPIKPIKWHDTEQAMIATARRHNQTYHYVKEARNRLIRQMTELKVTKYSWKHFTSG
........................................................................................................
>A0A288QFA0_A
GHSVLCDQLFSIGLTAGITSSNPVLLKLQDLSTMNIANKGISFQCYYTPPGELQRLWLWTLDNLFNAPIVLPDGRMFIRHFAGIPSGLFVTQLLDSWYNYLMLATIIWALNLDPLKCIIKVQGDDSIIRLGVLIPSNAHDAFLAKMTELAVKYFNAVISQE
.................................................................................................................................................................
>A0A288QFQ8_A
TSGGRIIAVDTQVLSGDPRVKKMLKDWHLPSYSRVMDLHLREGNVGGIKPAVKRFLRNIPEGLSPILKGLNVIRGVTDLSPWTALYRLGPEPQFAPLTTRHVSGFYSIECFVWLSSIEASRSGGFLGLIRESPFAAATDPMGFQALMSVPELAAHMLTRDPKGLLDRLRFKMVLLVVVYYLIHLGISIVCAMPFVWMIGHAYLIWVIDRPRFYQVFNLGFWLFCGHSSIAISSMIPKDAYAPIKVLALSIVDLWPNSALPPLPISGVLATISPLFEKAAQILTGADDILTSPRRRVIDNNEWDVVVTEVWARFERFNDAGYRDYVVLTSGTSTGKSSRFIESLHRRTRVDGLPARVWLLTPSRALRDQADIGGYFETDEVQTLSRGVTVNATSIILKATYDHFLSRLAHDLLPDDIVVIDEAHTNLPSLVIYEFARAHVQRIIVMTATTAGMVAFRNAELLDTT
........................................................................................................................................................................hhhhhhhhhhhhhhhhhhhhhhhhhhhhhhhhhhhhh...................................................................................................................................................................................................................................................................
>A0A288QFT4_A
YFDDLATNLCVIPCLATTTFLHDFGRQFPVSIFLALHNIMASSPANTKPEDLSATFYNFAAAQITFSGATQTVNVTPGMFFGITRTANATSAYTNWLASRIDRIVTALAIRPAFTAPTIGPIHVQITSFTTQATYNPYLFLSGLNNDNVLPLRQFAQSLGSFVTSQLPNSRPLSFYTQEGTIEAFRHLIFRVAGPTWSTVSGSNTAASFSPLTARESHREYLTAISYASTPGNPNAQTPDGTSNYYNAHVLRDLATVPDYPLSLQLAQNTGATDNTKYLNNITNAYDQGIDMCTPPCAIFDPTMNTSTHLSAVVTSGKVIETGNYTSSSVVVPRPDPR
..................................................................................................................................................................................................................................................................................................................................................
>A0A288QIN2_A
RLANTLLTYDDAPVDAGSSGLVEVARRVAAGLVLAETGMLAHAGVETCSRAWYSRVGQYFGRGTAQLPGIPVPDEALPLFVTSDNYTPVQWSAATGTAPNTVASGVAPGAAAAHDPVVATYPGHSMGVSSGSNQIVADVHWLSANFMPTSLSEVQFARAAALLGNIHQAGLGLTTLGWVGTVGNAVPNLVQSFEAALPLSIFQVGRDLAQGQPLMSGANAIFRRASTVPAAQLGFVRTTVVAAAGNLAALDGTDATLATASRAGDMGGAFGLVGLYRDPQAWLQAMNLLRHYGLTAAEEEEAFASVAQLGFTAVHGAPSLLHATIGETFSSALVPDELALLQVVHRRVATMATSAMQILNPPAVAAQVANAALAPLALGYSTLFPPRQDITGIAANGERPAVVDAAIVARASALSLHAYGAGNFDAATGFRVLSVAATRILARALTRGNRYGEAVRVRPGAADAHNLGYDLDWWVHRMFLDVDLTLPVGGLITWHASPFGQHILRMSRDDKALLVLWAADHRSCSNGTAAAPAAFSTRWEVPAAVVDDLVAALPIVQNVAAVGPDASEVFAGRFDVLSNATPASRVYLADRIRPVVAGWARLTRILESGLGSEIAAPSSLDVALGQPQAAARITSYVLDLAKYYFVASDVHTLRSRMCPEQLGYALGIAMTSNAGLNLRLNRTPWSTGLANLGATGALHYAAWVREVAAMNVPVVDFTAGRDQQCRTAFAAANTAVHPSRWNDLMLRMHPALVSHIVPSMRTIAAPFSAKFDWMAALRPAATTLHEDISFGDNLAGFSVVRKMLAAAGLSFSMDVVFEMRRRAGDPLVPYHMMTANGHYDAIAVPAVSKGEPLLMLDPAAFFTSTLSNLRLVMDGRVARTIGLLAAGAAVETDLDLHHVPLRWKLGKATNGQFFSTSLFSDRDAERSYVDVGVLLPLVEGKLRRRADLGVRALDAWSYSRVPGTVRYQLRAHVADVLANPPARADIQLTTTPAWIGVIPGPTADEDFGGTRVTEPAGVRFSELAGLRVASVWNTEDYAGLSLMFAGDVSTSAVLAGYGGRLRAFASRVSCAPTFIYRPLVHGVSIPPRSYSAVAAASAMVLGASADQVPLPP
........................................................................................................................................................................................................................................................................................................................................................................................................................................................................................................................................................................................................................................................................................................................................................................................................................................................................................................................................................................................................................................................................................................................................................
>A0A288QIN9_A
EGWGYINARLEKINLMALVMAQAAQTGMAVRATRRGLEDQPQDLFNTEHTYYAARNFFSASVAEAIRNDVPQSGMHGVYVFIHERFDDYDLDRQVRTRNSAEDVALDGYMWTARTEMTTVNRRHVIRGTEEAYRRAFATEEVPAERVQLPDMTRRRHDKDDRGEEEVEEEADFANLLVPYIPFAGNPTLILPLSPFPYPTPLSLHGTINKSDFGNQLRRGLQLSWPKIWIVANLNRLAGFNTRLTNVNDIAGPTEFFSPNDVNMVWPLLKEPDCQVDDGVIIDTSPREHVFMDLPKIHSPFWRSSLEYVTRLDSKGIAVAVRDRMIAIAEYSGRARFGTSATVSYTVPEGVQMLRGYITRTELDFQFAPYVRAGEIPPPAQ
.............................................................................................................................................................................................................................................................................................................................................................................................
>A0A288QIQ0_A
MSACIFQGAPFLRIERRFHSLAEMLCFVYGSDEIILAFLPFVQTIYDHRRRAGAFNLGAFPANLDFPATINFTLAYSRNERVSRQGGEERFRGISVPPHFDQAPLAPDTQSRELDLGERSLIELAGLTTHSLAVSIKPLTWFTFGTRGDNAPVQAIVDILNKHGIASRRVSLIDPESASRMLTAVESLDSLAELPAYDDASRVIGAYRGEHFAPPMLASHRSIRYSLAPPSDVIRPARGGLPAKYDWLVGLITTLIKPHVYIGAYNRKGFLPRSTGTSWLTHITPSGLNKVGWVRQSNGRRPANVPDYAEEVPPGDHLMMAKDYMTIYCAGGAGTVQTWGSNKSCTVIVLPSDEEKPQTIDRRYRRPHNAAREVDPSMPPIIAVLGTLNAIGTRRVLRFIGSSPRLFYYWVVYCDITMHLRPLIWKTIQVAVMIYSKATIRRVMWSEPTLAAWSLFFPSWPRTVVGVFGAKAILQIGEWLGSEIGMSWWQCLRMFIPAYTRGVTSPLRLWLSWLPEPLDTIVAGLVSPWVGKLSDWLVAFGRASIIVKVTPADNRVYLEVSRVPGFPHPIYHTALFQPSTGLTLEGVHDDSATMTAWNGKFTLKLHFRERRKDSILCPTAVTPAIMHAAPRTSGSYGIFWNCQVALIHALGPDITSLALTGGPFMMLVMLGFSMVSVAFIVSWVVLMIIMIVPSIVLFIDNDWVLRKLGISNKDLLKATTS
.......................................................................................................................................................................................................................................................................................................................................................................................................................hhhhhhhhh............................................hhhhh................................................................................................................................................................................................................................................................
>A0A288QIQ8_A
RYASLYQTEAFESSAMFVGMGKRFLDDLYYPLTYDGHFKWTYARKFENMSSFDERLYDALENIINDLTPGCGMLLVEQLAEWFSINFFGQEPDFVERARIRVGGEEYIATKLRAPESAHCKFGTWVWNDQAIVGHRIPDFAAESFIAMFRLAMKTRHRSKAAHILGILFPDTDKQLVLRERMRRSAAVELWHAYISKFGDVGLLDFIFSLRGASWQMAACLAMWYMVTPVATRDFMLGKFEQYELLKHGAGSFAKRMKSLHDICRRAQSIPEGWPISWVDVTYMNMLVGRAHHAGATDAETVLKRKEPLPGGHTAWSQLQHAFTEEAYDVALNENISMICAAAARALASRDHGTIDDWLLQYLQNGSSGSAGSYAKEIFIDGAPYDALHVSKRLWLATVTPERICDILFREVPRMHGITANKLEPGKERALLPSMGDHWLMESFAMGEIEAPLFAAFDQIVLERSAAEELRHNNRRRRRMMAKMYEMATD
..........................................................................................................................................................................................................................................................................................................................................................................................................................................................................................................
>A0A288QIS3_A
GGGALGAIPLGKTRCYLLPIGMVVEVMALGATNKHDVVNDSGLWYEDKDRVKLGRKNYDMQINFDGELNDRIKPWAIAIPSGQGKTTLKDKYPDKFVDHDDLNAPIQDWIDASIAAGDWETVNSLHRQAVVPPNKVLLTWGVETTPYTATYWGAIIIEKPNKSEDKPYNEPNRAAIINNPKSKVHYLKDHDEQEAVCLSIYKKMMESGVPYGSREPKGNRNVEEFGWNQVNDYNTLSIPLNASNLNAKRKGA
............................................................................................................................................................................................................................................................
>A0A288QIS8_A
MSNQSTKSKTSTLKAFLSKAVPSSRKQAAKPKTSAQIVRDTYRDQVDANVHSRAASVKSNLEEEAERDVISAAVTRAPVPKPTNPIVNTPPKPIASTSTAPNLSSVLTGRVDPMLAVWNKNRMTALYPSLNKAPNNFIPNMINPILLMSESHRIMAGNARIWKINPDYLPLAVDAMVDILIHLRVLTVREAHGLNSTAGTQLLTRISKKVDLESLPVPNILIPYMKSLASHKLEDSRLGVTVPFYPDNLGGDAGTDIHSITRNHSSGSRPLTSMVGTQFLYLNYTAPILLDWIRHFIEADFSATVETTAAGNDPAVNPAVMSNKHNQNGVFVPSIQGVTATAALASRSITLAG
.................................................................................................................................................................................................................................................................................................................................................................
>A0A288QJD0_A
MVPEIASPWRHRVTPRNCTFLTLFHILDCLTHPRMMAHKTLTTMDTHESNLNDRLLADESAYDIFLQDLALFSGELAVNLVKATEISPERVVRAVYDETIGLFNLQRTLPPHASALFAQLIRLDSSIEISVSQFTRSFRWLFTRIHQSEMFSTTEARTCLMAILKISEGSIAAVLVGLDMALHLLNDLGVLAIVEQLALVMTSLLRRALPDGVRNNAKAVWPPLFRHAKSRLSPMEQLAMDAANLTWEETPMAEGLQRTISTLNRGYLRAGGTGQLIPEGTADFTRPTRVPRVHRGTVGELEGLDLPGVELKTTEELESRVARMLAMGAQRSRDGLYDIVGGDASAMLHTSVSRYLEARQGTAPDLKDMARRAADTIFHHGPYGGLFESSLASPAQVLAYEEPKYSPGIPFIGMYRSRREANEDGWYHGLLEGVKIALSENTYFMWHHLFPKSQVVPINPDKPIRTVVAQDRWSKIMDGIGRHNLIKVKAWEHGDISLGAPMTEPYFRSVFERVAGHLITMEGDITAADANMPEFVFDGLNHLVALGSPPGIEGAAIRAISKAHYSSLQCSWISILEDGRWVFKIRGGGTGQSSTSWDNTWGVKILIMVGWALTTGEDLSRFFDQNTFINTGDDNLWGCSTPTFDDKVFVDIMRQRFGVQFKINRGTVEELTYLSTHLRAIQEAERVEYERRGLPIPDRVIVRDTGAVLTRRAAFKARESGYTDRAFTQYCLQRNVGHAMLTGHNPSLYHIIAEEHAEDLRHLFRRSEVEILCHRSRDTGRIIAVDTQVLSGDPRVKKMLKDWHLPSYSRVMDLHLREGNVGGIKPAVKRFLRNIPEGLSPILRGLNVIRGVTDVSPWTALYRLGPEPQFAPLTTRHVSGFYSIECFVWLSSIEASRSGGFLGLIRESPFAAATDPMGFQALMSVPELAAHMLTRDPKGLLDRLRFKMVLLVVVYYLIHLGISMVCAMPFVWMIGHAYLIWVIDRPRFYQVFNLGFWLFCGHSSIAISSMIPKDAYAPIKVLALSIVDLWPNSALPPLPISGVLATISPLFEQAAQILTGADDILTAPRRRVIDNNEWDIVVGQV
.............................................................................................................................................................................................................................................................................................................................................................................................................................................................................................................................................................................................................................................................................................................................................................................................................................................................................................................................................................................................................................................................................................................................
>A0A288QJE7_A
TWHRGPQGQKGVQAIYREQKITRNVPVTVSASQATLTNVLGVMIQEYSTEVKELRLHYDHEVRELRRKINQLEKEKTLKLQNLKRDWAVAEGFREPDVDEVGREAYKLYESEALKQGVAPIPLGEISLKYARETYSQQVRWTKMESYCRAPAVQAGTG
..............................................................................................................................................................
>A0A288QJF3_A
GGGGLVTYRKKDLDVRHEVLRLAETYFHADWKQMVQKYTPAYFDNDAVREWLRLRPEVESIDRELDKMEAEGLDNNPLNKFNVHVKLESLLKSGDKLIDDFKHQQARIIVWQQKGIAALFSGPFDKAKDRLKELLSDRFLYADGKTPDQL
......................................................................................................................................................
>A0A288QJG3_A
MRAEQVRWDQEFQHVRVDVYEGDLLTRGLNRRRPPKYERGFAAPNPVLAEFIAETQPDLHGVDLEQHCFMTSNLQAQMDHLKHYDYEPSEPTQEVKDLWEIAADMIDFELDQWEPLDFPHEDDLDRVRYRPDRFPGWEYRAEGYKTRAEAHPSALVDAKRGFRALLDGASLKPHYVRMGGRGKPVAVSRDTAEAQRLVKGRLILMTSSRDFLICGATEQPLNDLFKDRDCFISVGDSWFLGGSHESYKAYQEYSKFYCFDAKKFDSSIPPYMIRRAIQTLRQRFKNGLHEKYDAYWSFVERTMFETEILRDDGLVFTKWTGTTSGHNHNSIVQSIISGTLVLYSFLKLNPQLTGAQIVRNVIYKTLGDDTLPATRAPIPDVHFRVISNLVWEDLKIDWRGEKSYATSSYVDIDLWEEPFVE
.....................................................................................................................................................................................................................................................................................................................................................................................................................................
>A0A288QJH0_A
PAGTTDATFRDFNKPQKPSMEPTPERRSRIMKLIDHFMDIKPYLPIHFVDTAYCKPPLSILLLHALTFLSKLHTVSSPSLLELVITTATLTLDEHMHTSHIPKLMPPSTHRKATSSTPQNSKIAPWSTSSKRTDSHSLIKNYYPKILMNQS
.......................................................................................................................................................
>A0A288QJI0_A
EEGTLTVNADSIQQNRSYMAFQPMTAAGLAHCNIVGGVSSLDGLNRVMLTPEGTINLDSIGDTLKRVSGLQTALWSAHMGLATRWDWGDNHVTLLYNMLRFTFLRQWSTNAGNLNISLGVYTDGHVDIDRDQWWPREYPAANDWEWPGGRSEEDYPLYQQINAPIVDNDDPTVDLRGLNVIEARFVLLMMGAFR
..................................................................................................................................................................................................
>A0A288QLR0_A
KGMPEPEEPVWVASQIAEVGVDFKRPKKYLLDEGRCIRTHRGRLYLNFAEDDGTWAQRAGRVGRAMPGWAYRLNVPLTSTPAQIYPSATLVLQSTWRDALLERYGATMNLTLFENNPVPAFAWLRPVYTNGTHVALPSIPNDVMLLLCVIQQVADNLREAATLIEWQACPEMAPDELSLKLQQISSAGIPGQRLSGHTLEACLSLLSSPLSYVSLPDWVGSCFGVLFMDDGFKPRLSYV
...............................................................................................................................................................................................................................................
>A0A288QLS0_A
MRFPLISRSATMNDNHVKLPLLAISLQENYKKEKKIKIFPERDTTSAWCTGVNPSGRGRKVSTSCKDCGPGARVQTTPSGVPVVRTGSEYCDVLPNGESTIDNSIKFDPRVFPSAKYSSSVCGANACVTPPGQSDVLCPPSLSFLDSYPVNLDDPGCERTRSGSSSASSQVSRSERGGARCGGHASRIQPSRGVASPDTLVRKQHMMSTAKDQLKLLPPPRAIVYIPSGGGKTTLAQRYPKIYFDCDNIKYPVPHITPEDAKNYTTRDWEERNAVLAELMRQNRRAIMGKVLLAWHPHTVPAEWRRGWNELILLPAVQTGERMNELNYKTLSEFVQPDRPIAKAVSDFDDYNKVISHAFTPYATSAQVGLFSSAFKAAAPAFYRAMVNMLTPDYNLSHVYEAFVSEQGIVDKLYAKQLISYEEYYTALAIAYSGQKGDAFYINVNENDPMRLPENKTIQDAIERGTRPTLLHGFHAYDEETLLKSTSAKRRDREYGTMTEAKLQEAILSKPIVVCGGPGLVTYVTGLPCQRWLGQNEPGLYWTTTPETVQAGHLVSISFFAAYRFFMYNNIKPRMARKLAQDSTKVRMPFPGETIPKVGLTEKVHGYAGLPKWRKFGRFANKLHKEYYAGSAMPFRLEDSSTVIRAKRTEMLKTDRALDAARVHKADTDTVYQAHIRGTISSILSSCMAKEVPNPESLKALYPYPDRELLLRTRVDWELLAKLFVEMYAMYGHEATSDLLYGTGGLGLHGIAGLLIQSLASKNQARFVNGIIRCGFASHGVKHFVKVMKEFHNLARRCQGIPTPFRTVRSWDGASMQSLGLKTTDLLYTANLAGRIQDTLLGMDGFVEKRQPIPAPHPLTMSNRGRPQRVKAWDDAVDQELAKVTAAVSTSFKRKLDFTPTDFHSNFIATAPMGSVNQLKKEAFKWLPDTQNVHKRALLDALPTEFMYECLKYPKRIMTNAQTKTETQAKLRQILPGPDVHWLIESTVMFSAETAIYQMDPEFTLESTPSSVFADIEERRLRTLLGRVTLASDYADFNFLHTIEDMQKWWKAIRAAAEPLSGPGEWDGLNYPGHIVRCCDWLIESLNAMYVREVGGDGHYYRVERGLWSGWRTTSAINNTLNFVYGRVTRKSVADILGYDPVIKYRLNGDDGDCLVRSVGAAMLYLKHMHDSELDIQAEKQLVSRCVNEYLRILGEEGVVYGSLSRSISSFVSSDLQSPIIDRGMTYTKGTNDALNQLIRRGFEVDNMEGIR
....................................................................................................................................................................................................................................................................................................................................................................................................................................................................................................................................................................................................................................................................................................................................................................................................................................................................................................................................................................................................................................................................................................................................................................................................................................................................................................
>A0A288QLS9_A
MEGVEEGARSEPATDEEGVAVVGLCLLDGENAIAVSDDVPDDTVDFQGAVRGWGLRDYIELATTHGTDSIRVVQCIFNALRLTSARGVSRRTADNFAAAVLEMLRPGLTRSEVDSLLMGNPPRATWGLMRRGGGVGG
.........................................................................................................................................
>A0A288QLU1_A
RDGGYSKDVRDKLRATDIDHTTKRLWLAFQDEADVERIVYEEVPEMIGDLANKLELGKERALLPSRVNHWLVESLLVNEIEPVVFARLDAIVLERDPIEEAQRNNRRRRRMLARMHVMDTDYADFNFTHRHEDIREFYRQLGEVWNNSGYARHIMYTRSGKTKSEFMTKCAWWAQECFDRSFLADTNSKNFNKDGSRVYEQQRRGLWSGWRTTQFFNTIFNFLYMSIMQRCYTQIFGEAFEPVVDLCGDDSDATVTTGVMALRGAALLSMQDHELNAGKQLIDGDVAELLRVFYFRDGSVRNSLNRSLGSFVGSDLQAPVAFASLEYVGGVNMACNGLCARGARIDVVDSIRWSLCDYWSTVVAPQGVVTPTRTVLGLAVADGGFGVSNFAQVPRRTKMPKSWPIVDTKTPETPLQAARLLEYIHQRFDGAGLVLDDAERVQRTIDEATYGTDVGKDLLVENIDALGYAYFEHITVLNAREHEYFDIQASRDYLRLANEICDQYIACIDITHDYAPETLANTLRAMAFCRLLTVRTRSE
...........................................................................................................................................................................................................................................................................................................................................................................................................................................................................................................................................................
>A0A288QLU9_A
AGGGSWAYGNYAMYMQGLSEWLCAAMDNMYGRAEGGDGIYYHLQRGLWTGWRSTMFFNILFNFLYAEVLNAQGREHFEGEFLRRFESMGDDVHATADTLIRGMMSAAMLSENGHELQGAKQLMGVRGEFLRNMYTGDTVQGSLVRAVCGFCSSDMQAADVWNGLDYVKGTNEAMHLLIRRGAEVQAVERLRTPLLAHFARIKLGTKTVALRDTKRLYVEEANG
...............................................................................................................................................................................................................................
>A0A288QPP9_A
MNQVIINRRQAFVTRQRRIAHNGRRINVSVVRRTDPRIGEERLERLSTLRPTSSRTSHILDTFAAISAHEQRTATAGMNFNQHTQIFIEHPHQPRSRPIVTATTTTTAADAAAAAAATTTTESIPNAVAAERAIQRAIQNELSVLREASSIIRENELINSRPPPSYSPSILTTEQHSPGEFLLGSSTPQHYHHHHHHQQQQQQQQQQRIHQQHHRQQQQQQQPPTEEIKLTCNICYETVVDTKDVNSSFITGIECHHPVCFKCYTSIAVLNQNSSYKCSLCNTISSCCRVYTKWACIDLHLGNVIYDSKYIKHHWQVLLNNNAAVAATVSCEQQNEQLVANLTATKAENVRLKQKQRAMELELQHVGALLREANSTIVYLGEMIQYDDEQEQAHAVQH
..............................................................................................................................................................................................................................................................................................................................................................................................................
>A0A288QPR4_A
MAESRMSSESRCGACWQTLPPTPQLPFEIVNKILDHLPAEHYIKIMGPDSHGGRRRLLKSGHVQKYLQLASFNYHPSTDAVMAAHCGVAANHPMARYVATLCAYEDARAARSFFNACIPAQVKADALSNPGHRLDAVLSERWPWWRLARNVLNHERRMGRELRPLEIDIIHRRDTPPRLLYKKYSENLQAFISEDIADLNACDECKAPLDVVYVRFDHNTIPLLLFNNCSNVFRDLHTIINE
..................................................................................................................................................................................................................................................
>A0A288QVV8_A
MSNKTEKLFDTVFADEIAAQEALDRFIIECLKRKKLLEESRSTHECASSLLPSLNFNQNSVLQLQHLLDDSLADEDKL
..............................................................................
>A0A288QW11_A
MQNEEENIMHVQEEEEEEEEEENLMDLQEEKQTDMQKEEKKLRRLAKKNFTRGKKMKKTHNKNKLLNEHC
......................................................................
>A0A288QY47_A
LNEMNRESMKSSEPKIYYFDSFDEKMAFFEGVANGTIKTLRVDLEAMAEEQRNASLYRTEAFESSAMFVGMSKRFLDDLYYPLTYDGQFKWTYARKFENMSSFDERLRCFGEYCE
...................................................................................................................
>A0A288QY69_A
EGGLKGWQSAAFQSIDGFILRCCELLRKTGLPIPLIASFTSLVRAWNIGVEEVLTGLQEWLAEALKLLSVVQSKEIAAVADVTTALIYAVAPDLSRSPKAVWAVLFPDRLPASYPSEIWAMAIPYMEANFGGSVDDAVRRKLEHLQSFLPKDHPELNQNPRRKVPVPKAMRTGHPEVYDDIPDDLKTDSVDDRYHTRFIYLKSLREQRDLYTSLFGAEHGVDGVFASSEENMKASIDRYIVPRRQYTSDDLDLVYRCVDTLVKESPELFLDMRSTPLQAAARFVDERYSPGIGFISTDMPTDIDEAQSFRQAVSYSKWYKTRAQLWASSAFQGIIKSAHDQIFNQKAHLGQLYHTFPKSQVIKASKIYTPGGLRTITAQDLESVILENVVLLERNKRPIPVDQLYGAGLPL
...........................................................................................................................................................................................................................................................................................................................................................................................................................
>A0A288QY80_A
HGDNDNPKAKEFTQVRRGLWSGWRTTQFFNTLFNLLYARVALHAGLVSTPTPSSSDQLSRSAGLALTLKGWSDVYDVCGDDSDMQCEEAVQTLQFAAFITRQGHLLNATKQLINSDTAELLRVFYLPNGCMYNSLNRTLGSFLGSDHQAPVAYSSPEYVSGCNLAVSGLITRGANKKPCEVMRRSLCVFWGTINDSGGRSAVPSWDLLRLRPGQGGFGVTPYGMRANTLTGKQRGHSWPEAPELGLPIPTQGASLVQYIVTSFHSAGYPVEDVDSLRAAVSDTSYGSDAPDDVKLESIREMQRRWVDHIMTMNAIASQSGTPRGHREWKLALFVCSRAVLAITPPFDADPDGAANAIRSMALGLASSADVALNKIMVRLLDLRRA
.................................................................................................................................................................................................................................................................................................................................................................................................
>A0A288QY90_A
MPNITNVPSWSSKRGIYSRTDDAFRHLAEFERDWLTNRALKFFDKETIDEALTARRPEESFELTIMTSFNKFEVPQHFIPKDEHFWKAVNITREIGKPDRILHPVAFPDLRYYPWNLPVNAEAPWNLPDHRYRPHFRNIDGESESPKLQEYINRHIKLSLIYDVRGSIHIKDYLRAKMRAGLTLDERPTT
..............................................................................................................................................................................................
>A0A288QY99_A
IIIMMYILSLSLQNGAGNEHDQMLVTWFFTTFKFNEILIPGPLVPFFQALAICSATFENYGNISPTLPRNCSAQPATLFFLQHGHNQLLPGIPFLIETVRRFLSDTTPRDSPSAALGFDWRLGTFSTTAAQVTATRWTEAFVLGPHGGNNPMPNPAAAASLYMQRHFPHP
..........................................................................................................................................................................
>A0A288QYJ6_A
MKRLIIINNKISQCDDDDDNDDDDDDTSNYNNVNNNNLQHCVINATVTITEEKNDDNDNRTVYNNNNAQIIKI
.........................................................................
>A0A288QYR8_A
MMGGEYLIRDLIAKQTFLSRSTGQLVRFDTMKKVSLGKIIENTVESKIKFDNSRQQQQQHNYQSATTSGSGARLNLSEYYKTFDANKVARHTTYDVVGKRDYSKIDKLVKKF
................................................................................................................
>A0A288QZH3_A
MSLEENVFVQKDIEKKNAQPKEFKIEEINVVDVNLVNFDILNDVSNEIDKLNSGIFKNFYQTISSFVLAFVSPQYDIEYKVTSTLKLIIYCKDIDPDLINTTTPEINFKVQLNYIIYTVDEVSYLHINKFKNVLTLDVQLDGPAEENYFIVIYYNVINTTNVDWEVPIDLAQNITTLLEMNNPKIDIIT
.............................................................................................................................................................................................
>A0A288QZJ5_A
MNVARASSNYTDMCARVARHVSVDAAYKITSVVHDLSTSYTNMASETCYCCNAVHKTLTKYKPFDFFTYVELRFLCDSCYESEWCFCCHEACVDGDYITIDYDSGDMVKNSTCIVHMCRSCVSRSCLDDRICANAWCGRELADFIKFDKKQCVLKARYGYEEVYYLCCRCN
...........................................................................................................................................................................
>A0A288QZQ7_A
MNRINLIKYALRITAEYKENVTPHFDNLRRLRELIEDKITNFDLQRFNCSRDELVGACMQININSYLPTATIDMRLEPNYVYYRICQNCHTAANVASPDDHSIQRYLCAICGTCLVIDHPIHALTDFHEAVDELMEIQRINAGGAIF
...................................................................................................................................................
>A0A288R1P2_A
CAMMKSGMFLTLFVNTLLNITIASRVLEDRLTKSACAAFIGDDNIIHGVVSDELMAARCATWMNMEVNI
.....................................................................
>A0A288R3Q6_A
EELLLGTKKINEPCTLWIDEATMMTPYMLNQIWSENIKELKLFGDSGQIGPVDMYAVGGRRELSSVMELCLNIKEEDGTYRFDGELLEELSKARGKQIKYLGSTNKNTTVKLYDDDKVDLERVEKIIKDCNIKTVLVFYTDMLKRMDGLRISNPGVQFGKVHSLQGTSAERVLVIQGNNKNNSKGIHLEEKYCYSAASRAEYELHWLTIGANKVHPLHSRINGTLKTKTVRIGGALSRGLPTDNEISEFLEVIHTSL
.................................................................................................................................................................................................................................................................
>A0A288R3R4_A
CVQLAGQDSDADYADFNITQNLRDMAMYYEKLAELAGKHCSQDEFIDGVSKAEYYHDAALWCAIRLTELYSKEGADRDAEYERLHRGLWSGWRTTQFFNTSFNVIYARIAQLNTAQMLEMRKQDAFLRLENCGDDSHAITNSISTALMYVANLCDQGHDLNAKKQLIGAMLSEFLRVTYHKNGYAVGALCRSIAGFVGSDLQGPEARPGRDYTIGCWQALSNLQRRGLSTKNARIWAKALTQYWAVEISSDRRVVAYPYAVVVGNARQGGFGCCLRGEEPLYLNRHLDPPPQFRPSELLPAKESLAAADAFVSQFATFLHGQGLVLHRPHALHDDLHDAVTSSATFTFLPGA
................................................................................................................................................................................................................................................................................................................................................................
>A0A288R3S2_A
HNGTGYHNRHSYKQKSHAKYSHPDIYAQKPTSKGYFYNATYENARTLIHHIKEYGLPFNLEFAPEDRDLTDDELLSLQTRQNDFFDSYPTLLFTRNHISDRDGTLKVRPVYAVDDLFLIIELMLTFPLVVQARKPSCCIMYGLETLRGSNCYLDALAKSFKTYFTIDWSGYDQRLPRVITDIYFTDFLRSLIVIDSGYQPTYEYPEYPDLTEHSMYRKLDNLLSFWHSWYNNMTFVTADGFGYKRTNAGVPSP
.............................................................................................................................................................................................................................................................
>A0A288R3T0_A
HFVETALFTDEAVALRRTKADRQSRHPASSILVDRTKVIIPKFNQQTNDSHGPGNPFVGLTQAAHVSWYQFALRFIGFKSPDATSNPYPEIPGRNNRRLIAWSPYVFVAAQDEDSFEEPDAALTRRFFIMNLRTIVGSTIPLVEVKNAIECLPPP
...........................................................................................................................................................
>A0A288R5F2_A
MAANAWVEHFFNARSIALASASGEGKSTFVAGDEGLGVQPHRQLAEDPDEVEWSYYHTSKLLEDDWRRRIELGLERNDWEPLNRFHRDVLDRFSVDDKMLFTWGLHTTPLSRWYVGAAMMKTGTGVRLNEMNRESMKASETKIYFFDTFEEKMAFFEGVADGSIKTLRVDLEAMAEEQRNASLYGTEAFESSAMFVGMGRRFLDDLYYPLTYDGQFKWTYARKFENMSSFDERLYDALENIINDLTPGCGMLLVEQLAEWFSLNFFGQEPDFVERARIRVGGEEYIASKLRAPASAHCKFGTWVWNDQAVVGHRIPDFAADGFIAMFRLAMKTRHRSRAAHILGILFPDTDKQLVLRERMRRSAAVEVWHAYISKFGDTGLLDFVFSMRGASWQMAACLAMWYMVTPVETRDFLLGKFEQYELLKHGAGSFAKRMKSLHDICRRGQSIPDGWPISWVDVTYMNMLVGRAHHAGATDAETVLKRKEPLPGGHTAWSQLHHAFTAEAYDVALNENISVICAAAARALASRDHGTIDDWLLQYLQNGSSGSAGSYAKEIFIDGAPYDALHVSKRLWLATVTPERICDILFREVPRMHGITANKLEPGKERALLPSMGDHWLMESFAMGEIEAPLFAAFDQIVLERSAAEELRHNNRRRRRMMAKMYEMATDYADFNFTHLHENMKRFYLKLSDVYATHPSLTGLFVEDRLLGKYTKGAFLAAACTWCADAFNDSKLADINSKDRAPDGGLLYHKQQQGLWSGWRTTQFFNTLFNLVYFRILQRDYQQLFSVAFTPAFDVCGDDSDVQVAHGVIALRGAALLTAQNHELNAGKQLLGGEVSELLRVFYFRDGSMRNSLNRTLSSFCSSDLQAPAARSGPDYVIGTSVALNGLISRGAREEVCNLIRWPLCAYWGTINTRFTSCVPSREVLGLSVQYGGFGVADYGKVANKLVGVVRKKWAPVSYAMPTSTRNAVKLVDYVEDRFARVGLQLTERARVQQILDEATFGEELPHDMLLARKDAINTVWRLHILEMNAHVKRGVIEAYVPDPTHFEFAQYCVRLAHDAVDPPRFVNWEESASVVRALAMGYGAAADGAVNLAASALSRVVSADVIVQLACSFASQKASPILADLDAVIGRRITRALLSHSLHIPADTGGVVPAVMRAPL
..........................................................................................................................................................................................................................................................................................................................................................................................................................................................................................................................................................................................................................................................................................................................................................................................................................................................................................................................................................................................................................................................................................................................................................................................................
>A0A288R5G3_A
FDVSYGRRFRAKGGGATGQVATSWDNSISKRIKDIFCWARANKRNPEEFFSENKIANTGDDELWMTNTPNMNWKGITDVSAEHGQTITIEGSGNIEDLDYLANSAVFLEDAQGNPRSDRQGLINEYIKYGAPVPVFAVRHDLNRMLTKRSEFPAHQGAMPHARFTLYQIERVRSHMSLCAHMPTAMTLLYTEYMQIVDELLGNDGHTWGVTLEEEGRITNVTLKNNSTSLIANNVIKRTGSGNDLPINYHRRDKSTHLADIEEKLDVIGSDFVTMSAAEMKAFFTIYPHHPDRAKFMKDPLQNRIVRGLGSKEEIKGIRLNTKDQRQAYYMALVGRIRSGALRAPTYNEVFSAWVRGGADPNKIKNRPLAKYLKAIKRGNAYPSQDQVAAVGLGQARRWIRNHIGDAIVKNAPEKPGSSTTPIFKWSEYSVETFLFRKFLSANERPPTDPEFMSLIKESPYAVCCDGLGFLLWITEATHLAEVHRVPMSVLENRMLAVSLMYIGYDQILEGARGKVFFGLVIELFHFWTRERTRVYSLLNLLYWHGTGRSSSTISGLVPRDAYALVKELALLTADLVPSALLNLPITSWALKIVPKGVELYEKLYTIHETRLADKVIEAITLKNPWYGNITRDDMPLDTLGYPHGVQQLAAPTGSGKSTLLIAALIEQPYWNQLWLLMPTEAARDGYENTWLRFSRPNILTDFNNRATISSVNVCTYGTYINYLRNGLVHADALVCMDEPQLAQAEMIITWHETTQRKILLTATPRADAYPGACRLITWETAKRHKIEVHEMNLQPIDLFNEAVRYDK
........................................................................................................................................................................................................................................................................................................................................................................................................................................................................................................................................................................................................................................................................................................................................................................................................................................
>A0A288R5H0_A
VRCGEKRKLYHDAALWCANALMALRVKQGGEIGAEYHVLNRGLWSGWRTTQFFNTTMNVLYTPPTIGEEALVDTENCGDDSHAIAQSVFHSLAYTSELTEQGHALNASKQLVGARVSEFLRVTYYPDGIAIGAMCRSLAGFVGSDLQRPVNRRGRDFTAGCFSAGNNLIRRGYDRRNMRLVLDCCVEYWGVAVSSDGRKLSVPKAVLSASTYNNGWGCRLNGDVDIPLTTNFPPHPTFRPTDFWAPPEMPAVDNFISRFATYVNSFGLRLQKPEIVANTLINAVSSSQNYDFLPGEVYQSYNDVVFQHFAELQQFVARSKLVHEDMPSLAAADEALINHALENFFNEEFAGAESLESYIATIRASALGLFSSADVSAFSSLKSTNIEVSRQIPIATLLLMVDYQRMARQYVVLQAHVPGGLYIPLMEYSFHIPASIFGLIPSEMRSRLNWAHNAILARMKASGSSMLEPSRRDPVYRAFSEETGIESAYAPASTQSLHKR
....................................................................................................................................................................................................................................................................................................................................................................................................................................................................................................................
>A0A288R5I5_A
WGGGCIAGTQGEIDSLIKEEVDYVDFDEVGEAETEEIASVGELMPGIYDYAQVLATQYEGLIDFDESIKKVSNATRRQLAITRSTRLSVVDVSREIRYKYGRALYGMYRGIIDAPHVDKARFAGISPIAMLGRAGIKMVSTLIGSVTDVEYTLRVLL
.............................................................................................................................................................
>A0A288R5Y7_A
MPYRPKLPLLHSPLRWVQEASWRPWPSVCFRTHSYPPQLQDPASTQMRLGVSKPEIIVSRSHLKDTLRMASQCRNSWLYVSHTSQEADYCIHTPHHPAMLTYEDQPRIIALLKATGDNATIRAAEMWEYEYGRDGSADQHCGEGFRMTLTNQTAQIGILVCTLHGEIVEVRASGPHHGETPPGPCGCPVALRGDHIINPNWVIIVMGSTWRSSYPQHRHNRPSITCKRVRISKAIDLGDMCTTAIDHGQFTQHLTSGDGRLAITYRTNMEAVFLDQSFADLLLWWHDEHNGSRPNKTTRHWIMHTSPIPFLRAVAHGLTVDRMERAYAKILKGLDTVIGTGWPLLTETEGFNGPLRLADPHPR
...........................................................................................................................................................................................................................................................................................................................................................................
>A0A288R5Z2_1_A
MIELTLLIVNTLALAGRSLLKYLPALDFVLAPYIAATHILGSEATIVIETVLFLFLTCSFPFSETYKIFKILQKHIFVRAGLLFGYGSYLGYYFIFGIIFDFSRAVGRPIASRKRTRLYYSSADLKLEQWETIAWGCLSASIALYACRALLLLFAQRYLTFPSFRGTAPDDTPGVTRSVGALIATPSGQILLAQRGPLTSPEALRMKWSLIGGKCEEGESLEAGLVREVREEVGMDISKDLAIPIGVEKGEGYTFCAFLVLHLGSDQPKVPESEVDKVLSPTWFSFNAPPTTDITAEVLGHIQSGAKYLPSLLAPVASAGREPTSPSSETIWLDRKTHSIPEGFDVVLVNNKDSLCTWYASSFQLPVEAQKTYDEVRANIPAGGYSPAMLYDTTKYPTSIWHTNEKRWIVGSGASTDVVFLLYTQNGPNGHYDALRPSKAGVPIDSVLYPQGRGPTAEARTEGESRDQFPNVKRTGSGAPICPTCGTEGTQTLTYASGLFCAPCHVNVLTGKASISSLFKDLQLEEPENKSSNVATTVSSPSEGLGTKVPTSNTERNTPLPPTPAFSIGAGVYRFASKVGSLVGANSEEAAQVFYSWAASVISAKIDRIATTVTISDRADLVVDLEHEHTPSWAPTSAGLLNFLNFIREDTTEKKTIVKNYAQGGLGLVGIKTDEGPSEFISETPISYLAGPERHRLVLGDNLRPFQVMESTYHASRQLQSMFPVFQQPTIGARCADNVAKYLNTSDDFGADGLAYIYERLVSGAIAATMGARARRPAADTNIDAIPADDCVHHNDLLFPGDAMMAYLLNARVHDAAMPGGGNANTWGETVAQNQRPAPWYNPGVVGLSSCSMLFNFTLHGFDNFPTINPAANGRDFTRALANFHLPYCGLRSPEQFVDAAGVNRATLAPLAPHSQRIPPLVLYSSTRASDALRGVRGQLNADARNRIDTLQNPQS
..HHHHHHHHHHHHHHHHHHHHHHHHHHHHHHHHHHHHHHHHHHHHHHHHHHHHHHHH..................HHHHHHHHHHHHHHHHHHHHHHH.............................hhhhhhhhhhhhhhhhhhhhhhh.....................................................................................................................................................................................................................................................................................................................................................................................................................................................................................................................................................................................................................................................................................................................................................................................................................................
>A0A288R5Z2_2_A
WIDACCFLLQYFGGSDAFAIGAQNAFRRSASFFPAHLRELPLSLEERSTTPGLTACLRRRLVMMRLRTPELRAASVNRNSGRITRIVQLAHAVPVVGPALAVSHRGQAGYEARVQAVFPGLVVNNIPDGWGWPNAAGQVVERGVAADYTWHQMFASVDVTSIEEIEKITKRMTSAEQACLKAWLSYDFATMWALPAADFPIEDFQVRPRYIDNTQVGAGADSLQFYAHYADLPREFVLPATGFVETANVCVPAGLSMLRSMQVSGNLYHTDSLALTLQSDLQAMTGDRLMNRLAVYAMQLRSCADVAAYSEKLCAAKLLTRSKPVMSGHRDLDSRLARSTLHSEHPDQQQTLDSFVDKMQTLTSGVGIASSIFGEAKAHIATLRLPLANTYDYTAGALGNEGTWRSLVCWRSLHPFTVQTFIPGAQTFMPAVNHKVTFFKAMQHGSYLPWNDWVISAAAFLPLEVFSAFRVAMSCVGYNVPVRLVALYQANEFDPTFEPFELPAMFGSLAPRRSDAFPYAPTASVDPLLVMCSQIKVNLVASRADGSPRILEAIPNTSYLTLPRMSFLAPQVPSTHLAVGAPAAPTHNFVSANVEGYTAGANIGFDRPVYIGMQGSIISPLLNGNGRRTEEFENAAVWAAAQQAANEERNRGWVSFINDINDMADRYDYQGKGAGNPVWRARDIIGNRARRGGYEAALRHGTHANAAANRNENSIYTYVPYPAPDPVTAGDNAFARRPMFFFSQLPHLLAFLKNIQFAPKMYLPPIVLGSRFSLEKTPTPSHPFTGMNGVEDVYRATAAGLNLGEALIPMQDENHVRKAVVVRAENELMSAPAETFARDHFRPARLAGSAAFSRLSPIGTSSLGGYVQVAQATAEGRAVGVLDRKDVQTFNEAYQQRRDEKAAEELRAATLADINSEKADLEAKLAKLTALQAAAAPKGQRASVQVPKDSVLSDFY
............................................................................................................................................................................................................................................................................................................................................................................................................................................................................................................................................................................................................................................................................................................................................................................................................................................................................................................................................................................................
>A0A288R602_A
PRAAMPLIPPSRAAEVDFEIEPKGGEVLPLPDDVEDLEELIRLAESYAAVVARGASLAVWTDYQGTSAKTDSAWEMALASMTPDERVWFEYWRGGEQKVDIDWSKLYQPMEGEKDKKETVQRKVDAMNAAWVTDKLVAGNWNALRKESPELIPVVTAYEKYIAAHNGLRGGVKSLSTLEMQEYQTITHVRATIDEKIQRKMAEINKLTTRYAVAKRNIQEREHPLKEKLTGVKMKRQGVVNKARVLRGEAPIGTGMSRSDAPQVPRKRPRRETDDATLTALADRRTKGFRGAMPAPQVPLGEPPEEEEGRMHEDA
...........................................................................................................................................................................................................................................................................................................................
>A0A288R615_A
RPEARSGIINFKDKQVINNKGNPSGVRFTQWFNTTYNNTQQDFVSDLLVLFGFTPNMNKIGTGDDSHSNNRSIIAIVMTKDLYNAFNFFVNIKTDFIAARFTEFLRYVLSPTQILGYATRIIGSVIAGNPYSNELTEDFMQNVEARVGNWITYYARTRGSFPYHDMYHDIRALLTANFINLSIDEVFTLLHTPRTLHGFGILPYCTSFSTGDRTVYTYQRERIPEIKMRYSTPHVPDMALPPSYLPAIKRIQDVTGHIITPSKTFYAEYVLKQKRRVLNRDVNYRKSFDIKPTQLITKTEADQILRESFTQLRSVSLPAHLELRSEFSKLPFFSDIHLECQKLGIAHRLFHRPENYQVLSSLMRPTDIHQLVTKGFEQNVPSFPG
.................................................................................................................................................................................................................................................................................................................................................................................................
>A0A288R621_A
TGGKKELGMDKSVSKSYWLAARSGKLFDKVYDTKPSNTTATIIKREAGKIRQLLASDINAWFMESVVFNEVESTIMRSAPEIPLELNASEDAQRICERFRQVAQIEDNCITDVDYADFNITHNLADFAKYFERMAQLAMDHIPAGEFVDGVEKRQLYHDAALWCANALLELHVKEGAKLDSEYQLLNRGLWTGWRTTQLFNTTMNVLYARIARTSLRTTIGEEALLSTENCGDDSHAISKSLFHGLSFTATLSEQGHELNAAKQLIGAKASEFLRVTYYPDYVAIGALCRSIAGFVGSDLQRPVNRAGRDFTSGCWNAGNNLIRRGYDRENMKLWLDTLTDYWGVAINSEGKRLSFPRKVIHASTRCGGWGCQLFGTFDTQLDVTFPSHPLFKPADDFEAPVMPAVDNFTSRFAQYVNGWGYTLAKPDILRKDLINAVITNQNYDFLEKSIYEKYNDEVYNHCVEMLEFCRKTKMSVIPLDKISQDDMALVDHVLDNFLSPLDSSHPNSQVASSLEEYVAVIRASALGLFSAADMSAYNSIRPVDAGQGTLLLMLDAPHVKKQLMVLARTVPAPLFLPLLSYEVHIPAVTNGLIPSELRGRLNYIHNSILSKMRIEMNGGEPKSFKWPVPMVSPSR
............................................................................................................................................................................................................................................................................................................................................................................................................................................................................................................................................................................................................................................................
>A0A288TXX2_A
MNEKELEQFNAESARKLYTEENYIKELNHILRLIKEQAPHSRELILASNRNALAWKMFYSQEQVLSEVLAERGFTVNAKTHSYINGEPVRVVIISWAKTKEEK
.......................................................................................................
>A0A288TXX7_A
MDTLIIHKNFKKNYEDMCKLSKKADEFEFGVELDRKFGDLKEE
...........................................
>A0A288TXZ0_A
MQIKGCTVIDVVSIVDTHGNTTVRMRDKVTFMCSRGHEQTRRVYQCLQEGSPCTACKGTVGYTGYSRSEEIISRVLSYHGVEHLREHKIVHEGELLRVDFYIPSINTIIEYDGKQHKIGRPKQESMSVEERTRRDNLRDEYARLHGVTMIRIDDKEKGNRLIQHMAKIFPEMGINPQSTDMIDITREVYNQSAEMFGWTSYDELERISNMQKQYGIKETMRLTGLTSSPIGRAVHVVRGKSGC
...................................................................................................................................................................................................................................................
>A0A288TY42_1_A
MAGGRRFQAGLGSEHKRLYKEGQQINTLLLAQVIQVNYKYNTVDLLALQHKEVFQNSYANEGRFSARLPMEFGGRNLAGQPYGQVNPIAVGTVVLVGFINSDKDMPIVISVYNNNDVNKQLSRTRFANADPTDMTLAGEMYQKFSLYPSLTYDSIDGDGNRIVTFSGKSFIAFDTKDMRNSPMTDASYGSRYEDLGTSYYNDGELIEPMKGRAPNVLFKHQGILDDDNKPDTHNFMIHINPDGTYRTSMMDTEQDWRTMFEMTPEGKIRLRRQGDTVRLNDGFEIGELGINEEGIVYLRNGDMDLEVREDGIYSQGKLITESINLDDIYEKLANVTFEINKTNESLQILADKSELQDGKIVNLETEITIVAGKVESKVSATEVQDMIDSSIVDMEEAIKQAKEDADRANQIISDMASDNRLTPSEKLDLLKEWDIVKNEYPTYLAQAELYEVDSTTYTAKYKALETFVTPLLEDMEATSVVDGSIMRKTFSAYYTERISLLNAITKGLKDGLEEAMKKASQASVDATQALADSAQAQIDANNAKQLIADIASDGKLTASEKYQLKKEWDVIVKEYPTTIAQATKYKVNTDNYTAKYKALETFVTPLFANMNETSVINGEQLRTVFSDYYAVKITLLKSITDIARDELTDYGNRITVAETKITQTSEAITLMASRVETVENDVKTNTAQLKVQADLISQKVTASEVKDVIDNAIDNMSIGGSNLFVIKTQTAGLLNENNGTVGTAVDKSVVSNYIKVTAKMPYVASLYRNTGTNSIIIAWYDTSKTFISGQAVADSGDFHKTYVAPENAVYARLSYKKSDTVKMKFEVGTKPTDYSPSWDDIKGDQTALEEYIKQVEEQAKQAQQEAENAKNEAENANSVIADMSNDNMLTANEKQQILLQWEEIKTEYPINLDQANKFNVSTTQYTTAYNALKSYLDPLLADITKTSVIIGSTMRSTFNTYYDRRTTLLNRVAELAKQVADQAKNTADKVDDDLNNIGGYNYIGFSSGDHMYPRLMIKNVGYYYVPSTTSTEFVGDMVCLKPKTATVTSVQYDVGNANASVADVGLANYRMKEVKTGQWLTASANLKVVGTGTAYLTIFTLENGSWKASYSDRVSASQGVTRVVAQRQVTDATRGILVRVDGSSITEVHFGNMQLEVGIRSTPWKKSDIDIQEDINNVADDIKDYIGARSDNLITNGFGELGNNTNIGGIFDGADRIVGKGSFRQEEANKSLLLSEPIVIDNKK
............................................................................................................................................................................................................................................................................................................................................................................................................................................................................................................................................................................................................................................................................................................................................................................................................................................................................................................................................................................................................................................................................................................................................................................................................................................................................................
>A0A288TY42_2_A
VYNFDYYMHTLKGVGRSYAMICPYDVDGVRITYPSLGGRNYNSTTPVKFTKLVKPLKVGDTEVFVEDVSLWNGQAPQDYQRSIIMWGYKNSFGYTYPDGTYSQLIQMRTYDIGAVDTTANKITLNKPWAVANPNSSDGIFPVGHTLSPTSDGSTYLYLNGHVNIQVPTTYTKYSHLISGSSEFANTTIIPVETGFIQLGFLLNRDTTGEKSWLNGLRLRDYTDTYKLNDDVRETQENVDKAQQDANKANQSIADLSNDNLVTPNEKLDLKKEWEIIVAEKPINDTQADKFGVSKVAYGTAYTALDTYLKPILASTTTNSAIVGQTMRDTFKAYYTARTDLLNAVATKAKDLADTAQSGVEQVKAKAEKAQADATKAQQDASKAQQDATKANQAITDLSNDNLVTPNEKLDLKKEWEIIVAEKSKNDAQADKFGVSKTDYGTKYTALSNYITPILTDLTTNSAIVGQTMRDTFRAYYTARTNLLNSISVKAKELADKAQTDANNAQNSANNAQSSANQAQTDATNAQNSANKAQADATKANQSIADLSNDNLVTPNEKLDLKKEWEIIVAEKPKNDAQADKFGVSKTTYGTAYNALNTYLTPILANLTTNSAIVGQTMRDTFKTYYSARTDLLNAIASKAKDLADNAQNTADNIAVGTRNLLIGTQDFSKGRYPGNTHITITDEKLFGNAVMKNDFTAGTGYSDMYQLTTSIIPTGTQYTLSFYAKADIDKTKMSCYFYNPNTTVNSVNSQGGRVTSGDGRTVFVLSTEWTKYWVTWTQTQADKPKSVIIGRKTGGEEPNSAFYMSSPMLVEGNKPQTWMKAPEDIETAINGKEGAWVYSPTAPTNPAIGLVWVDSSKTPNQPKRWVGGETGWVALTPEEVKDLPWGEDGSSLADWVAQAEQKISSDAIINTVLGSEDFTGIFDKKANTEDLNNLASYDDLDAMQAEYERLLKEGIAGIDFSPYVTNTELEQLKDSFTFSVQQAGGVNMLKNSLGFSGTDFWQASSGIDTTQNDQLAKLGFGSGFMINRVQNATLSQAIELPEAKQGLQYALSFYMNVATFGDTTGLQCGARIYEEGVLKYTVGVTDATQGIPSDYHLYKLVFEPESPNTIVELFVTNGAQATVIISGVMYNIGNIALKWQPYPSEIYNTNVKIDINGITVKNNQTDGYTMITPQEFSGYARVNGEMERIFTLNGQVTEVKMLKAEKRITMEPISVFAMNSKETNTIGWAFVASGDVSHTMVSNT
............................................................................................................................................................................................................................................................................................................................................................................................................................................................................................................................................................................................................................................................................................................................................................................................................................................................................................................................................................................................................................................................................................................................................................................................................................................................................................
>A0A288TY68_A
MKAVDTTALFNLYRKWGFEPLGTYVDKATPILCQVTFGRYEGYLAEIEPIYIRQRERIGARKEIKMNKLMPSERKRFMDVESTKRGYTIVEYPEDYLPTKRMRLKNPEGKLTNTPAWNGLYGKWIKYFDNQSRRTAIASESYVERYARWEGKYDTTILDEYTGTHNRVKFKFNSGKYEGLIGEIENAGIRDMREPTLRSLTSESVIKYYQRLCSKFGFEFIGVVKNSRHRSKAVLSCRKLTGNYQGYLCEVPVSSFLHAIEHNDKLDSLRIVTQEEQIRLTADLVNERGFKWESLDHLDSHTRLELTCPEGHQFTTFWYRLFQGHGWCPTCKASGGEQLLQTYLNKVGVSYVREHRIYTDIRKFPLAFDFYLPEYRLAIEYNGIQHYEPIEHFGGDKVFEAIKQSDEAKRAYCKSNGVTLLELPYTLSNEEVIQQVQEALEQNKK
.............................................................................................................................................................................................................................................................................................................................................................................................................................................................
>A0A288TY89_A
MCNWCEGGALLYNLEDESGGIGVDIDHNVLRVQFGFHSYGNVRTTMTAEARTFIKFCPMCGKYLKGVFNIGDWVLYSPSGLYTRNEQLMGANLIIIGYDEDKLRVAVLNKDGIRGEEHYSVSPTDLILRQ
..................................................................................................................................
>A0A288TYA0_A
MKKRYRYYTYRGFDINLKDDTLINGKPCIRVIVRYSDTQAIYDEEVYWRGEPMDVVKALVQSSLEAYLYDLYGHEPDFVPYAEKMVVRKN
..........................................................................................
>A0A288TYC2_A
MLGTAEYDSLREYLVAVIHNQISEDERDTQSLDVWKEEVDNLTVDNWKDRCTNLADLLHVDTPAELVDVYTGYTEELNEILRDYTDELRAGATFNKVADERSGWMWEDYDPLVLEEHNRGLVARLGLLIIAEQLATQLEQGTFTIPYDN
.....................................................................................................................................................
>A0A288TYI1_A
MANPTTKVTLNQALIKELRALQGKRESLIASNLHVPEPQSVMIPIPNVLVTDGDKEVLKFIKNIGLIRADKSFGLDVAIEAGEKVTLTDGRYSTILECIFYYTGETKIDEIEQFLEQH
......................................................................................................................
>A0A288TYJ1_A
MYLKFIGLNGSLGLVKDKTYFVTSEINEHYIILRIHGVHGRTVMCPYEALEKVLENWQVC
............................................................
>A0A288TYJ5_A
MYNYIVYENGDVFSLKRNIFLKRLIDSHGYFYYRLYNNGKSEHWFEHKLIAIHFIPKIKGKNFVNHIDGNKRNNSISNLEWVTIQENNLHARKTGLNNVSKSNRERCKNEEFQKRVSEKISSTRKERQLCVGRKNPNTKIDLMYQGSLYTITELSTLLGIPLSTLSSMKRSLKRGLMPERCKKLGITYIGCEG
.................................................................................................................................................................................................
>A0A288TZ25_A
MARKRQSETVEAGTIDLTKELGLTSFRDTKFSSVADRLPTMIPQLDYILGGGLPFGRMVEVIGKNSSGKSTFAVHLTKIAQLLKVPTLWIDVEGTADPDRLAELGVDPDAGDVFMVEPALKKDGTKDTMTVERVAEELQRILPVINKTGKPILIIWDSVAQTAAEKEIERGVGNQQPGL
...................................................................................................................................................................................
>A0A288TZ58_A
MTYKVLHGEDSLAPLLWTFFIRDGLSVSETESYKCVGQRGLNTDYVPHELSLDTPVIFYEMKSTVVFKCVNGVQEKTPCLFFDTSEKTCCITEELYDILEELYGTDIYFLAKTLDPELALSSVYSEGWLSTFIELRQQV
...........................................................................................................................................
>A0A288TZ62_A
MIEKVGFNITLLPLRYRPETGGMVLLHRVQEGVYEIPNAFLGATDTPEMTAHSVLEELGLDGQEESISASTIFGEPSRDPSGHNVAQFYVAQMKQDAERKTDETDSDYVWFVATSHEAKVDLSTDDTTIILYRDGRITGDATLALDHSNMFTTIF
...........................................................................................................................................................
>A0A288TZ64_A
MNHIEHAIDEIERVLIGNKSRDVEEVYLQNAIRSLKEYQDNYQKVIAYRADKWHEDMGDVLWWESPIREAPYCGTPLDDGFPEYKTHFTIIKFPDEVEPVSKWEVNIGDLVIRKGKHEAKVYFVEGVDDDGVLLVNGIKDEFYTDEDDGAIGDETLDYFYTNFRLLAKSENLEEEN
................................................................................................................................................................................
>A0A288TZQ8_A
MGIHALFEQSDQYWYLHKCDKCNHYNQMNYEDYVPEAPVERRGNILCVNPKGVDPIAKTVVDGSFQFVCQKCGEPLDRWYNGIWVPKYPDRTKNGLGIRGYMISQMNAVWVSADQLKTKELTSLSKQAFYNYTLGE
........................................................................................................................................
>A0A288TZR7_A
MKRFDEGDVALVSGFSTNILTQVLGGEITSPEEMMLSVLNKPEYDFVKEALK
....................................................
>A0A288TZS3_A
MTDYSAVGRRSKNKGNRFELATAKELSKWWGHDFHRSPRFWWLTLERE
................................................
>A0A288TZU4_A
MSFRKGKHKEPSKWQRFIKSIMEVEGENMEDTLFEKAFDSWKAGDKSEEVQRVLLDSGLEQYKTGGKYNVDAVREICEKAHKGETVYRKDKHILQDFYECLEWENFHTEIEAIELFTGVSYI
..........................................................................................................................
>A0A288TZV7_A
MIELIKHTVVITEAEHPEVDSDDLDVIMEHADFQTRYEQLYLPEEFTHEKIKTYLQERDLSFTKYYYNVQFLASKPVKAYIADELVDELTEAIKDSLDGYHVGHGNFYDSQSDWTYEPPTEEEKTETVTEILKEVGLYEY
............................................................................................................................................
>A0A288VJ35_A
LSGIKFKRINFDNSSEYIENWNLQNRRQRTGFTFHKPNIFPYSASFTLNRSPPAHDNLMVIMWLNAGSEIQVAGFDYSCAINAPAKTQQFEHMGLLRRVLTTATITFLPEAE
................................................................................................................
>A0A288VJ41_A
NIFPYSASFTLNRSQPAHDNLMGTMWLNAGSEIQVAGFGYSCAINATANTQQFEHLVQLQKVLTTATITLLPDAERFSFPRVIN
....................................................................................
>A0A288VJ69_A
NGIAPQSDSLRKLSGIKFKRINFDNSSEYIENWNLQNRRQRTGFTFHKPNIFPYSASFTLNRSQPAHDNLMGTMWLNAGSEIQVAGFDYLYAINAPAN
..................................................................................................
>A0A288VJ84_A
RAPYNLVGTKEVNGRSKIQVTGIACSCATNAPSKTHKLEHIVEIRRVLTTATITLLPDAKRFNFPKVINSSDGAPTWDFNPVILKTKNVEVEFLLNG
.................................................................................................
>A0A288VJ88_A
NGIAPQSDSLRKLSGIKFKRINFDNSSEYIENWNLQNRRQRTGFTFHKPNIFPYSASFTLNRSQPAHDNLMGTMWLNAGSEIQVFGFDYSCAINAPANTQQFEHIAQFRRISITATVTLLPDAERFSFPRVINSADGATTRYF
...............................................................................................................................................
>A0A288WFR0_A
MDLKCIQCSQCGKCGNHNGICKECFEKILVRNGEMESQFENTISITEKGGLGMENQKELDWLQIEKIKRERLLSKYNNEHIMARKHAAIDLLEKELIIIDSIYKKLK
...........................................................................................................
>A0A288WFR6_A
MKKRKVMYFSEYSRGEMLLYTYRERKGDIFMGTEEILKSFLKCIAEASRNEEDIQRYIETAFNIKTN
...................................................................
>A0A288WFR9_A
MSSLVNNTTLPTFLTAYKIAKELNLHMEEIWIEEEE
....................................
>A0A288WFZ5_A
MECSVQALLFFRLQNKDFVNEFIKLSPLVKSHIYYYGLLFIILGGAPWSGALFNTDQIRILFNFYSFFCLF
...............................HHHHHHHHHHHHHHHHHHH.....................
>A0A288WG34_A
MILDKLSVLLQVAFLSLKLDLNLHLEKPLNVQLIFLVYLLIIF
...........................................
>A0A288WG54_A
MCGNQNEFIKEGSIKMRTWKKKHIKRAFLNRQKEVDKERTAAAWRNIFVKSGIIK
.......................................................
>A0A288WG81_A
MKKILIIEYHLLHNGYRGVIILENVTYIVKPRLGEILKERQLTQSQLAELANIPQSSISRFDKNEQHRDIHLVAISRALKISIDELFEIKEVK
.............................................................................................
>A0A288WGE2_A
MTKIKEPVSYNRSCVQGVQGIQGNWVRETFALLDLIVMYSK
.........................................
>A0A288WGQ4_A
MFQKSLHKKCNFTSHIILISTAYLLYGGDFVELRKTTDGETFIIELQEKKSSTGNQLKRFIYFSIGILGLLISVALFFTIIGILPAIGLAFFSVIFMYKAMGKQLVKCPNCSKKQPVVHKVEAFICHRCNKRTLIEWKQ
...........................................................HHHHHHHHHHHHHHHHHH.....hhhhhhhhhhhhhhhh.........................................
>A0A288WGR8_A
MIDFYGTNVVDNVVEANKTECYINDELERILTEASEAVSNEATKTDESYTVVTKPITSANNVFDYNTLHPQTRHDIDQCFQVITEQKDNIQQITETLNSKIKVIEKNTREQRLNEVLETMKQQKEQLVEELKEFKEKTTPTTCEQYVQTEQIDDDGKEEVDDDTVEERCCDHMDVQQKYEKLLEQCKLLKQKNKELAIVSDNNRLKRHAVEQTLTDGLKKFKNSVLESFDEMETRQKVINDQKNTIQEQKKLIAELQRQNTVLYNSYKQSKECVNSVNDKFKQSQNVVNFYKNKYADIRQKYDQLTKK
....................................................................................................................................................................................................................................................................................................................
>A0A288WH78_A
MAKPSALTQILHGVYDVNDKVDNVQKQLSELDVSKIEDLKVLVNDVNNKVTNIQDILTAEVPKPTPEPEPESKPEPEPKSKPEPEPESKPESEPESKPEPEPESKPEPEPESKVEPTPESKPASEPESK
.................................................................................................................................
>A0A288WHV6_A
MTLLVATIVINLIIYILYHKNHTCKYKRGVQYNVCYFVNCRIGVVLLHSAPVQKQ
hhhhhhhhhhh............................................
>A0A288WIA8_A
MCVRKGRNKTIELSNEFTCYICGEPCIITDISDFGLWTFCRPVFCNQCVT
..................................................
>A0A288WIG1_A
MVCSTMEQNLSCTVVEESVENIRQDVQQTSKRQKISRVADEVGDNTTLNEKQQKLFDYLTQTKSFAPVFVSGSAGTGKSALLVALREHWLKQDKIVFVAAYTHLAARNINGKTCHSLFRFDFELNLLRAQIGVPHYLIIDEISMVPEKMLDGIDSRLRQTSGKFSLPFGGVNVVVFGDLYQIPPVDKHHLLPPYKADIWYYFELYELTENMRQSEPEFIANLNMLRVGDVKCLSYFNRFVVNAETQNIQDCVNCTSLVSTHKEANDLNKKCYAHIVGDGEEMVCTVKETKGRWNRDMVVFNEEQAQLIFGESIKVCVGARVMITHTTDTFCNGDLGVVRSFKENEIVVVREHDNKIGVLRPKCLTFNTKMLGVVTFITGFPIAYGWAVTIHKAQGMTIKNLTVYPACIFAPGQAYVALSRAVHSSGLTLATPITRNALNNMEHIREVYEYMKVLCL
........................................................................................................................................................................................................................................................................................................................................................................................................................................................................
>A0A288WIK3_A
MIEEYLAYYHDILEDDLDLFEWYFPSGVVPHLKQLLMYNERESSDYVMKRISDDVKKDIMWFTDPHHRLYDLLFKKFKWFRVLKKLCGRKVIRWYARHCDVYQYNSEEDITIVDKLLDRPNVMYNNFEFMTKKPKEVCDLHLKINNIDFDLYFYELPLVSNDYDNNAEEHQLVLDKGDDLVIPTCVLNLQAKTFMTQFEEYEVGSSDNEEESI
.....................................................................................................................................................................................................................
>A0A288WIU5_A
MLLKFISGWEKYVRFPVVLFLYTYNEPSCRTNINCSIRLTSTLLTNLIYCKRSILMDILYSVLKANTHLINDKYLIFHVIDRDTNELRRHCYGSLECCLPTDKTVTKETMSVSLESDELHSDTNKGSK
................................................................................................................................
>A0A288WIU6_A
MNTPQQQPLLFSPKSGIVLQENITPTPSTSEQQIIIDVGGGGGLLVAIVPKLHNLTLDSLQTIVNTHLQEVYPQSYTAYQLTHMKGDRAVAYLYFVHYLIVNGVNKHPLVFKRLCEVMHKMYTQWSDQIKYLYPLVVNYNGVDPTKEMMNIVNQCVYSVVKFVFNNVLGVRVNDYFADLQENFTLNTYQLSDVYFSLYADQQQLSALFNVAIGSLKSTQKFYNYEEATPTVNVSAQKLQIAPTSTLLEIPFKVISHPSEESEA
.......................................................................................................................................................................................................................................................................
>A0A288WIX7_A
MGHKPCRIKTKLYRINNKVVNIWSPDYTCRYDAKNKITPTVFYRARTPPTLIYKRVTNSRSLVCIKPSHHDYLHCKPQRVVHAHHEDGLRLSAV
..............................................................................................
>A0A288WIZ4_A
MESSGGLITFFKFTSSDPNYINYVLSKLHVIMAKYDQNVCSAVCYDDEQTTRTIGLFNDRVSMSQKHGFITHYSQDVYTYAAFIKAMRWMHKCEGEVYHAYFNQ
........................................................................................................
>A0A288WJ04_A
MVKNKRVSFNPNTRTYIMWVWLYAAKKARSNYWEQCAVDRARFQRRIKEVGLKISWVLSNEHRSKINKNEQVRCQLDGGKTPVHRKRKTTSELVGD
................................................................................................
>A0A288WJ14_A
MIRFILYKFHDTTYVTTDNTNRPHNLLIKTSRGSCVTCFATHFCKTFCNTFLQIMNMSFFQKY
...............................................................
>A0A288WJ49_A
MNTRTSARKPFLFYNEDYYHPKQKVYFPSYNKYLLFSDYDKYATNKTQSKTLLKQFFDYCLPTKFTRHKNRVEKLIYLMKPVLQKLDSAVLDKIHNVNWIDVPERLPMGDKEHVVLYDWLVKSTNTTNVADHLAYFMREIMKRASTSRVHYRNYYQLFRRCILTLLCIDKAKFMTCVRLVLRTCLPVKQKGVINAKYKLIIATILHFFITDNLKFLLDDVGLLVQLRRLLAKHHMHITNEWIDEFCESVAEEFDIKLHQKLLLTNMMNVDNNLVYSSLANIHEVVKWHEKQTKKRTIPSYLCYNQIFDTTKIPYCSYKYSGWDEQQRYRRTGKFNENLTYLHVNKDNTKVLKAVVSRKRSSF
..........................................................................................................................................................................................................................................................................................................................................................................
>A0A288WKD1_A
LRIINARKEKKRRGADASVGIVSLLLTSAMAVEVTRRGSAYYMYLDRSNAGETISFPTTLGVNKCYIQIMDLGHMCDATMSYECPMLDEGVEPDDVDCWCNTTSTWVVYGTCHHKKGEARRSRRAVTLPSHSTRKLQTRSQTWLESREYTK
SSSSSSSSSSSSSSSSSSSSSSSSSSSSSS.........................................................................................................................
>A0A288XS89_A
MEDPVFLAGRSSYAKKRRRARLGICVCGSIMHNIDNCNKSRLSSAKSDRLDWVKYGRVILEDETRINSAIVRRVALEYNLDIKFEGANAPRHPSRSPEETPEYYSW
..........................................................................................................
>A0A288YQ78_A
HTYVTGGSAARATSGLTGLFYHHRFNSSGCPERLASCRHLTKFAQGWGPISHANGSGPDE
............................................................
>A0A289YCD7_A
QRVNDVVKRYEDWLSKGYRLHQINVLTLSEEPVFKCGCNKPAKLKISRTSRNLDREFYSCETNTCFTWVWKDQIDSFVQEKIRWEKKLEEISEDSLWEELLREQENLRAEQEYLIEDALDLLDISNDD
................................................................................................................................
>A0A289YD70_A
DFISGTGLEIKFEHINGCENILADSLSRLVQTLIQGWQHQHLNGILLALEELYQKPNPEVAKKIGQIIMKILEKPAGIQINMITEGPKLRCACGKDAEIAVSHTSRNPDRPFYKCQRNLCHIWIWKDLVDDYFQNLTAWNRISEEHRREMAREEGQNLEEEDYWENVFNEVFDHEE
................................................................................................................................................................................
>A0A289YLT9_A
MFLLYELALFVGFDYVLTLRDALQVFYVAAPTVQTQVVYLVPFWYRPTVSFPNPAVKHKAFLLALSGRPYTVPEVAIVIALM
..................................................................................
>A0A289YM23_A
MRSNGYPYQLFKDDDRVVFFDRDTQAWEPLQEVRLNYPFFRFKDEITLNKGDLVNVDRELTTWYGNVVVNQTILCHSFGATIPFMAGQIKIGAIESKIAELLTSTPEQGEERDATKIYTDDLEKKYYQAAYSVTGWCQ
..........................................................................................................................................
>A0A289YM94_A
MVSAFKRVVQAPGPGGGAISITEAICAQVLTFLSTYRQMSFDNRGFVITLEMGANEPMMTSDAVGTSSGRDAVQNARQLFSANIAPRA
........................................................................................
>A0A289YMA4_A
MANVRQVQQGGGVNMLNNTVQIGWSAGGLIAQVDSTQLGRIYTSNNPDPAVASHANRRDNPHGVTAAQVGLGNVPNWGAANEGTAAAGWSNNTFASPLSIRRFHEAQRTISWNGPGSTNGFSGDHIWYQLG
...................................................................................................................................
>A0A289YMN4_A
MLESIMTVLEKFNHIAKDNMLLSVLFGGSGVMLITAVVKGLPSKLFNFFLHHLTTRINMETIFNYTHFSNFEEWFSSSKWVRYVRSVQPSVTGNGKQSAGMGTHWFFYKCRPVKFTKKMVQSNGS
...................hhhhhhhhhhhhhhhhhhhhhhh...................................................................................
>A0A289YMS9_A
MINGQKISQLPSSSTPKENDYFPFNTVNEQGVLETAVLDLNDLRKQLDYHSAFDSLEKGIAATKVGDIFFTYEDSRHFYVNEYTRNDAGAVATLNEQGKIKRLITNEALQYAKVLRTVESVSDLRTTKPIFG
....................................................................................................................................
>A0A289YMY5_A
MGERKDLFVQVDFGKMDEDTLQYPGLIREGIQTVLDRIIGCYNVDAIVNK
..................................................
>A0A289YN15_A
MPDVLDDAEWADLTDVVIQPDQNFVTVLIDETGITTQQQKLLLQATDRMNPNRDLFADMLVQAADNLTKGAFMESLGAARINPLDIGERQDPYRPAGRMD
....................................................................................................
>A0A289YN35_A
MTFSIVRSSTSGPNNSIVSAFNQLGLAGKRSWEKFIPEEYLHGSAEQRRELLRGLMDTDGTVDGKTTATFSSTSYELAKGVQYLVRSLGGIASLSSRIPKFTYKGEVKEGRKDYRLIIRTKTPTDLFALPRKLNQTCGENQYREHLRLGITAIEVLPDAPTQCIMVDHPEHLYVTDDFIVTHNTMISLYVAAQMGVRFAVVTLGGYEDRWVPEMYRLLGFEPSEVRSCCGCTKLYKLLREVKETGIPDVKAIFLSTATLRDFFKNYKNGKVVGTGCEDIDPRDIWEVLGVGLRITDEAHKDFHANFIADLFSHVPRTIYLTATLFSNQDFMKRMYEILLPRKFRKEGGKLNVYVETVRVLYRLKDPSKVRFNGGQGSYSHTAYEAWIMKDAEREKNYIEAIYKYALNQWVLSKLDGHKLLIFAATIELCQKIRDLLQQRLPDLIINSYTAGDDYQILLDSDIIVSTIGKSGTAVDIPDLTQAIMTVAIDSPNANVQALGRLRELKGDKKFPQIFHYFVCMDIQKQIDYAKSKERLFSNRVTKVRTEHLPGVI
........................................................................................................................................................................................................................................................................................................................................................................................................................................................................................................................................................................
>A0A289YN60_A
MTILNRDMIMQELLNSIDPDAGPCLGLSREKELAEIYTLGFKAPRQTGSTYWLIEKLIEDRNSIVILINSDFKEHFLGGC
................................................................................
>A0A289YUX7_A
MLKRDYFLKALRAGAYQYKEWMVECFAMVALPNRPEVENLITAKELMIQDPYGKIVYDNEPDRYAFERLSVSTLQRR
.............................................................................
>A0A289YV63_A
MNVAVVLSLNNGPMSISFIAPNNAPTIEDIFKGKGQFAEVGSTDVGFSYLTPTDNFLTMMDLYGNHCGTKLTEQEIDQHFVATVTKKLTSAGYILYPETPDTLAAPSTDPRILRGVFNDFVIESSKLEDDKIEYRVSAGETTFFIVGINSQEGARGVSAMIDDYVESLRFLQTNLDETADMFPSETAVAEVAAPKVEEQVPVQQEENYLTSLVSELGADEPKSNTKSFVDSLVEKVAEPAKPVKQESPAEVNENVVNRAVLLVARRGEPCSLEVIFTGNDAAAMKDMNFLGYVTDAIKCHGQAVYVASDDRHILILDDKLAKNYLLLLTNAVKDMKLNVQIDRRSPEQEPLRTDTVYL
......................................................................................................................................................................................................................................................................................................................................................................
>A0A289YV76_A
MTWRSTFRNKIVDGVAYLNIGRGKHRGVDNTPLEHQRCTYRFTEIGIPDDIDGEDLSMKKPGAQTASEGGGAGWHQSFEDINDFQPH
.......................................................................................
>A0A289YV85_A
MDRVKILLSLDDLFDTRLSTALRLNQKKGIDLIKNGIWTPSW
..........................................
>A0A289YVD0_A
MSDYSAKITELPGGSKVRESSLLPLATAKTAGGITEKFTVAQLRKGLNYENAYNTLARSYS
.............................................................
>A0A289YVG3_A
MDIELGLMEYLLKFPPYVIEGLEIDKSNPVLLHISPNPNIREFVPRPIQRTMKGEDEYVPRVCTGVGLLDCLRGYAVAINDFLKKEATCAGDDDWLGGYTIYRHP
.........................................................................................................
>A0A289YVH3_A
MVDQVKISELGKATVVRESDVIPLNNTTTRGLPITKGASVDNLRSCFNFEHAFSSVDEGISNTNSDEVFYVFTDSNKVMVGKYINSNGHASIVVGEDGKQVTYPTVKASASMSSIFEADGYKDLGKVQYIADLVNIEPSNDKQSIIVERSVEGGPALNLIYTYDSRFQQGNIDGVLRVTSAKGKVWVLDISNGLNVFAFGFVPEANNLAQTINKGVKSLVDMAITNKATYGTCSHLLVPGVNPATGLAKYVMTETIKLPSFIGLRFTCSTLLDYSGNDIDGITVNNTMFPNATDANLISWYNTQSNGVTVIECPGKVIVKGVGSDTSTAHGVWVGNTVKGFINCP
.........................................................................................................................................................................................................................................................................................................................................................
>A0A289YVK2_A
MGRNDGSMDMEFRFFTRNHALIDQFFAEISRSPDRNTHTFISEQGAGASVKIPSRDLDTVVIDAETKSKIITTIDNFRKNRQWYYDRGIPYKLVILLHGLPGTGKTSLIRSIAGYLKMDIMVFDPRRDPYNIGANLRGLWPGYIGVIEDINAKPMSKDLAIEREPDPFSPVNSPASNKPPINEVDMKSMLNALDGPVPLDDKIIFITSNHVEELDPTFIRPGRIDLSIEIKPLTYKEVNEFSILNYGRGISDDESYGTITGAALQQIMLDNIGDFDGFYKTLKTKLSEEVA
...................................................................................................................................................................................................................................................................................................
>A0A289YVX0_A
MLIEGAINSITASTPPKVILKELSEIIMLVRNPFFQKENWDMNNWMSDALVFYGMFQKFYAHVLLARNLTGEYSVSSIDFSQSSIRLMLEKP
............................................................................................
>A0A289YW00_A
MAHLLGPGDAVKILKARNGCYASSVTPSAARGNKAFFYDKGRARTVAGFKQYVHSKVNSHRKAYKSEVVLLAYKHQLPLTLADAT
.....................................................................................
>A0A289YW09_A
MKKEKMVKVEIVVNGQHRLTRIFDVDNLNAVSDAIAENKEVFSGDEFKQLTDNYMESVKWRIRDGFIGVIWTRYFTEHFRLRIQTYRSGTTAR
.............................................................................................
>A0A289YW35_A
MSKVILAEDSTLINKSSLLLGQPGPGVYDLLMTIAINALRKPEVLLPGALKDVTELFNTERWGKEGSIPLASLPPSITSVSGAEFSINTKETIFEDGDYEKIVDIIPIDDLMGDFGFNRSEGAFAGVYILTFSNKPISYIGSSVNVFKRLREHRNNLAGDRHYNKRLQTFYNLHKDDPVVRIKVQVIRTAETQTPFWLENETLSYVKRKQAVFNIGDTAELPKLGVSVSEETRSRMSESALGKKLSKVTRDKMAAVRKGKVNSEEHVLKTTKALSKEIMGDGIKYPSASAAGRISRHQPVYHHT
................................................................................................................................................................................................................................................................................................................
>A0A289YYX7_A
MQNSKSPVYYLLSVSSDTAIETERFTLSDFRSWANYDNAYSTLADGIKDTEVGNTFLVYTSDNKYSVAEYVRLPSGASQVIDGEGNAIFHLTAKGRIPVKTIAALRNRVPTLEGEPVYVISYDETVTTGGGWFIAKKGTVVDDGGHLISVNGSWYWERSANEVNLLDYGIKISSREAGKEVYYDVTDKLQAATKRAGDKGCPLVSSATFQNDPGNDGYPRWGYFITKTWDITGLKYLNGQFNILVRGNTFATTGTVPMGGTTPYCITALNCKWGTDGKFFGTTYGNLVIDKLNLFNMDGYNPNVALNGILMIASGSRFNFMMATNFNGRAIHFADSYDNVMGDIRVMWSGNQSAFALEVGAWKADSTSSRDESNANTFLAVMAHNCREKSWLIAGSKTNVVRIHDEAILSTTATPSNPIRD
.....................................................................................................................................................................................................................................................................................................................................................................................................................................
>A0A289Z0K9_A
MASLINVSSLVNRVKLDQSIIGSDEINKLYGSDAPLVFKDEVKMVIGNAEGEAIKLQANILTADRL
..................................................................
>A0A289Z0R4_A
EGKVLECLENYAIEVSYAYSLSERLYEVLKSEQVQYHQAVVRFIVTHIDKLKTKVRDLFLEQSSDEDI
....................................................................
>A0A289Z3L3_1_A
MWIYLLYALIFAVVWDSCEYIYKSRWGRWNRVKLWCHYSRLRSELRWCYATHKYFYDQYSQGKRPPFLSCYTPCYDFIFDIIPTITSFVKMSSRDVQNVYAEASKAFSGSCSDIARAIEASQSRVRVKEDEAESAINRLLKKNNVYTSASTLSKLVTRKVPPSVIGHFDTKFVPAKPTSLGRDPTISNIPLTGFVSKFLDKVDKHKDNRRSNVLVRGVDGQIQRTVIPRSVSALIRLDVLSIRSESLVPQSNAGITLTLAVDGRAKEPVDGILGGLLAFNKDSKISTAMCFPDWSLSTQESNLDSCVQLWSVSQGFDLKHGHAAHNNYAMLGEVTTQSGATSMLGPIKQQLQDFRKETIAHGALPIHPFSARDNKVDEVVINWDSATTALEFDGATNGQSNWRPSSSGGSKSIRFGDLKTLRLANNDVEDFLAPELGDPPEDDDPFERRRRPPFIQQQGELDFIDREDTFELPDTAERLVTESCLLMKTFKVDPVSTTHTNIGHVAIFDDDGFMAASHTLLPSIRAAAIIVPLLEVRFRYSLPAAFSCPIVASWDETKTMDSNSPIEHYFQLPHIIINSSSGSTKNTLTIDAHGYTGCFNLTMRSASDIGNVQIACLAHDFKDLLGSARLICEVWLMPGTIISKGYIPHAIHQKPGTHVRLSDTMYVGDFKASTFVGAIQMDGNTKDTEYSILSILPGVGSISADRSVTYPSPLSSLCSLWAFWEGVVKLRYEVTSRSSVAGQVSVYAIPSNYFLPDLTRSACNQFTRCVISFDGSTTGELELSAASWLGGFSTLGNAISGKRDSDSNVLNLAIFIDAPPSCIAGYSSDVTIFFTLAGFRNLKLFERISPQTMRAPEPNKTLIAKGGWAD
..hhhhh...............................................................................................................................................................................................................................................................................................................................................................................................................................................................................................................................................................................................................................................................................................................................................................................................................................................................................................
>A0A289Z3L3_2_A
RVKLGSQQQAQEQTFGIQPCSFYRFYTLQNVKQDKETTWILPFSIAEPLLSDWKNCKVYTHETVPKDEKNMRVVIDTTNPLRTLVQGFSYYDASLVANINVSSTKKKAGALTAGIINSNYFTRSIGANTRDGEIIAGGLINTVVLTPGFNARLSQPRREHIRSSCTPNLTNPVRAHLDVPSYICIIVPSNSDITEIEVGFDLVHGVSLYGQGVPNSVKAAKGKSYRSHIVGGFASSPCLPYGWWDDNERLGITAISWDDYVSNKARILHTKNTEAQYFGEDVYRAYQVYKFGSTAQKGHSCSFQRPSFKRQCGYSINLQAWIGDSRLSMFEFIWLFNDNYPLGILTTYLTDGVECGWDLNFKWNKEFDRQYDSNVLHFSYCTDNEGFLSVYVDGKLAGKSCKRGIVNHMIAGWEYQFERSHYVFKHEQMWPFNFQPSGGIRNWLQDGTLCHASLIDVWPTHYQTTTFQQRGSKLLGAGDSLPFASGKSLEDDNTFRHFNQRRFNSKVNSAGESHQPRTPQQPSVSIQCESSDSFTPLNNIVTKQPERTIGTGSVEFNVDSDPDSEPTERHRTSTQRSMSRQNRPCLPFVSLLTDNIIVEPLFNSNFNGIIRIKGYSADHHRHNLFLLWAQGERRLLQCGEMLFFIDDTPGTSKPEPKPTPLYNWASQRYAEECTEMGYIPVKMPKSDRTLNIWDNPLPFDPEQQCCFQPGNWLIINEEPKFQFDFEEFICIKCGGRRIGFGAFETKCLQCPESYNEIFQPILLESHSDPGVCIVSGVGFESDSDGFEWPSYVNRPGIDERYGEAIIISEEVISNLGVDPETGFYTRQPQKPKTSSRSRRRKKKSHGHFMQSKLSYTLGYHDDEWDWDRTV
......................................................................................................................................................................................................................................................................................................................................................................................................................................................................................................................................................................................................................................................................................................................................................................................................................................................................................................
>A0A289Z746_A
MSTNVEVVKYPYDPTGNAITNRIINERRTVGREYNRALAPYAGPYYSDSMVVTDAITAKVLVRDYDYKLLYPEQEAELRIGKPVCTMVQILNLDHTDVNLTYQVVGGPYSTSVNVIGKLLNEIQQDNRPVRWDDILGKPTEFNPSKHLTSATDLYGLEYVVMSLEDIVQAIYQGDVSSHDVLYDYIERIKKYLDDNLNDLHNMDNELAARIEAVNVRVDSTNLDLKALGDRTDKHIGDKDNPHNTTKAQVGLGAVENYRPATQPEAEAGTANEVVMTALRTWQAITKFNTLNIDPKISSHIANRNNPHGVTAAQVGLGCSG
.................................................................................................................................................................................................................................................................................................................................
>A0A289Z7B8_A
MSDNDLQLRITELPKLDHFDSNSVLPAVGRSQGTKMTGKVNFREMRSYFDLSNAYETIKDGVDATKLGDTFFVYSDGTKVFANEYQNIGGAATPIQDPKEGVIYYPTRMGIVGSLAAGATVGSFDELRNTRPLKEGVSIYLSSYYKGLNKGGGEFIGYYGKRADDGGMVAGDGNNYYWVRNANFVTPEMFGAYGTPDKDDSAAIEGALNSGLDVQFDGSATYIANRTLVLKSIKWQQFIDGNGAWIKYSDKSRGLINEIDANGVTQRYTKFRSFFNLNLQGPATKNSKWNDVNQCDALCISYGVVENCNFYGWSNALRGFGEAYVNNCFGDDLRTAMFSCYDPGHNEITNSSVGWCSGDAIILKGGSGKAHNVDIVYAGCIDKNNEDGATALPGCIVSCGADGAGSQNIQISNISCQYFGCAGLNIQGDGVTVSGDMNLGSIYEDNFQYANQAAALWIGAKNFTIGNLHFNKVHVGVGINGNCANGSIGKIRIMSKTNLAGSTLFSATDGPNSQITKVIVDAIDFLGASTINNDVYINTDGLYLKSFYIQSLNNLQGGYTVALRKNARIGKMILAATTSASTSPVMLIESDSVIDELEFRRNFGTALVVENNARPAIKRLSFQYKQGIAAPFIIKGDGTMTLNWGDVDMFGPSVARPQIAGKLVMNSYQGPTFRPFDAAVYAGVSVPNRVFQGIEEMRMVGPSKEGDTAYLSGYYLNSTSTLGSGTFIGHIGAAPVADDKGCLIVGNGYWWERIVAGPLDVFMFGAKGDFNVTTQSGTDDSDSFISTIAAAIRLNYRDVLVPAGYNYYLTKTINPGGVGYRGNKGVAIRGGSTANTNIFFNPATNGTACFEILGGSGIHSGREVSGFTIQPVNSKLYTGVGIRYAGCCFVRPANFNIIMKFDIALHLLNDQGPGVFTEYNNFFNWRLHRSHVDVLFEVNGGDNSFHGNSFYESQIQVKTNQNLGDGNTDVGIGIELRGVTAPAYWYDAKVFVDIFGGPGAIGMKLTRANTDHLIGGINGEGDLIFQSTDTSAFELAGDLRSIGKVTWDVAAEPTTGRAAVYIFNNRISNESNFTSPRMNGLSPRLLNPSLADRTDNGSVPAIFRATKLDYDSICNAVIGLANNRHLWGYIPPNGNLQSFVPGAALSFDGTSFTSYSDSFIIGTQNRTFSINGTALFPSTTGSLTLGQSQYRWSSIYLNNFDIDSNGINPVVTNAMSIGSTSKIFKDIYLQNAPTVVSDEKDKDEVSEIPPEVIAAWGKINFSQWKMKTAIDEKGEKARLHVGVIAQDIQKAFQEANLDATDYGILIIEKDEDENEQWMVRMDECLVLEAAYQRSRLDEIEKLLKGKK
...................................................................................................................................................................................................................................................................................................................................................................................................................................................................................................................................................................................................................................................................................................................................................................................................................................................................................................................................................................................................................................................................................................................................................................................................................................................................................................................................................................................................
>A0A289Z7Q5_A
MRKTLCFTKAKSFIRNIVSRAKAEKIEVLTVELVEVQDVATAVKTAKSRRNKAFAINMIANCIVSFSFGYAFMFILCLFPEIVLALCTLFAFIKCVDKIANFFAARDVNSTKAHHANMEVILSVFGGEAVSNVLDKKSKSSKEVAADDGVVAAA
......................................................hhhhhhhhhhhhhhhhhhhhhhhhhhhhhhhhhhhhhhhhhhhhh.......................................................
>A0A289Z7X8_A
MSLSDQNVNEAKNTQRAAAAQGQQPREQAGRRLNTNIFESGQLVQAGVSGNELTTFIERFNAYHDANKAALSAGGQLTWAVIPASSGETKMKLDAAVVVGKATTSEGVITTALTLLFTGGQPLPKQVVEISNRNERQYSAVANDQFTEAYQKKLTEIINRKAPYMGEAENIVLMGAVAVTNAQLSEAKCEDLIISAVNSVFGYLGNMLRTEHFSLTDAIDSQRSEFVSRVIYNQGDAHDEITERPRRRDLAVEVSLATKGQRNRVSNALENAEGAMDIATNRRLR
.............................................................................................................................................................................................................................................................................................
>A0A289Z803_A
MVEFKITRYSHYFSVAAITAKARGFRRSIAETLIESNLTKKRGRFVQEQKRIYARRDLEREEICFHDNLWEEFYQKAMYEGFNEDSFEIDVVPMYEPVKFEMSIDATPWPEQLPVIDFCLAEGKQKVVTAQPGFGKAQSLDASIKVPGGWKRMGDISIGDRVISRDGTECNVTGVFPQGVTELWRVHFADGRFTDVNPDHLWEIRMRSNEGSQVIDTREIKRRLDLNNDRSKRITVPLCVAEEGVAKDFLIDPYVLGVALGDGNITERGVSISKPDKFIRERISGLLPEDLRVSEIQVD
...........................................................................................................................................................................................................................................................................................................
>A0A289Z823_A
MPSTSKKQEQFMAVAAHDKEFAEEAGIPQKVAKEFHNAG
.......................................
>A0A289Z833_A
MKTKVERIKAVCDKLNPEKEYFFTGIGSTEVTEDEFSLMKMLASVISVTFRIGVRSGRAPGSDQAFQAGVEYSNHKCSLNNLPLAPLEIYLPWKKFELDNPNTSKDNSIWEMDHYDKASEICSTIHPIFDRLTDAQRKFHVRNVYQTLGKDLNSPSLFVLYCADEDKHGLPKGGNSHGY
...................................................................................................................................................................................
>A0A289ZIC0_A
MRLNEMPFNIFIMDVTPELIRSMRATTTTEIFETGTRNFNRDGLFSVETYGTLGSPERDGRFSYINLNTSIFHPLIYKRLGTLKRLYTEIIEGTRYAIFDEEKKDFIPADETVGETGFAFFVKHFPNLVIEEGDSEIRNLRVRLINENRNKAMLERILVMPAGLRDLIVGTGHRKNLRRRDQQILPCNDFHR
................................................................................................................................................................................................
>A0A289ZID5_A
MVPYEGPNQPYIPEVVGKFFINDVKLEEDRTIVTELFLHVEKEPMIFDRHLTLFPGYWRIVIPHLNSYFEERFKRADVEVSKLDSKEFTVSKQSKAHLLSYDVNSFIKRW
..............................................................................................................
>A0A289ZIE6_A
MDSYLNSFRRVVCARNFNSVYFKGTGTGNAGEKISFFECLFSDTSSSNIVLDIFAFELTFDNCSFDYQKGDVFFLGKSTTHGWVKITNSHIEGFDGYLINQPDKWTGTGQKFYFVNTQVWGVYATIPYSPPRKLFDAELGAFYVSFQDSPVNFRNKGTKDYGTLTGFGKTNDSSSVTGQFTVNSSRTDPCYLISYNLADNRRYRFTGTEGVVLPNPEPSTGISYITRNGAVEVTYGKIGADGLQSVVINSSDVGAEVDFVFPERVPVGPRDTFNSMISVKQGSATGDVKVFGIARCFTDPTMTGKKNAADDNVVITTNYPVLGTTADRNFLLSEALGEVGTNVTRNDFVATPPLTSTLWNAVKSASIGLRITGFTGSIEIKLPVYWKVK
.....................................................................................................................................................................................................................................................................................................................................................................................................
>A0A289ZII1_A
MAIADNKTHDPFNRKGVKFSAHEVHAKTQDSITIRPVLIGSAEPVTQSYKLSPKNLLSA
...........................................................
>A0A289ZIK4_A
MLDNFGTMHSAETYTGSNTTVIFFVVFDSEGNSRVNFK
......................................
>A0A289ZIM6_A
MKGISDYLLSMLIEEGTVTRAEIKDFIRIIKEPSSYATIRIVVPKDAGIAFLKDHIQADEIKAMKFRSGSHC
........................................................................
>A0A289ZSZ8_A
MGCILLLDQRGLSSGSTRRYYELFKNFTWSAADPIFNIIPFYDDWMPTQVVADTSPIAQFLIRVDQDNPKKVINLRELGKNKFNEQFLEYIRDQRLMVPRATACAAHISVYENDRPIDQRDIFIDEDLNIFCQYDLDVKSVYHVRVNVFTQLLNLQPFAVRYLQEHPDTLNMIVDALDPFFLKNGGVYPKALNGKFVTMDEYFRVARELRVTAERFYSLTYKSIILPTVLGYHFQVVKE
...............................................................................................................................................................................................................................................
>A0A289ZT42_A
MNNTKYQYDFDPYGTNPENKIVSEPHTITAVNGTDFNFVVPRFAPFFRRDIVVRNSSTGARLRPNVDYYFGFRFDQILVSGSMQPVYGAIVFNDRTLSGNIEIDYQTLGGEFVLSESQVLEILANKLIDPRTVTWGSIVDLPTEFPPIPHRVNAEDMVGMSEVVASNYNIADAIREGNVKAMEALMEHIQDHNNPHHITLADLGIDQLGNLVPASKEQAEGGTDNTLLHDCSPYEAVY
..............................................................................................................................................................................................................................................
>A0A289ZT74_A
MKVINPAQIYFTLELEFPGEQITHHEVRMEGNHLYIAGGDEQDD
............................................
>A0A289ZT75_A
MEATNVWAFRRKVINRALDRLRYFPDWLAAQDNNTKLSKQMRAFLEDTVTYINTGKRPMSLTVRIACLATERSMDNIPTFIPSRHTPSLRKMLTVKAEDYMWHWLKHDGGFNDMVCTLNVLFGDIDAEAYSTRNLSI
.........................................................................................................................................
>A0A289ZT83_A
MISIANGISGSSTNRNDPIINYSRLSLQRNFNEIFEYVFNMIKGKKGFALSKWASRKILNGTANVITPIERRY
.........................................................................
>A0A289ZTD6_A
MLSKEYGKLALSWEAIADRVQILLYVVLGMSNILEKSVEVSGVYLFQQFEEDEPMLNLVTARCEHLLGNKNG
........................................................................
>A0A289ZTG5_A
MINFFKKWFAKSEEAPKDTTSESKVSADEIVSVVKMITIC
........................................
>A0A289ZTH5_A
MGDNKPGFIYREDSHSTFHLDQVVGYRDLGLRFSFKADTLASGFTRDVFFRQPDWVELEFAGVLLK
..................................................................
>A0A289ZTN6_A
MNSFVADILKKSNKLQQEKFNDKVARSSYVEWSKLLDKFSKETHKPWLESYDIFLMDNGEPPSNHYRLARLDNQRPFEPGNVIWIGPKGAQYSKNRPYSHRSNSKRVEWEGVLYTVPEFAAKFGLSAAYRLLAYASLA
..........................................................................................................................................
>A0A289ZTN7_A
MFIQDCYSKFHNESYASIPDGNGFAVHPDLLKALGDLEANGITAIADQEFMNAIKKLANEVDHSKTWVFFYVEKK
...........................................................................
>A0A289ZTP6_A
MLSLENVFSKDELTEFITRTMNALGTKPEYVVEYKYDGLAINLRYDNGVIDSGCYTRRW
...........................................................
>A0A289ZTR9_A
MITTLITYRKGSGMNQIRKQLPIKHNAVVSESTVSIVYAKWASGVEMTNPDVEVKDGG
..........................................................
>A0A289ZTV1_A
MDIGLLALQFVKWKANVQTYSEVKPLVTQFVYQYPLVNMISSDIDTCFFNRLAARWEHKPMVSQPKRIGLASVDLNTPADSVIADLINRLRTANKDFLTLPAQIPLIFLDNLADKLRIPDTFFNRQNLGIYTLAYMRYLAFLAWAGKETKTQNNTRVAQYLDRYFNRLKNGNYFNGITGVDVNRTLQLLESEVLSPLGLRP
.........................................................................................................................................................................................................
>A0A289ZTW8_A
MKTRYARELVNWQEREIWAHAEDPEEFIIVFDDGELPTHWEQVLVSWYFWQYHREYPNVPLELKHFLWDDRLEPGMEDKLRNRGMNSVLAVHPETDREDLQATAYRLSNMLHNAFSSEGESYQASVDALALLQIHRDPDISKALNETRHTKAGINELYSRINKVLMDKPSLRFNPMVAANRNKQIKIAQFDQVVGARGFCSEIDQTIFPTMVSSGFSRGLHRLSHYLMCSRDASKAMQATDDPVKQTEYYNRELQLFTFVVKSIWVGDCGSTETVPWLVEADELDTILPGKRYVAEDGTLKMIKPSDRHLRGKVIQLRNVASCWHPDDGVICSTCMGDIGESIQRGTNLGHACTVTQNERVSQDVISTKHLLISATSEGFEVDPFYSEYLVNAGDISEIMFSTGVWDKRVEIEIDLADIPRLSDITVMKNLSNAELARFSVIRSLTLLIHNDDEDKSITTVIVPTSHGSYRPFPDGSDG
...............................................................................................................................................................................................................................................................................................................................................................................................................................................................................................
>A0A289ZTZ1_A
MFEMIGNFLNGCPRSFITTDGSVTLEEMKGWFGNGYNIVVFTPPEDTSKSRSYLAKMFEQDAAELESEEGENKIYFYESEETDSYLDMAILVSTDALVEFSRYIDVDDKNFSYINATIKKCRGYESYGKVTLQLPMGYPL
............................................................................................................................................
>A0A289ZU09_A
MRKVWERRLEIIIVLVFVVCIPAAVVAALMFLLEMNGSLK
.......HHHHHHHHHHHHHHHHHHHHHHHHH........
>A0A289ZU27_A
MGAPKSSVKPTVKGPAWNNQTGIYKDHYWMIYYMGPSFIKGKRIKIYLGWKLKTENFDTYQLAVQFNPFKSQ
........................................................................
>A0A289ZU41_A
MIEIFKDLRTDNVRDYTPGAMNLLRNNAQSNLVRTKYWYRKSVHAVESDHILVQVLQHVAVQYLGDDEDFYYRVNTQADKIIRALGLNNEVQLSGALSKNSFFPKSVREFIICVKRRYPTNLDVTDIWMDLEPIKVISHPFTDLTMQTRNGEDYPIGKARCFPRIGHRFTCSPVR
...............................................................................................................................................................................
>A0A289ZU55_A
MQKDIFMALNQDETSFIVKDKNSNTVVMADKILSVGNVFRRCLVGSWFLDLRFTSGEAVQVRGQS
.................................................................
>A0A289ZUD3_A
MIRTICYRGEINDMFSLFKVNLLRRLSLTARAFLSSLKYEDWSKLRSGDNELALMGSDYTLVVTPVGQPAEKIVQIFTPVEIREIIESPQAIKKDTIDLPPELLEAIGTVSELHRRKAQNGGRWELRELANPELQLKVCSAAVSPITDWASNTLQYLVSPRRVGKHSVEEVFKKLSARHEELQALCKRGEDMSKVIVYRGSAEANGKKTNFVLTYDMVYGKQEGFSWVIDRVARQIKRNLGENISPPILYHAFHITNLGHWVELVPGLNIRIEAVL
....................................................................................................................................................................................................................................................................................
>A0A289ZUE2_A
MITFPGITAVEKSQLSVGTLINYTGLGLKFKCDVCEEKLTVSYYKDSKPEDRIICSKCSGSSFSTY
..................................................................
>A0A289ZVG2_A
MLSTWAIDVVKSGDEVLRILNKTLSSTNPENAQEIETSLLSANDITSQLMASVHPNLRKEVQLPANGTLVFNLIDSKDVRSQVNKARALQRSGFTFNSGVVETEGATEVDVFTVDQIRELMDVSLRITEIIRRYRERNKLNKLAEDTLTLVRSAKVMSGNLENDISDNRQGAAKNALYNYGNAYASWSRQPTLPIISLTITYLRIVQSMCNRSINAYL
..........................................................................................................................................................................................................................
>A0A289ZVI6_A
MTTFANFMAGVKNAVGRTKVTMNIDPRDPDPDKAYHVMIDEFMRQQAGGTPTDVTSAAEMFRVIRSMGVVIEVQGNPRMPNTTVDVSEFQSQRQQIDPEFSRELQRQQYMGLFVTT
....................................................................................................................
>A0A289ZVL6_A
MKETSDGQIGIIDFAFKVTAMMYLNQVNVPLLLDEVDRPLQPAHKAKLINFISGSVENERFSQVFLISHHEGSHGALPFPDIIDFNYREPREESNKVISFH
.....................................................................................................
>A0A289ZVN4_A
MFSFINEFMRKRKVKKALSLLSSPEGEIEFEPETIRVVFEAVSATTR
...............................................
>A0A289ZVP4_A
MAQVNSDVISDSDWIRQGLLLPEGAIEEDDMYYRTFTSAYYKYTDTTMGGNFAINAPPQYCNHGDPILKRYVDIGEGMGHFYSENIDDNAVLLHMRFGIPIFNSLSSFFSNFYSSDDSRLVRTGRGQSIGTLIGKALGWAFSVRFVPYILTFSALKWFSGTVSTKFYYLKPEMGLYWKYVNDFANTIGTNLDMVAQPADAWLQLANTADLNGTAGMATDPGTSSLEAAAKNAFQVGARERQAYDAMIPPVYRSEGLTGIDVYAVASRAQAYADAWHNAVNQIAANNQSNGNGVVGAIYNWMTFGGASATLGRARRKEYATTEDFLDAYFKESDGQLRPVVTVSTGGASGDTTANTAAPTSGGEATIDTTAPVTATDENGNPVNDPGMMESLGNSIEAAYESVKDYFSSDTLERAWATFKAAQHDGTQWVSFRIDGRQSANESFSNSVRASDLESAINSTSERARSMRFKFADGNFSDIPGIGMIMDTMKDIVSGVADSLHISGLGVLAGNAFADIPKHYDTSSATFNQMSITIPLRAWCADNVVRFQNEILPLVMLLCGVLPRATRCCYLRATIHW
........................................................................................................hhhhh...................HHHHHHHHHHHHHHHHHHHHHHHHHHHHHH.........................................................................................................................................................................................................................................................................................................................................................................................................hhhhh....................
>A0A289ZVS0_A
MTIGSSVTCSCDNIASGRDGANVAVISGDPGPSGAGTIASVTCNEFRTLANARTATTALVCNNAILVDPSSPILSGTINGDLTLMSSATWIGLSNLRVGGVTNVGTPAMFSNCTFNGLLNITFDNFGTILNRMRHTFEHCKINDAVKSDTSKVIFRDCSLISTKDFTITGAGEGVRFESSRINMNVIMDNKASLEFIDSEANGTNVATSSTGTILVSNSSWSTGAINATAATQVIIREGSVMQALNGVVNLRVIDSMVTSPFTLGNNARVWLSNANMNDVTISGTGINLDADKTFFNRFVFDSGKTNTGAWRISQDCVAWTTANWVVPTVVSGYGVRTYDISTGTIYKVVSGAWKVVTESTA
SSSSS.....................................................................................................................................................................................................................................................................................................................................................................
>A0A289ZVU8_A
MIALISNFDEWTNEFRFKLGTGLLTRIKAGGNFYIPSKISRDINGKHTRYPESHYGYRGWCRSFYYKLSLKDDGYWYGEYIGRHNPNK
........................................................................................
>A0A289ZW82_A
MRMVFWTLVLCLVTFSFPATASVSVNQAGWNKHKTVLLSTSKRTDVNMMDLVILASIESTMGQNRHNRSSSAAGLFGFTDSTWRVMVKRYGKQYGIRPGTSKQNPRANALMAAEIHQGKSTIS
SSSSSSSSSSSSSSSSSSSSS......................................................................................................
>A0A290A0V8_A
VNGKEAAYLHLGFVPIAIRSLLPSGNEIWGRCALVDTSRTRAETAVIDEFEFKFTKKQPFAAKLLTINAAVDINCKVSVGSIQVLLELHGVDLREERSVAAIITGLTCTPTNKMVLLHKIECDTPKWSLCNIIEQVEDEEESKKAFEMFNASSSNLIDLGQEQWLDEGKRTPLIGNLAIKGFGRKVMPVRRRNLTT
....................................................................................................................................................................................................
>A0A290DM72_A
FDKCLDATLTVSCTAASQLFGGNFCPIRLLLSPILSAYLKRTWTRYFGEHDGIISTIIASTLLGGGSYSVNKLAIVSGSYFHFKPFFCNKVMHYKSFKKYVTDYIARHNFFTTAKTSVGLITSPVGVAVLSVGALSGINPFAAIFFFVAASHYNKFYNGIVRVSNIAIATGDTLLHLKPIGALKKAINKVKRMKFKTSNISRESKKVDGDADIDKDEKDFEDSVSETSNLPFEKIEAEDDENEIVDIYVRKHNINRIPIKDYISQSQDQGVKQALTNQIFKDSVTCDDVSTSYNVGGVDHLPVDGKYQSVFDIKKNHRGPDISVQLCEELPMCEIMRNYPTSKNIVFLQTVNDIENSIQEFVQIESLTLLLNFKKLETTLDKYDSGMRGYKQLQTLINDSTQFMYVKGKDWVPLSLIHSDVPQTIEYSVTSSRILTRFDSNGDEVQFTTVEFAAGFSNKKLISMDKFRQSANIIDSDKLSTMKIINKPPGSGKTTQISEMMFDCHVKGKTCLALTSTKVGKNELIEKLRNLIVGAKPKNVKTIDAFNMYGKKAIVDELFVDECYMSHSGAILMALSNIDFTNCKFFGDENQIPYSVRLTGFEALFATTVFKYCRIVHDSISYRCPADVCYLLSQAEDRAGNKMYTNGVHAVGNPRLRTMNLNALTGVANIPIRDDTVYAAFTQGEKDELNRFAKKNIARTVNELQGGTFKNLIVYRLRLHNNTLYNDTRQFITAISRHTETFNYFCPSNAMNDSISNAINKLNTIEDNVIAQFGFRQSV
...........................................................................................................................................................................................................................................................................................................................................................................................................................................................................................................................................................................................................................................................................................................................................................................................................
>A0A290DNE4_A
IPISTEPTTQKTISVLDLPNNCLNASSLKCEIKGISTYNVYYQVENNGVIYSCVSDSAEGLEKCDNSLNLPKRFSKVPVIPITKIDNKRHFSVGTKFFISESLTQDNYPITYNSYPTNGTVSLQTVKLSGDCKITKSNFANPYTVSITSPEKIMGYLIKKPGENVEHK
........................................................................................................................................................................
>A0A290DPB5_A
MLDASGAGPVSPFSSLHPGSYLPFSGVFPTRLRVSSLSPAPYPALDCLLVSISGATGFPKESLWQSLCGILPDSQLDNDQIRHQGLSTDHFCALAFLHSLRCTFLTDAGQQEMGMEDATSVFTIRHTSGNPGHFELVRSSARPLLNGARPASDIVEHMKRFKVDGKILPFCEAHTYTSHVNRAKNLISNMKNGFDGVLANIDPQHTNEARDRLLSLDGSLDVAKPRTVSLIHIAGFAGCGKSFPICQLLKTKPCRNYKIAVPTVELRNEWKDSLKSSPSDRWRLGTWESSLLKSARIVVIDEVYKLPRGYLDLAIHADSTAQLFIVLGDPLQGEYHSTNPNSSNARLSSEIKHLQPFMDMYCLWSHRIPRNVARFFRVHTTSQVEGTVTTSLVLAPGWKQLTNSMNAARTLNDCGFAATTIASSQGSTYSHPACINLDKNSSQLSHAHSLVALTRSKVGIMFTGDLSRLNPGSSSNLLFSKFKQGESVDLRSLFPFEFPCCPTITEPLSVRPKFCLGGAPWLASEHFQSAALGPSDLPDLLLPQAPIVLGSGDSNAPRVSTHFLPESRRPLHLDVASAIPELAKPSGVDPLDLASITPVYPGESFENLSRHFLPAHDPESKEIWYNNQLSNQFPHMDKEFHLSAQSSSLLAPVHSTSRDPTLLKASIGKRLRFRPSSAPYRITPKDEILGSLLFEAHCSAMLRSPSASVPFDENLFAECIALNEYAQLTSKTQAIIMANRDRSDPDWRWSAVRIFAKTQHKVNDHSIFGGWKACQTLALMHDAVVLLLGPVKKYQRIFDAADRPSNIFVYAGHTPSEMAAWCRSHLKPGERVANDYTSFDQSQHGEAVVFERKKMERLNIPAHLIDLHVHLKTNVSTQFGPLTCMRLTGEPGTYDDNT
..................................................................................................................................................................................................................................................................................................................................................................................................................................................................................................................................................................................................................................................................................................................................................................................................................................................................................................................................
>A0A290FZK2_A
MVIISYVNKGTEVTAIRQGIRKIGKICAKIMSWPGGWRK
.......................................
>A0A290FZM8_A
MHLLIIELEHEDDAPKIIYQGKEIKGIANIHFKWNTKTARKPGYMNFEVNYFNDSNELKTLSLSKNDESRCPKCGNCLDITSIYREGEEVYRSSQCLNCDYEKLEERN
............................................................................................................
>A0A290FZP6_A
MRILDRKMNQILIEFWVKRELERQKKDEVQVTKKVSPSVPGA
..........................................
>A0A290G4H4_A
MPFSFGGGTSEKKTDISDKLLQRLFVASRRPSVPVSAVCQGVWLGGREVEGGAK
......................................................
>A0A290G4J3_A
MDDLENMTIGMCIDYMEEVVDAMNPKPKVRRATQEDFDAF
........................................
>A0A290G4Q3_A
MSKIYIDERSDAEIVCEAIKNIGLEGATAVQLTRQLNMEKREVNKALYDLQRSAMVYSSDDIPPRWFMTTEADKPDADADAMADSIIDDASREKSMREDHKSFDDVIPAKKLLIGKMLTLSPLLMSTAK
.................................................................................................................................
>A0A290G4T5_A
MKNVLIIFGKPYCSICENVSEAVEELRSEYDILHVDILSFF
.........................................
>A0A290G552_A
MTSLREFRKLCRDIYHASGYKEKSKLIRDFITDRDDKYLIIKLLLPGLDDRIYNMNDKQIIKLYSIIFKQSQEDMLQDLGYGYIGDTISTFFKENTEIRPKDKSILTLEEVDSFLTTLSSVTKESHQIKLLTDIASVCTCNDLKCVVMLIDKDLKIKAGPRYVLNAISPNAYDVFRKSNNLKEIIENASKQNLDSISISVMTPINPMLAESCDSVNKAFKKFPSGMFAEVKYDGERVQVHKKITSLPSLVET
............................................................................................................................................................................................................................................................
>A0A290G588_A
MRSVILTVLLINSINATITSYKFESVNFDSKIEWTGDGLYNISLKNYGIKTWQPMYTNVPEGTYDVSGFPKNDFVSFWVKFEQGDYKVEEYCTGLCVEVKIGPPTVTLTEYEDHINLYIEHPYATRGSKKIPIYKRNDMCDIYLLYTAKFTFGDSEEPVTYDIDDYDCTSTGCSIDFATTEKVCVAAQGATEGFLEKLLHGVRKYV
SSSSSSSSSSSSSSSS..............................................................................................................................................................................................
>A0A290G618_A
MKVESVTFLTLLGIGCVLSCCTIPSRPINMKFKNSAETNANSNLITT
SSSSSSSSSSSSSSSSSSS............................
>A0A290G652_A
MDFIRRKYLIYTVENNIDFLKDDTLSKVNNFTLNHVLALKYLVSNFPQHVITKDVLANTNFFVFIHMVRCCKVYEAVLRHAFDAPTLYVKALTKNYLSFSNAIQSYKETVHKLTQDEKFLEVAEYMEELGELIGVNYDLVLNPLFHGGEPIKDMEIIFLKLFKKTDFKVVKKLSVIRLLIWAYLSKKDTGIEFADNDRQDIYTLFQQTGRIVHSNLTETFRDYIFPGDKTSYWVWLNESIANDADIVLNRPAITMYDKILSYIYSEINRDALIKHA
....................................................................................................................................................................................................................................................................................
>A0A290G6B1_A
MDVVSLDKPFMYFEEIDNELDYEPESANEVAKKLPYQGQLKLLLGELFFLSKLQRHGILDGATVVYIGSAPGTHIRYLRDHFYNLGVIIKWMLIDGRHHDPILNGLRDVTLVTRFVDEEYLRTIKNNCILLRLF
......................................................................................................................................
>A0A290G6B8_A
MNSVTVSHAPYTITYHDDWEPVMSQLVEFYNEVASWLLRDETSPIPDKFFIQLKQPLRNKRVCVCGIDPYPKDGTGVPFESPNFTKNQLRR
...........................................................................................
>A0A290G6C7_A
MNNTIINSLIGGDDSIKRSNVFAVDSQIPTLYMPQYISLSGVMTNDGPDNQAIASFEIRDQYITALNHLVLSLELPEVKGMGRFGYVPYVGYKCINHVSISSCNGVIWEIEGEELYNNCINNTIALKHSGYSSELNDISIGLTPNDTIKEPSTVYVYIKLRLMWKIHSAVLNYPIQKLP
...................................................................................................................................................................................
>A0A290G6M6_A
MGIQHEFDIIINGDIALRNLQLHKGDNYGCRLKIISNGYKQLKFRFIIRPDWSEIDDVKGLTVFANNYAVKVNKVDDTFYYVIYEAVIHLYNKKQRY
.................................................................................................
>A0A290G851_A
MDCSLRITNYSLSFFKDRTGISINVTLSDGSTGTLQRNVNKFNVMQGKKCLCRMGYTHPDFKLVWGLYDMRNEKVQQYREAIRYGKGKSFII
............................................................................................
>A0A290G856_A
MSKTSDVIELLESGENDTAKIKEQTGASESLITRCRNRLEKQKYRVPKQEEAKEEEEEEPTDEEIDGIITKIKVKPEEKYLTKEKQVKEENYRCTGCGHRWKASEMPVFCPGCGAEF
.....................................................................................................................
>A0A290G859_A
MIHITGDKFTLWNLINAQNARYDLHRNRKDPETEAALLLMSRCRLKHERAGEEARQ
........................................................
>A0A290G863_A
MVVCPICKHEGNKIEIIDLNECSYEKHFICNKCGHIIESQTWRRELW
...............................................
>A0A290G8Q2_A
MVDLVPKKAVTFESGSLWDSFAIGAVKAIEERAMIPVVGNGSLKSAVAKGAAGVVIQSAIKGKTGKIIGSAFAIDAVEDAVQALIVPIIDGGSDTGGNIDNW
......................................................................................................
>A0A290G8Q3_A
MSIISGIAGLTSSEVLALINRGGEEGTAGLYACKTILNEHRRVCTKEYHLVGKYLDGADNPDVWFPIPGGGGGTVVYDNRFLTLTSGTLAGSSATRCVIDQTKFPINGNFLEVTCKIGSVVNGAGGQRIACFGFAPAFNSLPISNRALFLRSGNVWYCAYASQAVAVSSLPLGRNLQSGDICTVRLDRQEGSSNIDIVRFYVNGQKQYETTNIPAENCYTGIGVFTDADTTTAMSIAIDYFGVKFVP
.......................................................................................................................................................................................................................................................
>A0A290G8Q5_A
MWSRILMVPLIIFTREEKTALIFNEKTVKTYHFDQTIRFRVRYKVKT
...............................................
>A0A290G8Q7_A
MQEQSLKITEQATVKNATQRTISIIGGKGAGKTTLIKMLLDQSKRVLCLDPLNVIDGEIDAYRIPIRKTDDEKRIKGIAKLINKAISENKNVVVYFNEMLREEITEKCDWLFPALTFRNGYVFFDEVHEFTPHFTGSKEIHRFIRHCRNRNIGVVMSTQRPASVDTGVIGLTDYLVLFRVTWKNDVEAVKELLKYRIADKEK
..........................................................................................................................................................................................................
>A0A290G8S6_A
MDRKSKAIIGVGVIAAAYLYMSGSKTEDVGSGGNFGGLGGGGTLEGFEGVTDSGTPYNISFPAVDPSPIIKMINDPVISGSNEVIKTNPEIPIDTTTKKSALTSSTPKETDGSLSSSLAQVFGTESQKTNDRGDYYATSAGGGAGAIKGKSIGETVIGFLTDSYKESKTAASKLPTGASTSTQYTLPSNVGDLLKADQTKKASMQEAINQTKIGAYTPVSDPLQALKDSGIVKSSSGSSNSLTTPKKTVSSSSSSSRIKRQGGSGTGESRVKIVKKN
SSSSSSSSSSSSSSSSSSSSSSS..............................................................................................................................................................................................................................................................
>A0A290G9A0_A
MEKNLPDIFFFPNCVNVFSYKYSQDEFSNMSKTERASFSLAVFPVIKHRWHNAHVVKHKGIYKVSAEARGEKVSPPSLGKPVYINLTTRQYIYSEYTISFECYSFLKCITNTEINSFDDYILRGLLEAGNSLQIFSNSVGKRTDTVGVLGNKYPFSKIPLASLTPKAQREIFSAWISHRPVVLTGGTGVGKTSQVPKLLLWFNYLFGGFSTLDKITDFHERPVILSLPRIALVRLHSNTILKSLGFKVLNGSPISLRYGSIPEELINKQPKNMELYFLPISYL
...........................................................................................................................................................................................................................................................................................
>A0A290G9H8_A
MTYIFIFSFITRINFKKYVKFMKMSRGALIVFEGLDKSGKTTQCMNIMESIPSNTIKYLNFPQRSTVTGKMIDDYLTRKKHIMII
.....................................................................................
>A0A290GA21_A
MWPFASVPAGAKCRLVETLPENMDFRSDHLTTFECFNEIITLAKKYIYIASFCCNPMSTTRGALIFDKLKEASEKGVKIIVLLDERGKRNLGELQSYCPDINFITVNIDKKIMWGYYSVVFGCQMMKDVM
..................................................................................................................................
>A0A290GA99_A
MKSLNRQTVSRFKKLSVPAAIMMILSTIISGIGTFLHYKEELMPSACANGWIQYDKHCYLDTNIKMSTDNAVYQCRKLRARLPRPDTRHLRVLFSIFIKIIG
SSSSS........HHHHHHHHHHHHHHHHHHHH.....................................................................
>A0A290GB54_A
MDGVIVYCLNALVKHGEEINHIKNDFMIKPCCERVCEKVKNVHIDGQSKNNTVIADLPYLDNAVSDVCKSIYKKNVSRISRFANLIKIDDDDKTPTGVYNYFKPKDAIPVIISIGKDKDVCEILISSDKACACIELNSYKVAILPMDVSFFTKGNASLIILLFDFSIDAAPLLRSVTDNNVVISRHRHCIMMNLPDVGEFGSSILGKYEPDMIKIALSVAGSLIRNRDYIPGRRGYSYYVYGIASR
......................................................................................................................................................................................................................................................
>A0A290GBB2_A
MIKQDIENLIKLKEEYIKESKETIERHTRAMMREQEYIQEEKARLLELVFDYRELKKILENL
..............................................................
>A0A290GBD0_A
MKIPVNTVIKLVRPNIDRAYLAIQNMDNTATNLLFILPEQSEPETFIKSGFCIRGYGLFELQDCKSRKQKGEFYAYTTAPAGIDVRVLEL
..........................................................................................
>A0A290GDW4_A
MEWQKILRRHSTIPKRGDNVATLILFFDMVYVNVAEGLGRLFTIRFI
...................HHHHHHHHHHHHHHHHHHHHHH......
>A0A290GHK8_A
MPKRKGCPRRGVAIKSLLFGTRPRPCMDREDREGEPADMRMADGASMESEETRGKPGCRQICGQPKSQENIV
........................................................................
>A0A290GHL3_A
MAVAAKTDVKKPVKQKRKKTVLRVIKETYGDIPIEEAFRKALEPYFDSVQVYRK
......................................................
>A0A290GJN0_A
MGIGHFPHPKANICSILFLIPNDCVKYFKMIKKTARPKPCKPPSSNHYPMNKITEVKIVFQIANF
.................................................................
>A0A290GJN3_A
MIDDDFVCALKELVIRSKHDPIARMIIDEIINFYQASRRPLVL
...........................................
>A0A290GKM3_A
MVKGKALSFNQKMDAFLKLAKANPDKSYNQLEKIAKERGYSFRRQQMQEALRLFKSKPTIQEAKQAHSRVRTEKIKAILKKSRTIKKPTIRTQSYENGIKYSRVMMPIVNVEQPQQIEEALPAAKRSTLAGIKYGENKKKKIKKAGKELLQLQYVLYGWVDIYRYDDDATDSEEIEGDDEAGGEKIFSGLINSNQYLDFMFPKPEDLANKMIESWLQNFFKIIQSLNGYFKIRYFQTYVSTWME
....................................................................................................................................................................................................................................................
>A0A290GLP9_A
MITEKKFTTIVNLVMEPILAPNPNRFVIFPIQYHDIWNMYKKAEASFWTVEEVDISKDINDWNKLTPDEKYFIKHVLAFLQPVTE
.....................................................................................
>A0A290GLW6_A
MDEIVKNIREGTHVLLPFYETLPELNLSLGKSPLPSLEYGANYFLQISRVNDLNRMPTDMLKLFTHDIMLPESDLDKVYEILKINSVKYYGRSTKADAVVADLSARNKLFKRERDAIKSNNHLTENNLYISDYKMLTFDVFRPLFDFVNEKYCIIKLPTLFGRGVIDTMRIYCSLFKNVRLLKCVSDSWLKDSAIMVASDVCKKIWIYLCLMLSPSLSLLLGRM
................................................................................................................................................................................................................................
>A0A290GLZ1_A
MVIIDNECANIQSSAENATDTGHHQDSKINIEVEDDDDDDDDDDDDDDDDDDDDDDDDDDDDDVLDDDDYNPNPLRYRSLTLDHRFPDMNIIRGRNFFL
...................................................................................................
>A0A290GM28_A
MSILPVIFLPIFFILPSFRLLTRLNVSTKGNILHHSWS
...hhhhhhhh...........................
>A0A290GNT4_A
MININTILIFASLFVASFANDYPPPGSSKTNTSQIHLTTYL
SSSSSSSSSSSSSSSSSS.......................
>A0A290GP18_A
MNLRLCSGCRHNGIVSEQGYEYCIFCESVFQKCTKVQKKSNFHVSNKLIHLRNVLRRLLSHQCSGEIISELLDIMEKNQISTDDVDANFVSSFLKANERINKKDYKLVFEIINQVKDEKLNLSTEKINEVVEIFKHLVFFCQENTPSKTINYSFFLDKIFDITSVTKNLKPQTVKNYTKNNSNQLVWENFLAHMRSKKRVTMVEDYGHDYVFVDERFSTCSLEV
................................................................................................................................................................................................................................
>A0A290GP56_A
MRALFYKDGKLFTDNNFLNPVSDDNPAYEVLQHVKIPTHLTDVVVYEQTWEEALTRLIFVGSDSKGRRQYFYGKMHVQNRNSKRDRIFVRVYNVMKRINCFINKNIKKSSTDSNYQLAVFMLMETMFLLDLVK
.....................................................................................................................................
>A0A290GP69_A
MSLLKMEYNLYAELKKMTCGQPISLFNEDGDFVEVEPGSSFKFLIPKGFYSSPSVKTSLVFETLTTTDNKISSINPTNAPKLYPLQRKVVSEVVSNMRKMIELKRPLYITLHLACGFGKTITTCYLMATHGRKTVICVPNKMLIHQWKTQVEAVGLEHKISIDGVSSLLKELKTQSPDVLIVVSRHLTNDAFCKYINKHYDLFILDESHTYNLMNNTAVTRFLAYYPPMMCYFLTATPRPANRIYCNSIINIAKLSDLKKLSM
.......................................................................................................................................................................................................................................................................
>A0A290GPE4_A
MFNSITNKIYSLMTRFNTFLNTPLWEDDLTKCNEKEQEADY
.........................................
>A0A290GPG8_A
MKGIIEARIEINGKQVKIFYPDSLYWFEIEQYFKNKNGDDD
.........................................
>A0A290GPI1_A
MDIENDIRNRRIIRNISNLLDDDILCDVIITIRDGEEIKAHKTILAAGSTYFKTMFTTPMIARDLVTRVNLQMFDKDAVKNIVQYLYNRHISSMNVIDVLKCADYLLIDDLVTDCESYIKDYTNHDTCICMYHKLYEMIHIPIVKYIKRMLMSNISTLITTDAFKKQYSKYYLIFFLLTTMYIYTEKDIK
..............................................................................................................................................................................................
>A0A290GPJ1_A
MSKNLPSIYYVYANKTYEEEIKAYLIENFSAVGQLNISNSSGCGFKIESYDIGDLRRLDAWLEGCEGWIQSTRRNEFNELETNLFDLDKYVPGCDRRLSTDSLKLLNFTANAFKGKIALRTISFLGSAVPGSYNIRMGSDNIKGSVPANASATDNRLYLKTLKDTDEFELSVNDCTLSGVIVEMKGRVTTNWTCSNPLPTDTPIPNCFDGDIETTYEELPYDNYPRMVINCPDRPFVRRFSFRLYIDGTSGDTFKFTNVGCYAFDAQTGKTYDYSDQLIGIHALAENFFSSFYINVNQRVTQLRFTMDSVEHPYPAKPSPEPKIRIYQIITAIE
..............................................................................................................................................................................................................................................................................................................................................
>A0A290GQ28_A
MGFCIPLRSKMLKRGSRKSSSILTRRPTPKK
...............................
>A0A290GQ48_A
MDLSRINTWKSKQLKSFLSSKMHLRVDVNGT
...............................
>A0A290GQ55_A
MIVLPNKVRIFINDRMKKDIYLGISNFGFENDIDEILGIAHLLEHLLISFDSTNFLANASTSRSYMSFWCKSINSATESDAIRTLVSWFFSNGKLKDNFSLSSIRFHIKELENEYYFRNEVFHCMDILTFLSGGDLYNGGRIDMIDNLNIVRDMLVNRMQRISGSNIVIFVKRLGPGTLDFFKQTFGSLPACPEIIPSSIPVSTNGKIVMTPSPFYTVMVKINPTLDNILGILYLYETYHLIDYETIGNQLYLTVSFIDETEYESFLRGEAILQISQCQSINMNYSDDYMMNIYLNFPWLSHDLYDYITRINDDSKSILISLTNEIYASIINRDIIVIYPNFSKAMCNTRDTQHHPIVVLDATNDGLIKKPYRSIPLMKRLTSNEIFIRYGDASLMDMITLSLSKQDISLKRNAEGIRVKHSFSADDIQAIMESDSFLKYSRSKPAAMYQYIFLSFLLVVIL
..............................................................................................................................................................................................................................................................................................................................................................................................................................................................................
>A0A290GQ73_A
MTDEQIYAFCDANKDDIRCKCIHPDKSIVRIGIDTRLPYYCWYEPCKRSDALLPASLKKIYQDAMYRIVPFHWETSPLQIVN
..................................................................................
>A0A290GQI6_A
MDFFKKEILDWSIYLSLHYITRLCSNSSTSHIIQEYNLVRKYEKVDKTIVDFLSRWPNLFHILEYGENILHIYSIDAANTNIMIFFF
.......................................................................................
>A0A290GRP8_A
MFTGKYEVNRGKSSHLLFKCPNCMTKKELVERTLSSFGRC
........................................
>A0A290GRR9_A
MLDFMLGFEGYSFYAHNSEYDLSGLLENIISSLNYPDDKILYSGSNLISLSKCVRKEKNGKKADKKYYVTFLDSMNDFKTSLEALGEAIGLKKLKTIAEYETMEANSINIHYCKRDCDILEKALNIFFDVLRRYGVKPRVTIAGNALALFRTAFLKQDFKVNVELDNKFHLSYYGGRTEAFDNYSFEGQCYDFNSLYPSVMQKQYRYPNPQMLRKGEGLEVLLALLNNPRYEGVAKVRVKCDMNIPLLPYKQAGKLYFPTSKTGTMEGYYNFPELREALNSGYEILEAGEIIYSVGMPSPFGEYVEKLYQLRQAYKAEGSCLELFVKYLLNSLYGKFGQQDEKGIWERFRNKGKTGSGF
.......................................................................................................................................................................................................................................................................................................................................................................
>A0A290GRS1_A
MRFKHGRLSTEESSNIREWEPLGFLRYRSSKGY
.................................
>A0A290GRT5_A
MFEEALFEPFLNSSFSIVVCIYLLYERSKFNEKIAVCLESVSLTLKDIKDDLKNK
.....hhhhhhhhhhhhhhhhhhhhhh............................
>A0A290GRU5_A
MTSQLRLKVLGVRPMRTPQSRPLRKSSRIKKLWGIEELTRIPVNFTEPASQSQLIRKYHCWTKNVNGKTVKVNPTTWKS
...............................................................................
>A0A290GRW1_A
MVLPLLPAIAGVAGGALASNALTKKGSSTTTTTNTTTTDSRSYSIQYPTYQVQIDSPLASQTTKKEARSEASAIPTIETGGGMDLSQLIPVALIIGGAVIIKEVIK
.......................................................................................hhhhhhhhhhhhhh.....
>A0A290MF64_A
AITAKATNAMSITLPHELSSEKNKELKVGRVLLWLGLLPSVAGRIKACVAEKQAQAEAAFQVALAVADSSKEVVAAMYTDAFRGATLGDLLNLQIYLYASE
.....................................................................................................
>A0A290U429_A
TRPTGAKIQCIGRRDRHLLPPRLAGLSKRERSSVWSRFATSNIRRKAPPCVVNPSADPVVHNWKDSAALAAKKIAEARRRQEIRAAAYAERAKARGQTNVVASISEAIETTLRRNKTRYALDGLHVAASAIATTRLRSWNQEEISAGR
....................................................................................................................................................
>A0A290U5F6_A
LLKFDARLRSRTAKEPASARTRPTDAKIQCIGWRDRHLLPPRLAGLSKRERSFVWSRFATSNIRRKASPCVVIPSADPVVHTWEDSAALAAKKFAEARRRQEIRA
.........................................................................................................
>A0A290U5F9_A
DYFRRHKAELLKFDARLRSRTAKKPASARTRPTDAKIQCIGWRDRHLLPPRLAGLSKRERSFVWSRFATSNIRRKASPCVVIPSADPVVHTWRDSAALAAKKIAEARRRQEIRAAAYAERAKARGQTNVVASISEAIEITLRRNETRFALDGLHLAASAIVTTRLRSWNQEEIHAGREFRKSTTSWIWRHVPSSIQDALTLTSVRDKLDPSRA
.....................................................................................................................................................................................................................
>A0A290U791_A
GWDVVTFEVFLRKVAGIKAGFCLDFDDDLCLLVIRSDAFISLA
...........................................
>A0A290WI79_A
MLIPIPVGSCLRPSCTLMVFSPSILAPRNRRPCPWMEYLNLFPGFLFIISCGLWEILVLAAASLVLMASEFFSSLLGGVASAAISAGAQAALQDQAYRQNLELQARSFSHDSAMLQQQVQATQAARSQWFDFQRAALQEAGFSGADATRLVLGASPTTLVDWNGTRLAAPQARVTTSFSGGFLPSTPRAGVQKPQSLESSTSSASTRVSSWLSTVEPFHPSALQTVWVTPPGSTATSQVSSQRSSRSSASSVASSASYTSSFNQGWFNVDRMPLCQNLG
.......................................................................................................................................................................................................................................................................................
>A0A290WID8_A
LADAIKFLNHQCRVCHFDITPMNVLIDVNPHNPSEIVRAALCDYSLSEPYPDYNERCVAVFQETGTARRIPNCSHRLRECYHLAFRPM
........................................................................................
>A0A290WKG9_A
MEPSKFFTISDSATFAPGPVSNAANKKTFRTCFRILVLSVQAVTLILVIVTLGELVRMINV
...............................HHHHHHHHHHHHHHHHHHHHHHHHH.....
>A0A290WKU5_A
MEPSKFFTISDSSTFAPGPVSNAANKKTFRTCFRILALSVQAVTLILV
................................................
>A0A290WNG8_A
MFPFAVNGHELRTYQPLIEGAQRHNIVSAWVSMDAVDQRITHMFDSKNPE
..................................................
>A0A290WNL6_A
DVVDRMQKLLSQGRAMRTAFVNSDRRGSAQVLSLISKAVEKLEVLYHGAILAGSNLPRKAPFFLFLTGDSGVGKSSLTQKISRDWLAHFEMGQDCRYPRNSQDPFWSGYRRQALVTYDDFGAIQKEPSDKAEIIPIVSRDPYSLNMASLEEKGMFFDSR
...............................................................................................................................................................
>A0A290XWA3_A
VDPDTNRNLGEFKLYPGGYITCVPNGVGAGPQQLPLNGVFLFVSWVSPFYQLKPVGTA
..........................................................
>A0A290Y103_A
NRFHDPELAYALGILADGIAPLEGSHEFNILDELDYLFSGGDIRNCFGLNALNSRGLGQIVHVRPKRESAKKNRRAFYITLDGQVHNVTQDAPLDE
................................................................................................
>A0A290Y207_A
GTSGNRWLFDIELQDSGCYLLRGMRPELEIQLSTTQLMRKKGIKPHTIFTDCLK
......................................................
>A0A290Y3S2_A
MGFVCLFGLVVMGAWGAWGGSQATEYVLRSVIAKEGDILRVPCMRTPADDVSWRYEAPSVIDYARIDGIFLRYHCPGLDTFLWDRHAQRAYLVNPFLFAAGFLEDLSHSVFPADTQETTTRRALYKEIRDALGSRKQAVSHAPVRAGCVNFDYSRTRRCVGRRDLRPANTTSTWEPPVSSTMSELAVEAKEVGDILRVPCMRTPADDVSWRYEAPSVIDYARIDGIFLRYHCPGLDTFLWDRHAQRAYLVNPFLFAAGFLEDLSHSVFPADTQETTTRRALYKEIRDALGSRKQAVSHAPVRAGCVNFDYSRTRRCVGRRDLRPANTTSTWEPPVSSDDEASSQSKPLATQPPVLALSNAPPRRVSPTRGRRRHTRLRRN
SSSSSSSSSSSSSSSSSS..........................................................................................................................................................................................................................................................................................................................................................................
>A0A290Y5L2_1_A
MVRQLGKTVARRSVNMRKRITTRLTDPIGAIINVVKMVFLGRGPMKAFMSVMTFLRFMSINPGKNMVRKWKNVDKKQGIDILRRFKRMIGTMMKGLTTRKNKRRSATTCLLPLLWTGALALVVSTFDGKPVMEIDSTEVGMPLHIPLRHKNITCVMQSLDVGHMCEDSVTYLCPQVEGDREDTDCWCTNGEIYVKYGRCDAKGKPKGHRRSKRAVNIAPHGEGGLKVRRSTWLATDQFQAHFERVERWTLRNPMFVIFGVIIGCVIGNTVAMRVVLVILILLIGPAYSNRCLVSQNRDILSGIRGTTWIDVVLEGGSCVTVIAEEKPTLDIEYEVTSVSGAATVRSVCIEAALTDISNSAHCPSNGEATNPHRGDENYICHRASPGRGWGNGCGLFGTGSLDTCARFTCRTKADILDIRPENMVHKVTVEIHASHPYNHTSVEKKRVKTLSELEFTRRAADVVADLGDYGTLGVTCRPTDMLDIENSYILSLKGKMWLINKQWARDLPLPWATANSVWNAKEKLAHFGEAHAVTQALDSLGSQKGVLLHALAGTQQIAQGRGGDAHIPSGHLTCRLKLEGLKVVGMTYATCEGTFTFEKIPTDTGHGTVVMEVASHDSVMPCRVVASFVDPDGKSLGGRMITTNPILQSTTKTAVIEMEPPFGASHVALGPKMVTRYAWYRKGSSIGNALSLTLKGAQRMAIIGDAAWDFGSVGGFFQSLGKATHHVLGSLFHTLFGGVGIMVRIASGLLLFYVGLHADNKSIALTLMGLGGAVIFLSTVSADEIGCSLDPLRKEVRCGSGVFVHNNVEVWLDKYSYKPLSPGELAGMIIDANSRGLCGLRSTTRMEHEMWRQIADELNYLFNANGHNLSVIVHANPNNTYPMGLAGRFRQGPILTKTWKKWGKDLVYAPEISPNLFHIDGECTEEDTLWNVFEVEDFGVGVYKTSVYLTENTKASTQCDTAMMGVAAKGDVAVHGDLGLWMESAKNVTWQLVSATLAEIRSCLWPNSHTLWGSKMEESLMIIPRNISGPVSQHNRITGYATQSKGPWHAAPITLQRAECPGTNVTVDPECTGRRASARSTTTLGKIIPEWCCRSCTLPPLSFIAPDGCWYAMEVQPLHSHEENIVRSWVSAGEYKGVDSLSLG
..................................hhhhh..................................................................HHHHHHHHH...........................................................................................................................................hhhhhhhhhhhhhhhhhhhhhhhhhhhhh..........................................................................................................................................................................................................................................................................................................................................................................................................................................................................hhhhhhhhhhhhhhhhh....HHHHHHHHHHHHHHH................................................................................................................................................................................................................................................................................................................................................................................
>A0A290Y5L2_2_A
AIAVTIALEQVLRRRWGKKTAPWGIGIFFMAMILGGITVNDILRFMVLVGAAFSEMHTGGDLMHLALVATFKVKPIFLIPMVLRQMWSPQENVLLVVGSVLAQMAFGETLMSIGSFGDALNGIGLAWLGAKAMWMPTTSTIAVPLIALISSFSYLTVLSSFQAFVGTMVAFSLVAAGGRAAHRKGAFVGAVGVMTHFFVGAPAWPIALMAWCMKKANYKLRSLPASELLTIAGLTFAALGTAFGSRDMPLIAPAAAGALLAFSYVLSGRAVDLVLEYAGEVSWSKEAQHSGSSPRVDVVRNENGEFDIIGEETEADLKTNVMLASLLVLSAVSPITVPFAGAAWLFWQSRNKRSGVMWDIPTAPAEAKVDKVEGVYRIKRSGLLGAKQIGVGVMNSGVFHTMWHVTRGSTLMLGGERLEVHWASVEDDLICYGGAWKLPTLWDGNSQVQLLAVAPGEQPVSVQTTPGKFITNNGDVGCIALDYPTGTSGSPIVNTEGQIVGFYGNGVKIAEGYASSIAQAPTHVMKEAQIEITDELFRKRELFVVNLHPGAGKTRVFLPGVLTRAQEKGIRTLVLAPTRVVASEMASALKKLNVRYRTSAVQNARRGNEIIDVMCHATFTHSMLTPGREVNYNLYIMDEAHFTDPASIAARGIIATKVRLGQASAIFMSATPPGTADPFPDSNSPITDVQEQIPVKPWNEGHEWVTTHPGKTVWFVPSIRSGNEIASCLRKAGKSVLVLNRKTFQECYAQAKLGEHDFIVTTDISEMGANFKADRVIDTRQCYKPILRQEGECERVVLDGPIPITASSAAQRRGRIGRSPGVQGDTYVYSGKTSEENGNHVHWLEARILMDNVKLPGGIISTFYEPEQEKSSETAGIHRLRDDQRNVFRDLVQKADLPVWLAYQVAKANIDYSNRNWCFDGPTGNMLNEMTGETIILPSPGGALRPLTPRWSDARVHSDSASLAAFKKFATSRRSDDIWTAIKNTPWHMEERIKSGIDTAVILYTADPSSKAYKEALSDIPDALETGFVIAAASMLTFGMFLVLMRGKGISKMTCGLVTMAGVVWMLHKAAFAPSQIAGVMIIMFILMIVLIPDAEKQRSLADNEIAKIVLGILVIGCLIAANEAGFLHQTKSDIAALWPMKEE
hhhhhhhhh............HHHHHHHHHHHHHH....hhhhhhhhhhhhhhh.......hhhhhhhhhh....hhhhhhhh........HHHHHHHHHHHHHHH...........hhhhhhhhhhhhhhhh.....HHHHHHHHHHHHHH.........hhhhhhhhhhhhhh.........HHHHHHHHHHHHHH...hhhhhhhhhhhh.............HHHHHHHHHHHHHHHHH......hhhhhhhhhhhhhhhh....................................................HHHHHHHHHHHHHHHH.hhhhhhhhhhhh.......................................................................................................................................................................................................................................................................................................................................................................................................................................................................................................................................................................................................................................................................................................hhhhhhhhhhhhhhhhhhh........HHHHHHHHHHHHHHHHH......hhhhhhhhhhhhhhh..................HHHHHHHHHHHHHH......................
>A0A290Y5L2_3_A
VPSDTPWTWAWELPDLRPGTAWSLYAVMTVILSGGLEHIINSHYNIVSAAAVAPSASMLFTMSKGWPMHGLGAEVLLMAAGACTALNGWCLLLAGVMLVVHYAIMIPGYCAVASRAAERRTMVGTMKNTMVDGMSEINIDPLPQPPREYEKRIGMIMLIGVSLLPAIVMRDMSSIMECGVLMSVAIATLKAGAPHPVFNSTSAVSLMNMWRGSYVAIVPFLHNLYVNGMKTGKLRGSSGGQTAGQIWKRKLNDLRKQDFERYKRAGIWEVDRDAARKGLKDDPTTGWAVSRGTSKLNWMAERGYVKLSGKVVDLGCGRGGWSYLAAASKDVKAVHAFTKGGIGHEEPMLKRSYGWNLIKFKGNTDICWLPTQSVDTLLCDIGESASDPFVEEARTLKVLNILERWLTERRPENFCIKVLCPYMPNTMAKMDNLQKRFGGGLLRNPFSRNSTHEMYWVSGAKGNTHAATNETSRALIARFNLDKGPTMKDDVVLGTGTRRAEGPIDAPNMGIIKHRLERLRKQFSETWHQDPEHPYKTWTYHGSYEVKTTGSASSLVNGVVKLLSTPWNSVVEVINTAMTDTTPFGQQRVFKEKVDTKAPEPRAGTRRIQKVVSNWVWKQLARKKKPRKCTKEEFISKVNSHASMGAVFDEENQWQTAKDAVEDPEFWKLVDEERAHHLRGECHSCIYNMMGKREKKPTEFGQAKGSRAIWYMWLGARFLEFEAFGFINEDHWLSRENSGAGVEGLGLQKLGPVLRDIARGSGGEIYADDTAAWDTHITNADIEDEGDIIAYMDPDHAKLATAVLEFTYKQKVVRVMRPGPKGTTLMDVLSRRDQRGSGQNVTYGFNTKTNMVAQLVRCLEAEGVISQEDIKWLSAETEKAIVEWLDRHGWERLRKMAISGDDCVVRAVDSRFASALHHLNEMSKVRKDIGEWEPSRGWTDWEKVPFCSHHFHELALKDGRKIIMPCRSQDELIGRARVSPGAGWTLKETATLSKAYAQMWLLMYPHRRDLRLMANAICSAVPVNWVPTGRTTWSLHGKGEWMTNEDMLDVWNRVWIEDNEDLEDKTPVYSWMDVPYLRKGDDISCGSHIGFTERATWAANIRVAVRQVQTAIGNEKYRDYLGTMGRYVPLEPRTGGNPTSMNRT
..................HHHHHHHHHHHHHHHHHHHHHH....hhhhhhhhhhhhhhhhh.........HHHHHHHHHHHHHHHH.hhhhhhhhhhhhhhhhh.................................................HHHHHHHHHHHHHHH......hhhhhhhhhhhhhh............................................................................................................................................................................................................................................................................................................................................................................................................................................................................................................................................................................................................................................................................................................................................................................................................................................................................................................................................................................................
>A0A290Y5U3_A
WAMETGRENWRGLFHRITKGRRYLFEGDMILDSLEAIEKRRLRLGLPDILITGLSPILDVALLQIESLARLRGMSLNHHLFTSSSLRKSLLDCWDFFIPIRKKKTDGSYSVLDEDDEPGVLQGYPYLMAHYLNRCPFHNLIRFDEELRTAALNTIWGRDWPAIGDPP
.......................................................................................................................................................................
>A0A290YYB7_A
VDRVDTWLQGKVNISLCLTGGKMLYNKDTKQLSYCTNPLQIPLINYTFGPNQTCMWNTSLIKDPEIPKCGWWNQAAYYNSCRWEEANVTFQCQRTQSLPGSWVRRISSWKQRNRWEWRPDFESEKVKVSLQCNSTKNLTFAMRSSSDYYDIQGAWIEFGCYRNKSRIHSGARFRIRCRWNEGKNISLIDTCGTTNVTNANPIDCTMKASTMYNCSLQDSFNMKIE
.................................................................................................................................................................................................................................
>A0A291ATD2_A
MSFSSALFFRLFFTFCFLSGKGRLPEVCGDATGAKRGGTPPPSVAYFHSRCRRQERARGKKGAAPTGQRTEKKMARCPYPMPTRQPFFARSPGNVPKSRGEKEGNPAPKTVVARLIACSCARV
...........................................................................................................................
>A0A291ATD3_A
MKRGGADTMSTGRWITGGMTVAGGLLMVGSLCRAARLGKARNFLRAAILDGRGGSVRAHIPRSAARVLYVDALDVPSAQGPMLGCMPPLIYLVMVDDDEPPRPLFRRSRVVLQDGGTDRSTVLAALSATADKELTDAARLVHQGDWSTAMRICGLDTPLSCANVYRVHEAAVDRAYHLATVDWDSIDPALRNDLGMPPVDPTKPRTGASAVFAFDRLEAADTASHLATSAETTESVEVAG
...........hhhhhhhhhhhhhh.......................................................................................................................................................................................................................
>A0A291ATE0_A
MPTSGPVVGHRAQSVPRTGKHRRRLLSHLLHRRTRPGPSLLIQEEKKATQEKRRIKIMAHAARIKMPNGDRVDIKALVGDRDWDERLHSVPLRVYTVSCDDILFRTCVGGHSDRINDDGATGDVSSDWSSRSPRQK
........................................................................................................................................
>A0A291ATE3_A
MAARGIPQYEINAVNARLDQVVDAALMPSPPDPDEEAYFSERVLDLKVDLESNETNFARRVERALAELRRTGGEAISALDRVALMAQSGDSEVALAQTVNRGVLPALSRATEARRRVQGLDREASRMYGSLCGEVDDIADEFGLADGDEVTPDPEEIIQQFLQGGRFEVNDPRLGVVQVDPEAFVAAYGLPRLTEWIGEKIDVRGVGLPPSDRRVATLNDLRQRCATYPAQAAQRVRDEAAGAVEAMRLQAEQMVPALIEALGQRGIRAAGAGGEALRALTQALADAFDVEVAVEVSEPQIDLDPYYAQLYEACNNPYGIDRARVAHLAEIVGVPSGVIAGLDARGICQAALQNGF
....................................................................................................................................................................................................................................................................................................................................................................
>A0A291ATE6_A
MASNPTRRPITQAWDFATSTVAAVGDVKTARPASAGGSAADRARQWWASNRYGGDTPAATTAYAYTRAHFDAAEADGRNRLAAAVMEGHHARCQ
..............................................................................................
>A0A291ATE9_A
MYHVRARNYDHDDKDGKDIDKIDAVMSTREVLAWMLDSDMSFVFDYGHYSHFLLERKTTRSLMSAAWPFSQTHVAYLMSTMTTTTASCTMPTEVRHPTSRISSSMLTTGAWARGNGLVVWRHGARVIRAKRMTWWATKASSARSSTSCGPAKESLWPKSNKKSQNIKNTKGPIKRKNTVYWST
.......................................................................................................................................................................................
>A0A291ATF0_A
MDQRKRPLLHRVSCADTSTAATATTFWSACQKNVRRSLRPRCVRCGAAAIAKDATRTTGLICAAASKNPKPENNAAQCGTTKKKTTHRDPYRRARGAFTACGHLFFISVSFSFSQEKKTATVASKGVPVHGQRPGHARTKVEFVFAQT
....................................................................................................................................................
>A0A291ATF3_A
MMVRSERQRAASPRFGSGGRRAASVRPVRARAKPSKGRKEEKAQGKESRRTRDMGPTMRREAGVRWAGALVALCMIGAAAAVAIVDDLAAPAVGFTDAEARLLRNALDGACFVALAIGVARLFMRSARSGWQAPAGSMAAAAAAGALAPDYMQASPWSLALFCGCALVGAY
.................................................................HHHHHHHHHHHHHHHHHHHHHH.............hhhhhhhhhhhhhhhhhhhhhh.........HHHHHHHHHHHHHHHHH.......hhhhhhhhhhhhhhh.
>A0A291ATF7_A
MSRDPWGLLPLSTPSPGTTSTQSTSSQAPSKTASVRADRRAALGRLAVRRGGLVGVAAGIAGFYVGDVPSCFDTRQRALAYVSALPVCAVLSGLCGLGCASVAVAVLPRRRHRRLALGISVLGAMGVYHFVCTWRPLCPTTKSACGNNKQAPRGAPE
................................................HHHHHHHHHHHHHHHHH..................hhhhhhhhhhhhhhhhhhhhhh........HHHHHHHHHHHHHHHHHH..........................
>A0A291ATF8_A
MRDCTRRTGLVGKRGQPRGELVVAASACDSVGREPVAGRGRGRRAALEERPARILAAPKGRLVYKGPSRAGSFVDDRLFCQVVVGAQRSEHLAPLARLGAQIHLIHQFLVHRRDRPLNRLRTFYAQCSALFILWVGPIFFLGRSWCVSSWTRARARVRSLVGRLKTSKKSFKKCK
...............................................................................................................................................................................
>A0A291ATG1_A
MWPGARRPARETREHSDRRLRRQRSVRQQRGREKTPSQRNGGTSHGRRAPVRLTAPTTSTAGTARPKKKAWVGAKKGLVGRGKNYSRRPGTNPLSLKNSAAPNPTRETKEKVADRSGKKWGRPRDTSGVPPASTHVETTETKRQQTPSDQTEKAATTTTTTKSDPICLREAPRRRAKRQSTFRCRSMAPLQEISRGCARTCASDPSIKARRMRATDRATRGDPHFVRARLDDHEFVDWGKKKVARQEKRGIKKKECHQKEAKKRPIRKDHASRLVVHNG
.......................................................................................................................................................................................................................................................................................
>A0A291ATG2_A
MRSDTMSAPDRDPWRQRARRESDPGAPVNIWALDEVPATYRGAHGRSGGTTTTTSTDAARGRHEATTSDALCDTPFGGHHAYAQHAYAPGDYYEGDQHHRHRKGDDDKDNVHGARAAVAHHNDAGAQAGDDYVDDETSKTDILLPSTPSSSSTMAFSGMPSRLADASALPPPGLFDHDYDYYGQGADDTARGHARPDAYADVRDGATARYCDAALVDALVPTNGLAPVDNRWLRDPIVAAAEFARPSSVGAPAPRALRALPVRDSRHSGRRSIEASLPASRPPRRVPARDVTSNGTVAPPPVARPSPPPHRPRKAPAAAASPGKEHDGHEHDGARAPSPREPPPPLPLFNADGFVVPLARRRRTWQMPVCIAGQAVWVAVSTTRRTLTVSTHDLREARLRVPAADLVCSLPAKRAQLYCSDVVIPVEDPAGDGATAAIRARRFDFYVGRGRFASRVGLLGGPDRRSLFAHLRLPVDLFALRLDHPRPSAWRARRLTDDARATTPSDGTRGPGSSEAPCHPDQTTARRRRRHRSRRRRREVSWLALGAAAEPPEGAVSCALVHAPDDEKGVVALAAAGVRIGHVRFDFLDPLPAIVHAEVPGLCVPRELYDAIVERIASASGLFCGGASVERGRRALARAVARLPHLAVVLHRDPERADGGGRVRLDVPPWAYTLWHRPRAVDDVDGGGGTDDGGRLQLLISPLEAPERDDQQCMVVGAACFSRCVAAFSVDRGRAWFWSDPDDSDPPSTSDDDTGGDGYRP
.........................................................................................................................................................................................................................................................................................................................................................................................................................................................................................................................................................................................................................................................................................................................................................................................
>A0A291ATG4_A
MQRDRGRHARGARGSREQKNKVRVARPTPMDGCGVWTAAPGCTTQRETRRGGSPLTLDALSLPSPSPLAASLSPSSSSPATSRRPVVVFRKSFGGAFSPRHADPVKCAGSSLDARPVMSDAAAETCHQPQQTRLSAITTGSRCNAAAVPRSNCAETHEPKQTIATRTTTTYRAAGTERANLPLAQRYQPNRAESLLWEPARLKTLSRWIKRRATGYEGTERAAILMGPPGSGKTSAARVLLRAAGFQVVEFGPGSLTTEASLADQVKRAVERQPLPGTRPAAALIDDFDGLCALERDAEPRRRGTYKNNNNNKNADNVDDDDDDDECDRGKRARIGNLIGVIAEAKATWGPIVVCSNDSGSAEVRLVRDVCLQVWVDSVSRARLLHVAKKVAAAEGHDLGDLDATRLADAACGDIRRLMNGLDVRLRVGRLPVCGSSPSSSSSASDVFFNNFDAAEALLAGSVHGRAVGCAEASAIYRTDPLLRRAMVHHNYLHVVIENASADRDMDAVDRIAAIADNFSAADGMDFGSGATGSAGLGDRHDDGVASWRAGSNSGGGWTYGANPATAVLWACSTRALMAPARAMITMPRVKFSSPSSSDRAAYAEGRLRRRAAIAAALPTLAIVGPREPLLAEFDLMRAAFVGAARTTYAALDAGRRRAIVNRMLWAGATVDVVTRLLNWQRMRVNGDGHHDEKGGGLMPPPLPALRRTVPLIADLAARAQVCTVTKSGASTALAMTPTTPTTTTPTPVDCCATTIDDRVSDVQGPMAPTHKRKGSPSAPRISDTKRYKEPSGGPLAHLPPARATPVPWSGRPRNGGRGRGGGNVGYRALPSRGRAQRTVGRGRW
.............................................................................................................................................................................................................................................................................................................................................................................................................................................................................................................................................................................................................................................................................................................................................................................................................................................................................
>A0A291ATG6_A
MPWRARRAEQRGGAIRPRASVFLARRRPPNRPKGREKRKNKTKKEKKVATEVVPQRNNRKKKAIHRKKIQKRSNSRRLVYRLFSFFSFGILLKINAPKGAAETGVNTAQSRVCLCPVGAWRQNSRLAVVSLFFSPLFGSGLVHTSPPGAKSGRFRPGTTQPPRHPVSSAPTCIQPR
................................................................................................................................................................................
>A0A291ATH1_A
MGQSPMATNSVFHFWDLWRPTGLSLIVFFFFLCAMRRAPTDPGAMIAYASPFAARRRPNRVDQAAAKDDDHLEDDQDNMVRGCGRCVFAGDEVRVGRGLSAWRDWPFDLNTPSFEAARDALADLFAARLDAWVARIEMAPFVVPARRTRGDGDDGADGARLSLRHYRYSVVTAPAVVYTSTVWWMPSALTDASVFGDQDDDGDNSDDGGCQGNGDNVIRDVVCSDAGSASGKFDEQRVGCVGAGQSGASRHRLAADNAGAGALAHVSLESRPHEQHHSATDGVLIDLAVATARLCRRNTIIRDAPALLWQGDMDDLVAQLDAICDGALCVHAILSFRPADSCVGVCVLAPAEARRGGDL
................hhhhhhhhhhh............................................................................................................................................................................................................................................................................................................................................
>A0A291ATH6_A
MRKGAVYGRHPRRQTYRGRRFGVHTAQPRKPHRQDDNKRMKMAKEKSRTHSTTQRLSMNDLADELVLCIATSAKVAGRMARLSRRYRTLMADNGLWRRLYVERFGPPPDQHFLLCGKDWRWLYQARLPLNRWRTPKAGDVGSLVKDDHDYWGHVNENGVPHGFGIAIHRDDGFYYMGHWVLGKWQGKGHFVHTGAVRDGEYAGCTYNGDWYDNSMHGSGTIVYPSGDVYTGGWRGGRRWGHGEMTYSNGERYAGGWKDGKYDGCGTLDRGGERIEAEFAYGEPSGEATVTGADGAQYKGWYGLGGKYGYFTDRPDGRHAYGRQIYPDGSVYDGQWQDNKRHGRGVHTYPDGSVYDGQWSHGLRDGHGRLDSPDGTGYIGEWKNDKRHGRGAALVYLEWEDDAPVRSKPHAPPSREPAA
..................................................................................................................................................................................................................................................................................................................................................................................................................................
>A0A291ATI0_A
MGATSLGTDKNDSVANGSCDLASVMGQLRATAFATEGTRSMRPENDTFPSPLVSVFAVVAQKYGCRILTTPKSRVDGAPRRATLGDENPEENESCSKKKDRQGSVDDL
............................................................................................................
>A0A291ATI3_A
MIAARTRDREMRGTIRSSATEAEPSGCNADSNPAPRKRRRVGSGTMDAQQQQHLARPQLDDLPNEILALVLDNVEWAMRPVVPFVCRRWRALFAERAAFARSENLSRSRREPAKYCATLAAMGYIGVIAWARANGCPWDARTCRAAVEHGNFEVFKWARDNGCPCDNWACAHAAQRGDFEMLKWARANGCPWSESTCVLAVEAGRFDILQWAHANGCLCGWATMRAAAKHGRFDILQWARANGASWNAYWSPYVCADAARIGRLDIVQWAHADGCPWEWPLASWAAGEGHLDIVKWARAEHCEWKDWIAWDAAKAGHLDVLVWIHDNWHTVLEPRIRLYAKEPAVVAWLDANDCPQCPWFC
.........................................................................................................................................................................................................................................................................................................................................................................
>A0A291ATI4_A
MGDDGRCRRRRRAVINSRQSCGGIVTARVPQQQQQTTRRHHRHSAPMRKSSATTNASAASVATRATQAAIQSPSSPDLWRLYPEIDSDSIFALARINIALGAVPHDWMPVGWSGPFAYSLTDSKESVETFVTRLLRFYEARVNVTGDPCRILLSVDQGPNRTELVYRIVKDTAAVGSRAVDGAGTHTKASTESTSISKALADDARADKVDAAEPESSFAAVVAIGEVAAAFDTLLATVPHEWVSDRSRINADCGHLIRAPAGPHDAAARRATAEAISNHVHAISGASQGRPHRLIVHGAAAAADVNQIEFFYEILPVAAGHTGCVASSALPSGESAPATDRPGSAAAAVTTTTTLAAEMASAGQTPAEILALYPSLSVDQAMQVLLGEHVLRGVPHVWAESDADAKYLCSHDLSTDATGLARKIRACLDKGWRRIVLSVSAKGSDATTVSIGGARPPSSPKTQTVEDLLDLYPTLSAREAVCLTKVVDGLAGVPVEWVDQDSGHTYDASGVFDTGCPVVAHVRKAFAKVTATAADIETDPRHVVLALHRGAADAASLHYYFIILPTAN
........................................................................................................................................................................................................................................................................................................................................................................................................................................................................................................................................................................................
>A0A291ATI6_A
MHENRRPADGSNTASCTHRPDAHRPLGTLSCVQKKKREEKQKERPDRHPRGHSAVFSSRSFLSTPVERTGPASRRLKKKGKERSIRGMSTQEIQRHHHHRRRPTDDMSLVEPRGRRRHQSLSPDRRLSDNNNNNNNNKNNNKNNNNKNNNDTYTATAHRRKRSQTPEHRPHDAPLSGRRRRSPAPSRSRTPSPARDSTDERRCAKRPRFVEHDRAAPDRQCAEPGDDPIQVPRDDVDHDASDDSDSQSEDDVDGDDRGGYGNARRADATITNDVDAKSPCIPVRPVAAGQRRRTTGSARTRQRRQQRERRALLKALELVKAQGVGAVRDVVDGVHGIGGRTDGRRETGRGSDVSAPHRDRRASPAPRDRNNRDRPTRTVDNVNRRHVDTDPIRPATNRITHRQRVSMTDAWEQVDVYHEGCRRAFLDGARPPRPPPEHYFNLVHQAVQAYVGSGGDTAGNHIR
...............................................................................................................................................................................................................................................................................................................................................................................................................................................................................
>A0A291ATJ1_A
MSSRASFPTATSAHVDGHAKRQRGATQDCPTRARATAARLSLWASRRRLCKRHAQPRSVIRRLARRRGEMPPSLVRLLPAEVWGQISRRTDDVGLGTCMLASRDLASAFAREASRRRAWSTQPLAQMAAAGDIKGLSWARRRARAQGRTHFRFGRGCFRAAAAAGKLITLKWLYADQRRHGLLACCSAMSVLRKAVRGDHVNIVAWMLDGPMSTLCVPSCVAAAAMRHGASRVFALLCQRTDSMDVFDRDARKKATGVGVLTALDRRGLLEPDDLASLLKAAHANCYDAIESNLASIEWLCTSAFGDRCDWNAPCVRDALDTALRCRKLRNVDWRRIVDALLPRVELEDLWTTILYTATSHNAVDIVERAWPLAVPDSNHMGMLAAAVASGDVLDWLVATRHTSLHRNGLDWALAAARHSHWDLACRLYTGAAAVVADRCRICRAAECLYRTAIGWGDVAALKQLAVICAAVLTDDEDRTAFDEALLRSSSPSPSSSTTLSFCDYDVVAHVCERAPHRIALMEQRIGDELVDAPAALFATLLAVAPRIDYAAELVSALYARGRNDVADALLAARPHLARTAVYPLENVPESEGKLDRLCNATRSAASDADDAIAEAVAAGPEMCAALLSKVACESDGRNVATQCVALARACSPQVVCAAAVDALCNGRLVVARRLFDHAVARGCRPEPGALSYAMCRAHANRLPRRGGDERATADQPTLYEAVAYATSLRVAPTSDGVVCGMGALARGDVACGALILGDSIADVLPSSGSYDDICSMVVAGHLDVFAHLVASRNPSVAAVVAMVRAAPAKSADVVACVERILERHSDRQRPASGRDCNRDPAAPAPFARSQ
...................................................................................................................................................................................................................................................................................................................................................................................................................................................................................................................................................................................................................................................................................................................................................................................................................................................................................
>A0A291ATJ6_A
MGHLQSRSTSATSSLLLLLSQKAHKPTRTSGIAACRDTGVPRSHVVDDRMHVRSKDRWRSGRRCQRVYRRRGGSARRRDTRARQDVPEHVDTVGVDRCLGGTHAMHPRVLFCMAGPARSIAAEVVAIEMAIIEIILYLATKKKKRRTDNALCGRPCWLPLTAGNG
.....................................................................................................................................................................
>A0A291ATJ9_A
METQSANTADGAMATSATRIRVHLIAAVDRAGLLSSEGRLPWEFKTSGQMQKIAKEVANHTVVVGYRAAIAMGGKPPGRQVIVFASAPPQCRYSCARKTTVERRPQGLWKGCEVARSVDAVFARCTSDDGLYVIGGRRTLELFLPFATTVSWHVLQRTLLPGAPPSSSHLYFPPMPSEAVLVDVVPGAAHSLLTTERQLWRLDPATLPPTRAEAIARTTVAHMGSPSAAPAVCRRPVSATTRASWFNTTPVGAVIARKAQPIYPAPTARSATESTAPDDESAVFVDAPTEPTSGGDGDDEALDEGIRASLVEFSIASEMATMQQHYQSIAQKYGDGQNIAVASRRAVAVDDDDDDDDDDDDISYDDGACALYDSGGDDSSWSDDDSTWSGDDDDGSNFGDDPPRSGGRHDAVLDRHTDGHQTPAKDAEAPAVAVDLLSHVGADAPGIRSMRDSDGCDETGDHKSAPARGAFLQRLGRCPVAYLVDRCGCAAGGVVRRLDGADMGRLARVSKITLCALAESVALGKDAQPSRQFMPLPMARMVLSSLARAQAMIKTLAMVTDSDGAWSRRDFFEAFSVERADSDDHDGSDLDRSPVAIDLGHSVDQFNPSYWARPRRAVLPDGQWPLRDLWALLESAETDGRYDIAGACLATLEAMDQKTHAYAARLCHGDTRDRIALDICRSMGLLLGERGCLRTILLQSTWALPLRMAHLGGRCRSGRLITAALDTATRHVARGIHLTRDGHCALRLLGPEPHDPSAHAAAAAHVVAAALASLCDRAGYGAGASTDRVFDLIERAVCNTILPVVDGHDDIDSSTAARPSDPAYKTALDQVFNTVCLRLAAFLRLDDRGAGSLPSPPAAVFYRALYLLGRIVREGAGKHRTASDRLVSLWPEIGPRLWGGDGDDGDNTEGALTRLALALSLSNSMPTSSTMPTPRVTLDPGCKDDGDDDDDEPKTSAFAGAEIDTGRLADNGDNADGGGSDVLGFLLDGDPALAAHLFSYFDSVDMGTLAFVSRRAFLLVARMVMPRHQGRPPIVPCVCDRSYVSQADYLTMANPRMRLLDPIFHDDGAGRSTSLASGLGLVGLACRRLPRISDAVIRLAVGVHPRDRGAPPSTASRATLLSRRADETNKTTAYRRVADALADLVATAIDTRSGSVANKATLLASHMASQVGPGFAGSAGTICFASAWSRAPSTGATGPVSQRHRQLSIDWAWCPVLSLVHVAARRRDVALFHVACAMAHDDIVRTSDKQVAASLAVAILDGAIAQLEQTPRRLDDATGHFLDCLAACMPRDPKHARPSQLEPRLSSEPGPPKAIIPSLSLRLFLLCTAQTTVSRRCAKLIRSLASLAL
.....................................................................................................................................................................................................................................................................................................................................................................................................................................................................................................................................................................................................................................................................................................................................................................................................................................................................................................................................................................................................................................................................................................................................................................................................................................................................................................................................................................................................
>A0A291ATK1_A
MEKALSVRRTEPRRDTPRQGHALRLVRAMMIAQPPTSRESHPPTTTRGKKPVGAEADENGDGIVLVPTTWARISPDDLGHIRRLMANGLGRALGEPVPLFFTAPTDRGPWLRQTSDGRIEGNGLDPFAHDYATLYSEVHVKMAEIISPVRGWPLDFVDARDALERLDEPRAFSMLMSFLREKRRSTDPSADIAVLLGKALRRAVERATVIAGRGPGRSPFLARIFDVEWEPALASMPPTTDGVYWIVHRSSAFMSLDDDMVHLLHGPYCAPGRAPRMALCASVSVGAPRDTSANRWSSERMNMTGICPDIIRTMMPFVSPFLAAVAMPADTLDPRGPFSPLPAGLAQVRAALVPVPSVLSINRSIVRAICYGQNRDTTTTLEQSTLYVACLTEAELVLAVRLMSGQVTARRNIIQTFRSRTVPSLMAMTASACTRCPPQGSVPDEVVAFAAPYIRDRIWASDALPSGRIPDGQRLVALAEQGGHTVPDIKRQFPELIS
..................................................................................................................................................................................................................................................................................................................................................................................................................................................................................................................
>A0A291ATK3_A
MQSTGTDGSLAKARAMGAPATSTTGAHVAESTTNPCCVIPPTGLTDLPPELIEAVVLYLDHPRHLASAQVAWRPFADAIGGRLVDVAVRWGRCRPARLLASGAPRAIVCAALAGKSVPLGPWLLRFAAQGGRLAAMRHLCSVLSPLCRTAERSAFYSSDSDSDSDSNGDSDHDSDSDNSSNGDSDHDSDSDSDRCGDKVMDLFFKDGVNDDGDRDDDDDDDNNNKTPRTGRGRRGSSRWQRHRRRAVGANPPECPAARACADREDNRCRCKTRGGRVRHRTKCVKTQVEAAVATAIRFGCVDVLRYMTTTMRLGAYGPAKIDASINGKSLMLLAVSSGHAAVVAHLHDRGASVVHRRAENARGMCACPTTIGEAAWEAATLDVARWMRDNDCAGYAPPTTETLSRMIADGRAADASEVFDMLDRRVGPNCSVAAAVALASGRGHIRTIEFAVRHGLCTDATPLLVGAAAAGNTNMIDWAVDPTNALVSALAIPPGAIRVDTIMAAAVSANQSDVATWIAAHIGRPSPSVMWIAIGAGAASAVRALDGILATPFDWSTAVSAVLRSRSFPLLRYAVEERDMTIEPWAVCAAIDRSLPRETLSYLLYCLSDDQLQLLVNTLATDTDHMASRSVVAMVYEIAGDRLCRSVGQVAGSITDERPPEWVERCECSGCEAAPRLSTSVQIAAALRSRSTSAKRPIDASRATDAADRGATDGGNWRHASPRKRPRRETASSVAADVVE
....................................................................................................................................................................................................................................................................................................................................................................................................................................................................................................................................................................................................................................................................................................................................................................
>A0A291ATK5_A
MCGRNIKKKRTQSQTGTSEFWPLARSRTGTLQTQTEKKEREGSRLLLAGPPHFRADINARADRTRIFGSFIGAHQRRRTKSQQESTETTAMQREPFDLWAWLGCDRPTRKRTHDILESRDAARRRHTIEADLDRREPAYRACMRTIAAFHDAHGDDAVRLFAEGQLAGVDNGIDEIDRCRSVAKDYFRTARSLVVDHECVSDPERLARLRREHTPFVRYVEPLDDAQDRMRGEGAVFKPFLRDARPCAS
.........................................................................................................................................................................................................................................................
>A0A291ATK7_A
MSKFYIVGPGPKGPVSTSEDQHAIVVTYNAIRDRRKKLAQRHRPRRDTVDNKSCACLARLCAWMARSEDETLVAEERLALVSARIVEQAQDFVGQFEATGRPKRSSTWSNSLVFRRITTPPTTLRWPCFATSCADRGSGTGPRARPQDPCCPLLSRSKTCVASSAEPMRPPRQQATSRKKRWQNADHLIAFSLFPVFVATKTKMV
.............................................................................................................................................................................................................
>A0A291ATK8_A
MAIILQDHLDGDRDAVMAERVCRLWAGLLARARLKRRRFRGARFIGWAAGADNLIVVEWARAQGCPWDAETCAEAARGGHLHVLAWLRDKGCPWDESTCTKAARGGHVDVIKWARANGCPCDMKSCACAAAVGGHIHMLAWVHATGGRARRRLLLRQRCIGRACRCHPVAARKRLRLECLDVRHRRQGGLPTVAQMAARQRLPVGRVDMPVCGISRRSRHAPMGARPRLSVGPPHVHRSG
................................................................................................................................................................................................................................................
>A0A291ATL5_A
MNHPPTTPSLDDLPDELVLAVIKASRSIRVAGSLAATSWRHHHLATDESGGAPFTWTALVRQSPLTTFSPRAGPGAGSTRPACPSVRRRQGRWVPRWGATMTAQATGSTANR
................................................................................................................
>A0A291ATL8_A
MHRATRQCRDRTVCVRAWLDTPTVLVTAAVRAGCMAMVQGLVKHGCRPDADTLAAAAKSRSMAMVQYLVGIQCPWDERVCAMAVRAVDAAMLRYAHTHGCPWNRAECQSILSRVPSRERGRRAVARYMDAHATCVGGRCIK
.............................................................................................................................................
>A0A291ATL9_A
MESTVSVAPAIATRIFPPHAPCLIPPLSVLPCRRVRLLPLFFLCSIPQIFFSPQMPLSFFSVRHSKMPFFVGLKRLATRALWSAVLMRAPLALAARTRPALWQRTQQRQREKRKKKGKQSSRTSRVAGAKEHIAAGTTTCNRTFSLLVVPAQTFFFESPDLAADRRQRCPHTLPLPMQPYTRRQDRPRGMGGAKEKKRGRGYCTRASRRSRTAAALWPDRYDQIKSL
...................................................................................................................................................................................................................................
>A0A291ATM4_A
MRGDVVFCACVYILCFLFLPLFVLALCACTGDFFLPDDAPARVHAAQNTRETARPAGRAHSALAGKRGRPTRKGGLARTHTTRTTAASPCFFASVRSRHANPHRRQKETAPKKDRERDRKEHAHSRPVTQPHRETPTMSAHMEMARPAPLTPVSAPAMYGYDAAGNGVCFSPTLVHNGYHAPTDDAHAFGPRPDSPCHVIVFDGDGDDEFDLGYGDADESGRPRVAHAPGVGGHYWSTGQDATAAAVASSGAVGRQIATMLESLAGLDSGIATAAAAMFVPTVIVDNGEREQAEVPASRVSHMRMAGTSHTPDPMVTRGRAPAHRSAAPASAPAETESGGETYVVERTTNLVYYDGDDDDDANDDHGHDNRRARGAHAYDGDDDDRNDDDRQRVRRRVVHGDAYAYPTAVRRRQHKDACDAPSTDQTQGSSSSSSTTSSASSSSSSGSSSSSSSSFFSGTTFGSSTQPTGTTTCASSSIDSSSSSSSDTRDNGRGARRPRRQRKRDPCSPSSGHTVSISSISAPWASAFSTVSSGASTTSRLSSTDSTSSDSALTIPRRRTKRRGHARKRAHDSTEGDSTATDIEEIGRRARRLVQLARGAQDTDGDTNDGDTVDPHAVASRARHNRRR
.....................................................................................................................................................................................................................................................................................................................................................................................................................................................................................................................................................................................................................................................
>A0A291ATM5_A
MCRERESKPEKNRDRPVTCDVSITATAATPTTTAAREKKTPSPYSMPSNTGAPTATGILQGEMLTYESADGERHVLSFQFRYASSDGADVQFNIDPEPAEPIEWLALVDAIKTNQKYRLSMSSEAVVSIKYANGQVTIAIDDTGCDGHLKMTLPAPACVSAFERCALAYVAHDPTAAANSTA
......................................................................................................................................................................................
>A0A291ATM7_A
MRAAVATSGPDAGGVSRQEATRTRNLLLPYRDRLTNENTAAADRRGSPRSCRSFGDGAARAHRGPPSSARYKYAHALTRHVITTGNTITAAIARPPDDQEKKREKHKPTVLSTTMHERVSRSSSLAAFLVLLVCAAATADAYHYTVVVDASANVSVPATATNVKVTLWGAGGGAASTIYCGAGGGSGAAVMNRSVDTTGWQALTGVQWTVTVGQGGAGANGTVGPAYGGYGGDGGDTTLTVVAAGPTQLYQLTAYGGGGGAALSGGIYGCQGGAGGGASSGAQGVVPGGGVPSGAADDDDKAPARQGDTVGDIKAGGAGAGSAFYVESEPYVDGAPWTSPGRHNAPGRGVNDYLDGCASHGGAAGFGGPGGNGKNVDSACWVPAPNTGSGGGSAFVCGGSVRYYADSAGSSGGAIIEYEYDVAPSPSPTPSRSPTRTPSPSPTRTPSMTPTPSSQPWSQYVTFVSPTSGRQLTAQDDGSVASLWVGATYKEKWTVARLSNGKYTIRSYANRYLGADPGGWVRADATAVGSWEQWTILIGPNNQWTFKSTHGTYMGTTAGGVVYLNNNAALYWTKSLAS
..................................................................................................................................................................................................................................................................................................................................................................................................................................................................................................................................................................................................
>A0A291ATN1_A
MRIPKKIPAWMEPMFVYLAKKDGASARAYKPIMGLVETHWAAFVQECSDPPAPRAKKAPPKKEAPPARDDDEDDDREADEANAGSDMENASGLEEPLDDGDADIGIAGGESSIDPEEQARIDEMVREGIKAMPDPLRQSLRKAYGPPRTPTGPRPGQATPASVGPGWRHAEKQADDLYGTFRSEAASVGVPEDHPMALSVSNLYSLAKGAIAARSSVAS
...........................................................................................................................................................................................................................
>A0A291ATN5_A
MAHRPMHTPRDIEMTPLSDRDRVAWDRPVDDESDDVPIENVDVEMADVRRCAVRERMCVPRLTRRWATTWAALLALAAAALVFGPWFGGRLAPQYALVDRVQRWPCTVVNHTVLASWWGHGNALWQVPGVGVRLVRGDGSEADAVAWPRLLWHQSWMTAATVAPYLALYPVGATGGCHEDRETHTVALRDDIDDLGGELVACLTATLFAGALAFWGVYKLLGPRRIP
..................................................................HHHHHHHHHHHHHHHHHHHHHH............................................................................................................hhhhhhhhhhhhhhhhhhhhhhhh.......
>A0A291ATN6_A
MTTVDDLCDEMVCAVLAHLPRPSLCVASLVSARWRRCCADVSRRCWQTSSLALPASVLQDAAAQGHTSLALWLHKRWSHPWTTASVRAAAMNGHLHLVDCMLDDRADRVCYTADRHSLDGKRMSPRRHGAQLKEPAAVVDCHNGSTVSILDETVAAAAIIGGGHRLLRKVLARGCPVGPLAATMAVILSDCKSIDLLIGFGCACDALTVMSAVALCRKRMLARIDCTDVDVAEATDTLDAARSMDVGCDLPCCTVCVARLLVRFSGEARVDRTDAARLCHKLVDWWVLGCPMKSEPLDTAPHRPCDWNILFMRQYVGDWCTWWHERRIHPWSANIREEAAAMRSDMMSSGPSSLSSVSRRLKARDGRVPSSLMGRRTGEPVRAKVGFRPPARRA
..........................................................................................................................................................................................................................................................................................................................................................................................................
>A0A291ATN7_A
MSNYVYSGDWFDGRPHGLGLIARLEEETDNIADECKSNPAAASGSRLILPAPPPYKRPPTTKGDDVLVWQHGDIYTGEWENGHRHGSGIMTYCDGTRYDGEWKAGRRHGRGTFYGTHGDTVSGDWQYDQCHGKTTATSPGGTLTGTTWRGDFTDIVTYEYGTCGRAWGHWIEGRFGGGVIFQTHTDGSSYRGSCDRGRVHGFGVLQLADGRRYEAQWDEGRLFGYGIVTYPDQSQCECLWLNNRRESEKVVAHGQSSTDNGGGSCSCLACRDAGAMGPERDMDPLDWIAGNHAYLLVC
..........................................................................................................................................................................................................................................................................................................
>A0A291ATN9_A
MNPFFFCLRRQSGNTTCSPDKKKRPKGTSSVRPKRKKRGAMATSEPTTDGDVQSLTLIDLPPEIRQYIVGMLAKPRHLAAARCASRLLGGGDMLALILRRLPRDVDDVLESGPVALVVAVLEAGLTNVEFHRVLIAVGRRGCMNLLRLAHTALENQMRHVKNVSSTRLVCSIRQMLIEGHVDAARYLMGRSIAGVRCDRHALDDLCLSAAAGGHAPAVALVHDRLGLEPGHTACDCPDHVGYAAWSAPLPGAALWLKDYGCAGYVAPGEHQLAEAIADGRTDSLRVLLAEIDPALRVPSAAIDHALFEASEQGSLSVLALAAEAGLVVRPLPLFVGASARGHTAVLDYAESLFGAPRDTLRAAAASAASSRYGATSIPWIASRQPDVVDVSIMWLAIDGRRVDVIRAVDAHLAETFDWQRAAYAVLKSNKLDLLRFAVEEKGVVIDAMAVQGGTMLCSDAVDYLVGRFGLDAMQPVFDAVAIASIGGKSNSRGLDYVDRVDGACTAERCLARSVDVVCGYLSDGDCSVQACVCRRCRRPK
............................................................................................................................................................................................................................................................................................................................................................................................................................................................................................................................................................
>A0A291ATP0_A
MTDDYTSLMFHRRLYAAMTYPRTSRAVDSEHDAIETCTYTCSERNVPALDSCQKVARESDKLRTLNVARATTDIADDIAGHWAEYAVCHVDGFDMHARYGVVLRMRREPSPRVAASGRTGVINISDAWRSS
...................................................................................................................................
>A0A291ATP2_A
MEHEWALTGATASRAAHAEDCRHQTYLYDKERYVCASRDSRPFVQRLRPAPAVVPQSVGRERKQDQRQTWMATLDDLPDEVVLEVARFLGPADICALGAACRHMHEIAGDLSLWRFLFIQDFARLYIAIDPTMVPPSGWLAPEAWPPEARFLYDHGDAASLMPPLREPAVGLPAPLGHAFAMGKDWQWVYRAHAIVHGDGPSAHGPGRKTAHGTMRVGDYYRGSLLYGAEVALDGTYWEEAHAPWQSVARWRVECASGAVSCFVQDFCVRAWPASGRREWTSYSRRAIDSVDEWAGASKVTITADVHNHTVSADLRHRRRRARHGSRTMPLTPTTPPDQQIIKT
........................................................................................................................................................................................................................................................................................................................................................
>A0A291ATP3_A
MRCAARSLAATSAMRSCCPRQPRGNGAKTACGTRGLSSNTRIYVDALLVRPDNSAVVVRVGRDDREEVVRVTGMEACMRWPEDRLLDVFRARGRDYSFDIWHVPRRFCRDVPVANIPATNVAHPLNHFDDDAIIYGDALIVSRLQRAGRDLCLADWKRMLDADKDDYHHNFAGPRRWVQGRRQKERQQFTLVLQ
..................................................................................................................................................................................................
>A0A291ATP4_A
MSTSKKKERGRHEAASDASWRKTRRNTRTQDSARPAKDRGLFFPLSRYIVGGRAQETSRHRPFSRALGKVDAVARHLLPPPTLPRLRIASQKKGARSRRLFLCVRKKKGNPRTKKRERQRAAEPSRTATGTGGKKKNKEAKKKNNGRAATTTTKSKNTSKRIGRPPAAIGPKKKEKRLSRRPA
.......................................................................................................................................................................................
>A0A291ATP5_A
MATTGPDRQRALLTWADLPDEMWTVVLSFAACRDVCAVSAACARLYGCARDDVLWRALCVRDFSGVHSPHDLQSAMSVMALYRQTRERCIVVRSPAVPATKGGGFSSR
............................................................................................................
>A0A291ATP9_A
MPSARSWPASPRPRDFSPWTSSSSTCLSSISSSSLLSSTSTDSSSSSFSTITLSTPSHGIRVCSPPIAVPASMAMGSPSASSLGSSPSASFDRDRGVGLWARCVKLVHRDADDSVDVTSVQVPAMDVDVASLRCVARVLYAPRSSDTFRVSVYHECAAGGFFLIDSADALLDAQERWVTHALDLPQRHRRCMRFRVIVDVNSNGTDGGDGNRRHGRQRRRGGRGVEGNDADSHDDCA
.............................................................................................................................................................................................................................................
>A0A291ATQ3_A
MELLPPEVVVRVLDFVGDRDLCAARAAHSCFRVHTLDHLHRTRRNQRWLRMPLDGVCRRGRTDILAFLYKRKRVPVSIHMAIVAVESGDIDVLRFVCQRDCSRLDAHRPGAVLGRAAKLGRLDMVRLLWANGWKEGDALLEAARAGHLDIVQFLVAQGRSHYADHAIEAALCSGRADIARAIIESPSAVFDVSLAVCHALRHENAQVADLLWPRVTRRDLQLAVATEAEIGCIDLVRSLCERFPDLPIDSLLNSARVHRHPEIVTFLSKHQRRMQSTDGPAE
..........................................................................................................................................................................................................................................................................................
>A0A291ATQ4_A
MASRGPAALLWLGAGSRMGSLAKKKREATNKGKGSGGRHGSKAEDRGGRETRKRTGRTMAETTTTTMTTPAAAMAMGDGNAMPTAQVRKGLQLLREEWSRHGPDSPICPSDRLFNGMTLEGFSHGFVLVHHKRRYNKSALSRKAAAEPSHNVR
.........................................................................................................................................................
>A0A291ATQ5_A
MQAPRPIAGDRQKAKPRRNQSTQEFNVVLAAETEYQRKQWIPQDKYEACFKHFFGPPDSVPLQEQAIFVIE
.......................................................................
>A0A291ATQ8_A
MNANLFLFFFEWPRHEKGGAARVRRGHHRNSAQVHTNKKDTREHNSDTRTTKTERGHTKRKSKKSAVNMDEAAGVKGYCPEGEMAQQHEAKTVRIQVALDLHLEFADPETLRVDEVVAPTDASVLALVGDIGSPAKPTYGAFLAAMAVRYDHVLVIAGNHEYYGGSASDAPTMADLAVMIREACDAHANVHFLDDDAVVLDGVRYVGSTLWSHVPEALRKRCTKDMNDYHLIRTANAHTPAESSSKRRPSKQIFVDTYADGEDESRWRDDGKNGDGKNGDGKNGDGKNGHRSSATPLSNGHGLLTVDDTNALHAAAVEFIEEQISEATASGSRQPVVVLTHHAPSFKSIHRRYAASLVTCAFVTDLERLMRPPVVLWLHGHTHTACDYEVTVGGDASGKSDGVDTGDGGAKHAVRVVNNPLGYLHERAHSGYASDKVVDIHMPVCP
..............................................................................................................................................................................................................................................................................................................................................................................................................................................................
>A0A291ATR0_A
MGVALLARACIGAAQDGAVAQRTTARARSTRPFPARAFCLWFYGFSIIISFCSSLLFWTACRARACGKVAGRPDAAGRARTRAAESTRDGKSMAPVKTDRQRERVYCARRRPPLYTEKRYTGKIRPRRAADPTRKESTAVKVGKKKENSREKKGRRRARLMARRVAAVADPNDRACTGASRLPAWMLSECADETEATHARAAYRLVRTAANGDCLFHSVRLGLLSVPDSGAPTSTHLREAVARTVLDRRDRAASAALALWRDVLAASRDPDVQRDYAHARALVGERAPFTDAARRRVYEAMRDPRVYWGDDYAVSTLSRLVGVDILVVARSAGRGGAGDVCRGRLTGAHTSATARWHIVLCLDGAHYRPLVRRLDPARRRHDHATPRDRPSYVGAFGRHVPRFVRRAFAAVAGDAATSAAARAARRIDPLAHC
.................................................................................................................................................................................................................................................................................................................................................................................................................................................
>A0A291ATR1_A
MFDSRLWTMIDEQRHHPRRPSWPSVVPSLFVQADGAAAPSYPLCALVVLPESRGLFYGALVCRPWPKGQQSGRAFLVASAEVATNGHVFRQDPLDSHCQYEHLSHLAAALSSGDKTYRRWELNKPAESLVRLACKTAAQAATVTLGMAPILGRDLPDEFNISILQRHVPSDGPPVHVAFFNAQDTIALLTVVAPSRTRTHDRIAESTLQNRTARLLADKVVANGDLGQLMHLSMHLRSLVAAHTLVGIDNRPDVLPALARLLNLDPRAESSVALTVALALAVDAALFS
................................................................................................................................................................................................................................................................................................
>A0A291ATR2_A
MQRTKVRMCSEGRGSTAGRPGTASALGVASCVRVCPVAVIYTLVGPLYTQTGARQVDRTVESW
...............................................................
>A0A291ATR5_A
MSLFHVRKNKKKGKGGVHRVCACSRGRLRTKESHKEPTNRPESQADQRSADIFFRASLWRFQDSLLPLPLESA
.........................................................................
>A0A291ATS2_A
METSWKMRAASCDPITSAAPPTWETLPVEMRRNIIVPWLADSDVGACLLAASCFHVLTVYDIDGRRYAHATVKGMCAAGDLRGLEYTLSSQKAPECVDWAMCMHEAAVRGHPRVIAWIADRVGPPSGVSDWVRVYAVATGPEPLLRPVATARAISAAILKQKDSSRATWAFTRLAKLWTHATPDARAAAMAASRQGDIWPDAVNHLMDCITLTLPDTSRIDDRARALADNAARESREERQCRARGDAAGPARRAKTLKALDMVSVCNVLVADGRLDEAVDLVTNPTARGSLWAHEAANVVICVVEACALAGRTSLVFAMCDVIDNCNLLYGPDEQTAAMRGAARGGHLALLDSLVARWPYMAKRAQDVVAHAVDGGHVDCVRWLCERGFTTATRAVWCRTRVDYVSALTLALTARRRDMVAVLIKAVDAHEAIWQALDDAVAAGDLPIARRLCALVAG
..........................................................................................................................................................................................................................................................................................................................................................................................................................................................................
>A0A291ATS6_A
MRKKRKRAHVEETRYVSPLQQSRTDRQQHTTAHSRRRQKETMATDVDDCPFADRISPGLHLGDLRAMTALAQAEAEEQAEWCVITVLSERDLAGLALPRHVDRHHIIRADDDLTVDLTPEFARAHAVIASALARDKSVLVHCMGGISRSATIVAAHLVLDRGIDAATALSVLRKRRRCIGPNAAFRQQLKALAEANAASSTARATE
..............................................................................................................................................................................................................
>A0A291ATS9_A
MKEKRKKATGAPKKRVQVRSQLARRRPGTTDDHAGAKQSETKTRAKEETQPQSQAKKEVCKKKRQMGMTESPAAMPQVRVGDAIRNDNAGSAFDALPDELVVQVLCAVPCDDRARHVPRVCRLWRAIACAMTGKNRPCLLLSATAAARRSDALLTAARRGHASCVAHLCAGAAPTDRAPYIVAIERDDVASLRALGVHESVLSVRDMAAVAARFASISCLDYAIRQHARLYLDVLEVPWRCDSAERDRHAACLAHVVDAGCFVGCAAAVEAAMGGHAGCLAALMDMGAWDASRIVDSCGDRIDCLRVLCRRDPSALTRDPSRYDAPKVVTARQRLARMQVMRECGAEWRASACAAAARDGHLDCLRYAHENGCPWDEMTCLEAAAYGRLDCLAYAHENGCPWDVNAIRAAIDGDHVECLRYMVQRQAVRDADLCATAAHHGHADCLRILHQAGCPWDRHALCAALTNDHVECLRYMHTMGMTWRRRDYCRAFWRNLECCTYMQTHGEPALSKDEMDRGEPETGDWSSDDDAEGGDDDGGRHDAANIDVDEAHDDRPSRGDNPDQGGTARYPIDARDGGDDDEDNDTETQDDSVHENRCNADGDLGAGDGDRLAPSSRPRKRLCVDGAPGGPRPSPSFPSPSGNHNN
......................................................................................................................................................................................................................................................................................................................................................................................................................................................................................................................................................................................................................................................................
>A0A291ATT1_A
MKPAETCIADLPYELLRYILVEFTDRRDRLMAFFVCREWRRQLWAGRRHCWGHPNLHRGPDFWWAVADAAIRQGVPKIALWLLDNVIQDPPSSRWCLLDATVERKDLDTRRALRARGHRWRSVESAIAAGDTYALNQARRDGCEIIVALLLMIEVFPSAKALRWLAARGYDVAGAFADYRGNLWFAADDVEVIDWVFKHVDNGKMLATCAILSTIESVPLATVVWAFDNNVIRWSHRQAGWFVKAGRLDVVRWAQDRFSSVPIGVILRKSIGHRKVRIVRWALEQGACIDSINARCRTFNPFSTCWGAADDDTLVDDLDFLHERGFVSTSKADHSKAAYHGCAAVLDWLCRHAGPPRCWDEVWRNAIARANTRVVAWMMDHAGTPPPPDAVSRIMKPHSMRFYVDPAPCAQLLIERGYVCTADVCEQLAGRGQLATLKLAIDTHGAQWNPEACLARALSRDSARHRAVAEWIGQKAGINVAAFERDLVGDAVPPPPGV
..................................................................................................................................................................................................................................................................................................................................................................................................................................................................................................................
>A0A291ATT2_A
MMETDADDGFALLPQELLAMVFDHVGAASDLAAISAACRPWRCGVAARLDGAHQAWRNRLAADARWNPLHADFIVALALAYDRPAVLEAVLDVTDLDPCKVLRVGLPVAWTKSTCAVVLCGAKKDDPWRHPLIRHDNGYAGPDAASLKTPLAIAACWGALACMDALTERGLVPEPSTVFGLINAAIGHGLGTTYLTYPIAACDPTSRCKEWANGWHGRFASSPSANTAAVVERLLDALPASATDISLSTSFFYRTPRPMCALLHALALWEGRPRDGRPPIAQVAMWVRDVVNLLVARGLASTTKHESDWQIVANHMPYFSTPCRAMLSAAQDALAGVPATATPP
........................................................................................................................................................................................................................................................................................................................................................
>A0A291ATT5_A
MAISTKKAATRSRRRQTGQATRKKKRLKKTALTRHRKKKEKEGKKQKMCLDDTRGDEGSLFGRLPDEMAAHILAALSCLDRVRCALPVCRRWRALVSDPTITEASSCFVVSDGSAQDDRRSQVCLRAARRGHVECMLFAHARGRLRPRQPSLLRSRRVGRGRLRARPGRSWWPILSQ
.................................................................................................................................................................................
>A0A291ATT6_A
MMSGASCHWFAGARPIEPGQSVAVGPTTRPPDELFNANGARMCDALGCRRHARLVAIHRGLFCPRHAAVVSNLRARIGPHCGSADEAEARIAEVVFRKRPDHGHVHYAVRLSAQTGWVGTRSRTAHANSAASSNASFDDGPASADKTTVPTASALSVADTLSTSDHPRLCTQQQQQQHSHNDGTDVPIPRSWFGPEPVDSRSTSWPPPLPSPSSVDGQRHGLAPTNTPVEGSVALAPSTTGTTAPWPVTSLLAANTGPSGVARTRHDAHAPGTWIAPGHPQSDRPDRQHQQVRGAHLTRTREAPMGVAPPAHTPMPRIACGGVSGWVPMTLSVRIEDNFGVPPTPYRPSPSVVAVVAAAKDSHNQWQAPIACYAPGCTKTPRMHVDGEGTFCRRHGRAASAARARAVSLIGNVPFACAAPVVADASGATSTKTRPAAA
......................................................................................................................................................................................................................................................................................................................................................................................................................................................
>A0A291ATU1_A
MSDESHDEDAVVGRLRTLKAAGGVHVRLTADQLDEFKGHYMLGEIATLIYATYGDQGEWQAAVDRPSYVRLFGAPRKAE
...............................................................................
>A0A291ATU2_A
MKKQKAHRRPRKRRRTIDGRTLAGAVQGPTVIDMPSEILYRIAGLLDDVSFCAIRLAHRRFRVHMADEIERVRRVPRWLRADREQLCRQGDAVAVRALCKYGAPFTLCHLYEAAAHGHLDVVAAIHDRGTSTRSGWVSAPPRPGRTERRLFDYWITPNDTAVDFFGEPVDGVMHQENNFSVAPTSVMNITAGNGHLDVVKFLHDHRTEGCTTDAMNDAAAFGHLDVVKFLHANRSEGCTPRAIVGAARLGHVDMVAWLYRNRPECAVPPSAALDDAARYGHTDVVLFLHDRAQVPLTQTAMAKAVVHGHFDVAVYMRSHGIDECRPEDMDEAAGNGHLDMLRFLQWTGTARCTPRAMTLAALSGHLDVVVYLHENRTEGCTVDALASPGPQIAAFLRRHYEFINGKMVRIDRDSGPKRRRLRRRRRDSGGASAPSEIGPRDHRHFFAAAD
..................................................................................................................................................................................................................................................................................................................................................................................................................................................................
>A0A291ATU7_A
MPSGTRRRRTMSTMTTMQMTPAGSDRKQPDGDDGDGDHNGGRRQRRRRQRRRQRQTLASVTKRTERRAKKEQWCASEKREQKKRVGTGASFARQKRSRSRVRIPSEPIDPQASTLPTPKT
........................................................................................................................
>A0A291ATU9_A
MPKNTKTHEKKKKTKPHPSCSPLPAACCCRRRRKEKKMGNHHGNYRPFASPFFFIESAPPPSGWSPFFVGGRPRLLLANFLLLLLSLSSSGLLASALRPSARFLLSSSPHRPPFQNSHWSALFVSSKK
................................................................................................................................
>A0A291ATV1_A
MALSIVFFFPFFLPRRARAAVALSAGDYFIGLLRPAPPPPPRLCVVALRSKDKVGAVATALSAPGRRQRARSGLPQPREWINSTCKTFFDPVFLK
...............................................................................................
>A0A291ATV3_A
MGRRGCSRGTQKRTRRGPILCDKEKRPGGGRLVGAQELRVRPAVPSRSTLCRRFVARKHNRLFFWRSAAFETRCQCKKGGKKKHTQGRARRSAKAVCSCKKKEKYY
..........................................................................................................
>A0A291ATV6_A
MDTAQKEKEIMKNRSSCETAACLRALSLCESCPKNGVTASSGIATVETNGATDSSPTLSAPTAVMRLDTCPLTWLATRKLALAFQLVGCLEPSDVARMALVSKATLTTLANATARSSAPIPPDLARSAVACLPQAKIMVDAVTALISESRALAGRSRDSGLCALPIPLAAAILDGRRRWPFRALWDVAARAFACRRHDIVAQCRALQEAVCACARAYVGAAADALPSAHSITLGSWLCEAAGLALPADVSTASLAMVLSDVEPMSALSMAHKAGEWGHAQLVDLAIDTALQSVRAGADLVRGGRVVMGVVGPAPRDRCAHVAAIAHVLVHVVSAIESDHSRNGDADHAARFDALFERLALALKEVLSAISDGETRHTLVMGRSWSDPFYEASVASAFGQLCQALLRSLDSGVEAHRMRAARLIGATVSAGARPPQCTRWLDCIWPALCCHLFDNTRPQAVNVALAAVRAMSAGMAAAPVDVPYGQSRSRRPANVGLFHDLATSLDPCDPRATVIDRLARIDAALTARVFSYLDPGDLGALAVCSRLALRLVASMVMPPATGGPQRALITGLCDGGDVPQRFGINAPETNLHLSPMTGRTGLDPAETVRLVSLACLCLPAIRSALCRMAAESPHPRAPTHPEPPHDLYVRVLPVLAAVIGDAMTYGSGATVGEALALCQHVAPLSECIPTHADESSHNISGNGKGKRADMWDALAHRDRERATDREWMADGSAWHAAAAVARVAGSRCDTRLLRLACAMAGQQLGAARTGLVDMGILRRHTTVQQHSVDETHAHVVAILLNAVTLGLAEFEAGTRYTSIAFVDELRSYLCRDVLAARARVKHAQMPAVVAACRTASLRITLFCARVGAPVTVEWTSAVSRLADVSA
.....................................................................................................................................................................................................................................................................................................................................................................................................................................................................................................................................................................................................................................................................................................................................................................................................................................................................................................................
>A0A291ATV7_A
MQKKRWPTLSLFIFSFFFGIPLGKKKGGDALAGLWREQRDPHRKNPACRSAEAGAANACLWLVGQWSAKARSRPVSRGLVGMYGIHANRTKRNKRKKNPDNDLETCANRTRFVHSDSGASADPNASASATNSHSHSCSGSGRNGWFYPTISASAPILFRLLTSGSIPAGTD
...........................................................................................................................................................................
>A0A291ATV8_A
MVRVVRAALSPPLSFLLPRTLGPVDCAFSLLFFCFLSSFPPLPPKGRCLESVESITAACSDEGPDADHLASPPLPRPQRRRRRRQGRGQARGRRQRPRRW
....................................................................................................
>A0A291ATV9_A
MIRTSAKGSTSIMWRQSGALGPMRTAPAGSARRLCTRSSTTQTARTMSRTVARYAGGLYGVIGFAAASAYAASVYAYEYERTRDQGLTIDERLRAGLIKLAQCPMQVGSMLLCWPVLPSVVKQMALDREAQMSRMRATTRSQIDTARDQGMRDAEIRARARRQQKALKRKGQGRTQEAQRHTQEKQRGQEEQPRAREAQSALSLDAIKSAPKVVSIAAPLAPATRTDPLACRDSVLCTCSPCVH
...................................................................hhhhhhhh.........................................................................................................................................................................
>A0A291ATW1_A
MLPLIKKKRKKATLFCARPLGLARCACATPRRTHARSDDDKETPSTTTPTTTTGTKENIKKETKKDDIAAKERHTFVS
..............................................................................
>A0A291ATW2_A
MDTLPMEILSWVLTGRSTHGQPLLGIRWRWAAARVCRLWRDIIICAPVERCQGSRRQARVWYGVQRGRVLCLSACTHLVQANVRDRLAETHPMAVTLAHLVLDTSDTESYEADALANIEAWCANGLGPLDRPLSRCVFCDDRQEGPSCILWRYAIRAQATAYTDHIARRFGAVHRRQMLDEVAAADNAVIVMRIIDKLDMTECAVCDLWSAVGYYGASTVAHVLLAIEKDTAVVGRVHPTRWRRERIRSSWIVHVARLQHTNMLACIEEAGQLYDLLEAALAQGRPDLCAAVVAADAFAVRMLGGIVSGLCDRPSWEGVQWVLPGPAVWWLVGRDDFEPRSRDECQRLLYMVRDDTALVATINVQWPHLCIE
....................................................................................................................................................................................................................................................................................................................................................................................
>A0A291ATW3_A
MTPGRRTDEDTQSNQATAATSSEATDLYVDKDLPVADIPVRCRQYLSYRTAMCIVVACIACAIAGCLQTPHTIAEDDSTAYGAAADLQLDGIPRGAVRLYGPLAAPDLDAWRRFKTDAIARHGGRDAFARACDLPLQVDTVPGRTVWTDSESVRLGMWVRPDGARLCGEFVVKAGRAPVLHGYGIVTSADGKTITEGAWAHGILHGMGRMAYPDGRVMVGRWRDGTLAGRAFFLDYDPQGQKARLYQWKHGERLACAAAKPTLLSDCSTVRRIWASGDEAIESWTSGRFVAVERFLVLGLPGWPGFERDVTIRSTNWTVEAHCINHPGPYIGAAYYPADTTSIEFGIMAEYVMSGRSAVGFSPGQQAAFELSVRRAIARRDAVGCAQQKKATCGRPAASAREHRHPAPFRRPDDDRDR
SSSSSSSSSSSSSSSSSSSSSSSSSSSSSSSSSSSSSSSSSSSSSSSSSSSSSSSSSSSSSSSSS.................................................................................................................................................................................................................................................................................................................................................................
>A0A291ATW4_A
MNSNNAASVGSTATVGNNNNYYSAGNNNNATRAYGSPGAPYGTPAYGAPTAATTAYGTPAYADPTAVLPRYGGPGAYYGTHAPVSPAATGSVAPYATAYGGNGTPVGGPVVSPTRSNGNGGNGPVVSPTAPPTAPTGPVAPPTTGPVAPPSIIPPSNVPRRRQRPTWVSLINGMGAAVEARWHSGGLSGTFRVPQSHAHVFMAPAPIDTLRLYALTSDGPLSDPIYDGPRQPQVGIPEPGPALNLLATGCGVFETMLDFYPGTVSGGNGSTTPPSPAQNSGPNGRQPPPIAPPPVPSQNSGPINNNGHHNGNSNGPHMMPSPPPNGNNSNNSNSMGAPRRPVVGSFGTWRATDIAAAWARTCHGGRCAGGGGGHPAEVDAVAPYVASVIPPYSRGR
............................................................................................................................................................................................................................................................................................................................................................................................................
>A0A291ATW8_A
MKKKKKETPIRRPKAIDHRALVVGPSECLCEKKIEKGRAMIPKTQTHTRHEFGGQGPKAQRGRGTRPPRAPTRNRPTQKLSQRTRLFSAAVFAPLASFFLVDLAK
.........................................................................................................
>A0A291ATX1_A
MCHSTMGMECSLVLQWLVSPGCAWDGNTAIHAAAAGDLDLLVWIDKSGRPWDVNVCLDEARQYDRRRTAARIEAYCAMAVRKGRRRASMSKGTYTQCQTPAGRQIFYQGPINKCCHRACVPHENGVGGGGAGRSR
.......................................................................................................................................
>A0A291ATX2_A
MTADGTDGSIIKTVLRIVTCGCYARSEPPSPSDAHGQGNGWTDDEAEPQPVDDEEYESWATATTYHPDDAHAWEAFTAKYQPTSENKGDRSRA
.............................................................................................
>A0A291ATX4_A
MQPGVFNGPQRDKQIFFFISIKQRKSTEIESSKDGRRFSRCLPFCLHGSSFRSSARGSPAIYLWSDTHNRRGFGSPSGAKKESPDANARGAIPRKHSTTGSRTD
........................................................................................................
>A0A291ATX7_A
MGGTPKKGDGQWRASVAVAAMVERGRQQQEGREDKQGYAAHALWTSAAARPHRTRDNEGPHLRADTAAALRDRQRDSTTPERKPDREGKNNKRHFLIWIDMAARRIPQYEINAVDARLDQIIDAALVPAPLDPEDEAYFSERVLNLTVDLEANESNFDRRVERALGELGRTGAEAISALDRVALVTQSGDSEAALAQTIRAGVLPALSRTTEARTRVEGLAREAQRMYGRLCNEVDDIADEFDLADGAVPTALDPEQIVQQFIAGGRFASNDPRLGVVEIDPEAFAAAYGADQLVDRAREKVDVRAVVPRLMDRRVTALGALRERCATYPNKAAERVRGKAASAIEAMRLQAEQIVPALIDALGQRGIRAAGTGGEALRALTQALNTAFGVQVAVEVSEPQIDLDPYYAQLIDACNSPYGVDRARVAHLAEIVGVPSNIIAGLDARGICQAALQNGF
.........................................................................................................................................................................................................................................................................................................................................................................................................................................................................
>A0A291ATY1_A
MPRGHTNKGTHTRGKKEETCARACVRAATERERERERERACAIKKKDKVKEKRGRMDDPVAPTGSRRPNRMAEGVLTLWRGCYDDARLIDTPWGDGDAHTLALVHALDFASGNTSRRRRRRQRAARARHGSEDDASDDERAGKRGARGGHGDHRDGDRSGDDDQGASDGDDDDDDTDQQGVTLNGLAVRSPLAAATGTYTAERVDDGGRRPWVHLYRACVPDLPGANGRRSSAQVYVKALEAAGLDVAASASLFTGLAWSVGRGVHAQVRVVTHQNVGLDPIEFARRTLVALGAAERAVRRRAAKVVAAADAVTDAVHHEIDRLRDRLLTAYERAPPRHAIAAAAPRHHGSSDRPRRQRRHRRGTYDDGTERVWCAAHERWERVEASCVDASATSAPSRESTAGDLSTTTTSSSGTCLSTASATTTTTTMTSAGALSGARSETTQGHGDRTRDAATALLPVAFEIPERSDDAYSCCSECCSSSGCSCSMEASTRDASTTGID
......................................................................................................................................................................................................................................................................................................................................................................................................................................................................................................................
>A0A291ATY7_A
MMDEGGAQHGTTVAVDAGASNMVDQGDVTPADSTNATTGVVVVKGARYCRATGCVLVPVTIDGVVVHANWTMSSPHNIISPAASKRVVGAVGACVSTTRQPRAAGDGGGGEGDRGNDDDNDDRGGGNGTRADVSTGASGDDTRAPTTGPSNARRAWPTVCHAVGTAYRPRALSVGGADVRPRLGAPDVGIEFLCADSVRLSALSGVQLAHRAAQAHTSIVSAARPVGGGGEEGGGACNLLARLVDGRVAARPSVMWDMRAAPHAVGVAVGLAAPVSDPNAALVRLYAPDHPEVVAAGDERIAGLARAGALVRLLGIEVAVTPTSPTLRLALGGPGWAVVDAGVRACYFDQETRAAVVGALARAGPAPWRSCPLWARGTVLASEAAGVLDVPANEAPVLALVLAGHDPMRPVRLRLGRGAYVHTSPPHEVRFRWTNPEDRVNDGHGDDLAFGVQYAQVDLAAWMGHSPDGTCLIGNCAFDGRAALVDYEANVLAVFAAGADGR
......................................................................................................................................................................................................................................................................................................................................................................................................................................................................................................................
>A0A291ATZ2_A
MKSKPASGVFFLPHEQSPPNIFRRAALGLCSLSHRRDCQSICTRCIHNLEKKDVGGFDVRQRFSWLGTSRPIPVASAAEQLAVGQDQACRHFRICALSMSENRAACGQQMCVASRMRHQRSCLPRNRARGIADAP
.......................................................................................................................................
>A0A291ATZ3_A
MVPANVGEREMEAATAESTTAPTVSSRRRLGPSSFAVFSDCRPLFFRWMGEFFASCDARGRIPRTCPAPVVLFFFFSTCTILFLSPSALAGDFFLSKDGHAQEGAPTDTAGTKGEAWRRAKKKQKAATRAPRT
.....................................................................................................................................
>A0A291ATZ6_A
MDDMPAEMVRAILARVPLRWVPMAAMVSTVWRAHTIDIWGGRALRVPSDAMDHAARRGLVSMALWLHNTLDHPWSARTAQKAVLSGHIDFCCAVSDPALQERCPLDQGVAATALATGGAEALVRLVRDLCCRIDSWSLVVAMGMNDLHALRAAKLLGAPCDVMVVAVGLALGRYDMIRALEPKHKTMCKAVQVVVSVRKNRERVARADPTAPVTSRFFGNRSMPFWMWPIDVVDGVVWMALDQADKPRDDWVKDLVDPVRLLGALDAICQPHKARCKAGAFRGNTAYFLDPKTAPVLLSLWLPGHITVDNPKEWRVARRSNLPR
....................................................................................................................................................................................................................................................................................................................................
>A0A291AU03_A
MSLSAASCRGCACPLPVTNTDEDVSVADTHGAHVSSCAPCALITVPGPTGPPGPPGAVGPSGAQGAPGPTGTAGPQGPPGQGGPMGLTGAMGPPGDTGPVGPPGALVVTLPTVTFRAIKNNTQAGLGAGTTAVVTFPLEIFDLQDGVAANNYDPATSTFTAPLDGVYRFETPNIVLRETFTNNVILALVSNSGAPPIERWVAIPSPSGVGRRSPSSSRLPASCPRPAGDGSRHDDTCAQRRLARVVATAKCRRARHQAPCAPLSVIGVRGRGGPAGAVGPRGPAGPLGIPGAAGAQGPVGVAGPMGPPGLPGPPGVVGSPGPQGPPGAPVASVAFRADGVAAQPVTLIAFTTVAYEDEIYDLQDGVAANNYDPATSTFTAPLAGVYRFVATANGTRIEGEPIVVIRFVTSAAGQGITQAQFTTFDFADVEDNFGATITGDFQLAAGDTMAVEARITAPALNFTLAGAATITRTFAGSLVALVP
SSSSSSSSSS.........................................................................................................................................................................................................................................................................................................................................................................................................................................................................................
>A0A291AU04_A
MVVPCGAKKPIIQRFAGRRQNRVDRGRRRLTKRQSAWLFLDITRARSLADRLAIVQVGISANGLDGPLDLVVTAGRCLQLNSCGLGGWMTVTSLDRGSTTTTPLMHSRDKRQKKRRAKKSTAKSQKLCLEVCERGGNKSVDMEEGREAATKKEEKQRGCDNESMAAEWLEGVTQRDRDKEHRAMSRDSRLPMLDAQPAQTSRFSPRPNPNQRSASGASRTDDLSEVESQPRAASRSQI
..............................................................................................................................................................................................................................................
>A0A291AU05_A
MRAVARSDASLALARNRCLGFFAPFLFFFGGSIAPPMAKVTESTKSNANMATDASRQRRPARTPLVQDPLLYKASRVRKDTDHNSPDSDPSQPTNIDQPQPHINGMTPLRFPLSITALAAAALLLLAVAAPSADAQIYYDGPIRFYYAPGASYCYLNPAAANNPLTCVAKPDLADAGIFSLTAVNVPWKTYVESPTTPAILNGGALAKWCRPNNFTGGAAGNVYCSGPGSLTWMQMIWIQLIKVGGLGSNYIYSNDRVIIHSTLNNANCTVLNNILNCDSTTAAGTELTIVI
....................................................................................................................................................................................................................................................................................................
>A0A291AU07_A
MPVRRTTATHLAVSIFRVALAKQQPTAISRWSPILAYAVPRPPGDRASEIRAPGALSTIRLRLPWWRHRTSRVPDARPIPRRCKLKRRGNFGQSPAVQCNREIRFLHCQRCCLARPDLLQIKAHGRFSCGLLDENSGAMAQIAAGSRAWTVARHPREPQSPS
..................................................................................................................................................................
>A0A291AU08_A
MHRPRRRDISVSTEIDRCHPIDDQLARLGHEAFALLGHARGQVQVVPAQPAVSWTPWTAHGLVSAMPWRSSIGMTLSRLAHIPRPTGSAGPPEHEWAPIMAAAALTSDRWWLKGLFAGAVTAVAVGACASMAGARPLVNLIALQMPAGACALELINRHAIYRADDIIVDALAGTGLDGPLSKYIAQCEQGTRAHPKTTLVLPEPTGDDRVRRMRTRLAEKWNM
................................................................................................................HHHHHHHHHHHHHHHHHHH....hhhhhhhhhhhhhhhhh.......................................................................
>A0A291AU09_A
MATAPSHPSPKASLHTRPTEPSPPLLSPPVPPVAQKRRAPTCIMSTLSDYVPRWLYQDRDAWVARRRAAIKHEAARQAALEETGRSVPQDQKRRLEAAREELAVLVGALAKSKAD
...................................................................................................................
>A0A291AU11_A
MCAARAGPQMLTCPCDDDGNGDGDDMEIERLATFGHSAMRAFLLSCVDTTTGAVDADALTRAERRHNRRVVRQILWEVSGDFFVLSVGAVGRDTEARLCGVRARFARTADGQFKLVTDPTSRGGTARLRWNKEHLAHAISALSLTHLLYFEGPRSSRQHEAANMKIDELAGTMWLPTVVRALSSHPSSEPWTADCILRMGPLLTFFVDVCARRNSVPSTGRWTGWVDASAASACPAGRRLLDVARETHRGSLVDQVWRRAAGLEQNLRGMLAWMQALERTDAVAMHLLGRAPLPDASVAPD
.............................................................................................................................................................................................................................................................................................................
>A0A291AU12_A
MYFQKKGRRHLPILLHSSRSALRRAPIRKKGRHTRDRAKGRSHPGRKKTRATASSTRTPTLVTTRKRGGKKKRTTNPRQKKTEMRTAARRLAPPTEVSSVSGLVMGRTLDGALAHTSLTVVYEYHLSSSTRRRPPQDAERPCSHDNGRRPKPEPPAEATTPKHTWWPLHIGASATISAMCRTVAVTTLSGINARAVDAQEGSRLVAVHAFARAVCVLPLWGAIPIATIARAWTPGNRSGTIPLAALMALEKHRLSAALSLLDPADPVGLGDFSDKTALRDDVVREAIAAGVNPYSTRAARSMATSLWEHQTAYRSAGRHRDADHALDLCHDLFDTWTS
..................................................................................................................................................................................................................................................................................................................................................
>A0A291AU16_A
MMPQGSRQGSVFCRWLPHGRELLRTHKTNRRAAGPATASRKKKEKKEEEGCTSLSVRHPTRKKRGDDREGRMRVAILRTDDAQEEKPRRTMGGTQSASTGFATNQYAIDRNAGWIDFGGVREAVLGCVDPNTGTVDMGDLLRLEYVHNRRLASEAMALIDTESTFSIVVASLPGTAVPTRLEAQSGGRLLITAPKGRRWTWTRQEVADAVAAAFVAYRHGD
.............................................................................................................................................................................................................................
>A0A291AU17_A
MCCLPAGGRHRHTRRLPVEKRRSSWQRAIGTPGTRARPPQTTTTTGDTKESGDEGGNWKNKKKRGKGPELTRARARRPKGSGTEQRQRGRAKKKQEGRQAKAAGEDMERPDTPHDTNNNRGEFRVPQPVERSRPPQRPPPTAPDAMRQRRNSVDAPATTPDWRERAPASPGGDAHHSAVRRVSTPAAHRHAPRAPSAASVTAAAAAVDDGAARRDAGGVHPARAGGVPHPYPPASPRLTSQHHQQQQQALARSLPRRAPAAMPDAAATSAEDEGEQMCVRALEEAQARIVAEREEIARIEVLLADINEMRAGGGPDAEAFDDEDVREVEAEIAARQQVLKAMEVDLAARIDKYETEVSVVANAIRKRASVLKTAEQRTRVLTENPRLMTFFAHKQRDLIEIRKNLYDALAQEAPSAATPS
....................................................................................................................................................................................................................................................................................................................................................................................................................................
>A0A291AU21_A
MENGQINAALYDDVLWTILTAHVDPWWRPVAARVCRRWYAILSRADRRSQSTATIKTAMIVSGRTHGKASKMVPWALRAHALACRSGPGFIHHGHMFIGAAAPDVSPSFLLWTCVERTARPTICARRHGRAGDMNDVTVRFFYDPDRGADTMDRLVWWCAAKAGKIATLCNAMETEDEWQQPRRAAFLRSVASGHVDDLVRHAEVDLLRRLAARGLAEPRALWLSAARSNRVDVLDWLSSLPSQCVHSTTFGCACARQERARGLFVEAAAGDAVAALNWIVGALPPDSERHYCTDMFDAALGESAVHALNWLERHCGATSLPIYEESSAMCAFKALTPGALGWLCERKVVLPAGLISNKVPGSAETLAYAVDAGGCHPPTKDSLAVWTTSGRFELVAEAARRGWILDHVRRGLWAKSIEAGDDRIVGILGIDMPFCTPPYDRPPFGVECGAPGDDTPALDFYALRRHWGCEWGAADIEDAPASAILWALDGGCPVPWQWHEAVTIEEAMGACALAIVLCQPDILQQHPIDEYGAESLDGWVPAHIRAVVDAHTHVRRLVRQEAPLWEADQPDALRDLYEGFFSSHALHNLEPSIRPKKP
.......................................................................................................................................................................................................................................................................................................................................................................................................................................................................................................................................................................................................................
>A0A291AU25_A
MNRSPKRRHVDRDGLFALLPNELLWHILIHGLDNAGRAIAYCVCSRWRSLIRQEHARRGSKTPSACRRARAIQQLLRRGLAGNVGLLDWLHGTRPLPQSIKCNPGFQGPSIGCACPVPTLDWANMATAAVESDSIDIAQWVLARRCDSYRETSDEDADALDARRTMATYAAALGRVEMVAWLVHKAWPGVPSRSLLANLLSTAAKHNRRAVVCWVLNQRRDCGALVSEAAALALGRLAHEDFGPDWVGILASAAPAGALVDAICASLECYCSHELVHAMEDETGDYDWLAVPRAFIRAARSLRQDEIVAVIGARGGIRSLIPRGSPMPDAKDSLLVAFGHLEDEIDSLAESRRTPVQRLDDM
..........................................................................................................................................................................................................................................................................................................................................................................
>A0A291AU29_A
MSTSAKIAEAVKKRERPLGRSAPTQKKDDQKDEKKKRKIKTNVPRKTSRQKKNEKKGPKGEGQKAPRGRSGEPTISRCKRRPRRRRPPVRNGDARSAKTHTGCFVSRQKGARLPRAAACARLEASALVARAFFFDLPHRRLSFRHPRGRSFCLLLSILDSRFSVPLPPYFSFFLASLLAVDPKTRAMKKHGDHGAKAPGGAGLAHLLASRRAHAHETADRASRGPSDARSPASRRAAGALALASAAAAAKRSRPAQTAAPVAPSTPEPEPAATREPVRAMTRRTATTARVPAPLRWRCQHFLVSSLRRAPLTPAASAVDPWADADLCRARPLGCTDADVAYCREVEEAIYHETDGRPAAYEAAVRRIAYALRSGGRALTRRYGARDVAALDDDALAASTAPGRRRLRAHRRLDACRAMMADADIFGDALAAVVRCRKCGGDDIVRNQLQTRSADEPMTVFNRCANCNTRWRQ
........................................................................................................................................................................................................................................................................................................................................................................................................................................................................................
>A0A291AU31_A
MEKKRRRLFARALLASRDVHVRRRQDDARRDDDKRTLGDDRHKRKNKKKGTRKTISLQKERHPPMSRFIPVFRYVSVSIYPGFFIDISWYLPTFCRSICRRALARQQAGGRHVVAQFYRLANKHSPCCCVSHCSHRLFSPSLGSWALSTSLFSFWVFPHLFPFVCQGRRLTINATLHLPSAATTTVLGRPIHPIRRLASPLGVACAHKKTPSNFFL
........................................................................................................................................................................................................................
>A0A291AU36_A
MPTVMTTTTIETTATTTIETTPDLDVCKKRDDGADDALDAPPKLAAAADLADDDLCRRPTHTRGTSAPPQTTPRLLVQIGDHCRAHPTRVVVVVAFLALGGLFSDPLS
.......................................................................................HHHHHHHHHHHHHHHH.....
>A0A291AU38_A
MVFGRVARAPDAAAFRVVTWIAQDILDEPKEYDLENSAVLRALMGLPQPLRACYPNTHRPQYVIDMARQEVTHATKPVASTSFFVDPCKTDDDRLVLHGRTAAGNKWKIRIVRGERSAFAATIKIASNTFQDRMIYEQNQDCRAASSKD
.....................................................................................................................................................
>A0A291AU43_A
MTRAASHTFFSSMAKEKRRTSVRAARIPKGSRIVKEQVTLGDGKKRGPTRAQERRRENTRPKKKVTKKKETKRERRMAHRSAHAARDIEMTQLADHGATPWDRPMGDYDHDEGDAAPSSASDRDHDVEMADVRRCATPERMCIPRLTRCWATAWAAVAALAVAALVFGPWFGDRLAPQYALVDRVKHWPCAVANHTVLASWWGRANTLWEIPGVGVRLARGDGSEADAVARPRLLWDQSWMEAATVAPYLALYPIGATVACYEDRETRVVALRDDIAGLGAELMACVVIALLAGALAFWAVYGLLGPRRAPAVALA
....................................................................................................................................................HHHHHHHHHHHHHHHHHHHHHHH.............................................................................................................hhhhhhhhhhhhhhhhhhhhhhhh............
>A0A291AU48_A
MVLAYLDPVDVLPARCVQRRWYALSRPAVRFNADYAAHLVACGHLNFLRRARDNMCRWDGRAYRRPPKLAVSISSFGFGTMVARGTRAHAMRPPRTAISMPSGGRTPMDVHGTP
..................................................................................................................
>A0A291AU49_A
MSRKHETPRCHSSSSSSSSSSSASSHRHHDPPTVVINYERDDDGSRSDNDGDFGGRGRRRAFGGDGNGGAFGGGFPRTGGNFTVIPVPGPIGPPGPPGVGIAGPPGPAGPAGPIGPPGTPGATGPAGPPGTPGAVGPGGSVGSPAGRHRIQQPHHGRYRH
................................................................................................................................................................
>A0A291AU52_A
MAAPDRPPDNRRGAKAEKIQRPSTATTVRRHTHMSFVRTPAQSRPNNTGAARAHAPTRPPPECCKEPRYIYKKSRIKPTFSLPTIPDKTLFSLKPSTPPSRPLGRVRTPLSQNRIRRA
......................................................................................................................
>A0A291AU56_A
MTSRRRCVRRPHCGGFFFLRRDSEKETEKKASTIPVAHRQAQQQGHPSAATTTGDDRHHKEATERVSLRPSKIAARHDRGLPSPLSSRRHQIDPPPKSFRGTGIYPRKNQYKSRRVYRKIGTNPGMY
...............................................................................................................................
>A0A291AU57_A
MPGVCAHEFCSISSQQPTDQHAIKRAADRLSRDRDVDSHKTPVLFTQRPLWRAGDFVGPVRKSTRHTKATAKEKDGPKGAPAGTAHAENRRRRAFSAPTCESGPQHYYFLRKKKTKNRETHGMFEKEAMA
..................................................................................................................................
>A0A291AU61_A
MKPAFGTLEYTVQVDGSGVAARPALVSVKGIPKDATVALLHKRIAAAHAKRYPARPALHFAVSAPSAAASVAHDLVDSRGTVLSAVDKVLDALVHHDPARPLAAVVRGTAGRGTPSRVQRDDARRASTIERDVDDTGSDVATATLTDRDQAEADVATAEPHASRGVRRSFDGNWLSAIDIVRAMAVQPHDRDERTAIRRVMAAIGRRVGRLDRVSLPSLLPAAPKRARYTKTSAVKASRVAAFIDAVAAVVCPAGHAAESMAARYKAQFCCPTSPGPALPTAYHLGEEDPLSEELPSACVVVSGDANHHLPVRAPSDLDGDGDAMDTDDCHAGDSATEASASLSSTPARKRPRSRAIGSSDAEDGGQEEDDDGSREGDHPAQRRRTRRRAPPALRWAAERLWADQTPDRRPSVGCVDDSDADYRTPIAAPLHPRRFDVNMHSGHGRHDGVGLLRDGRLGNGDDGDCTYRPIKSESLLDSDGEDAADRDAMQNRDDPHADNGDAADDNAIREQALFEAKWNRRVATDLVERASAGGPLRVWQTHNDVCRLSLAVAASHEIAGMWEVVGGRADPQRPAPGPREEWIERNGVIAIVARALSSPATAVTVGASMSPASPGAATVADSGLFALCRRHLAHGGGASVGARLSARLAVLVHEAADTPRAGICARLAAAVADAP
....................................................................................................................................................................................................................................................................................................................................................................................................................................................................................................................................................................................................................................................................................................
>A0A291AU69_A
MTFCFSFADTSRRKYFFLKGREKTSGGTRSQRANHQRPRCRLFSPVCDQMPHRQKATFYPRLLCRQEINKDILAAHIIKPSNF
...................................................................................
>A0A291AU74_A
MIQRVGRGGGGGNPVRRRQAAPQQRHGRASTHKKVHWCNGTFVSFPLRRWPLSARPIGLMVGNDMNPVGFAYGRSCPGCGSPVPPPRDGQSADSSAWRRSSQMAISSAQAFGAMIPTLQTAPLHYTAYRNRDEFYRNKVQRQNK
................................................................................................................................................
>A0A291AU75_A
MCGTASSSGPRRMPMPGARARIKDARVCGARGNNSSKPPITTIDPSLFCSHDVDGSFHSLKTVQVDGAAVAITHARSSHDRTESYLFFFLRLDTAAGGPTGLSIPFFLSLKTLEKGFCGMGLAGGCLGHF
..................................................................................................................................
>A0A291AU76_A
MDMTTTATARPDDVPFSRPNANHAPVGEVVARGCDLGLADMPPELLVCIAEKLDRPRDLVAAQIASSLFARAPLDQFVGRRYAGRLRALIEAGAPVGAVRVAIAHDRRALSPSLIHPAVRYGDVSVLDALCQALFDPHRDQTAPADDGLVHAPGRPAHAITQDRLLNALWCAVQYGRVDALRYLTAHDTPLGQCGRSWVDGGLLIAAVGHNSVAIVACLHRLLAPDEAAPCRCTRAVGEAAWNALTPDVALWLRDARCAGYVKPRSFHISKAISRGHAAHVARMVEAYADPRVLDDGTDGKDAAAVLPPAAVPAVGRAVSRAAAAGNMAMMDVATRSLCRDAFPIVVGAARGGRADLLTWATAPDGPCVAALGMPTTEMMRTAAAAAVLSDRPSSLHWMACHFPGAITPVLLWTAVSSGAAGAFDTLCHLVEGPIAWTGLLGEAMASGSLAVVRLLVEEKHVDIDPLCVISWGLGSDDVADYLCQRLANDQLQTIVDIAGSHANPSDSRRKLLKRVRNRVPHLCLAAHYAAEGAACGDPYSEPMDVCACSKCADPHGAVSASPASSAKRLRVDASQEAPPPPTDP
.........................................................................................................................................................................................................................................................................................................................................................................................................................................................................................................................................................................................................
>A0A291AU80_A
MGTRQRGDGRATCRRRRLCRRGRGNDQVVGGSTDRPQASFRLVVVIAIITATTVTVLVVVAVAFEDEATASMATGATGDRQRKGEGANQGAAKRREEKIFRGF
.......................................................................................................
>A0A291AU84_A
MTASPQRASSICFGPSRSTPRSARTIPFQRQEMNPKHTEPTRPTIPIEEYRTATRGDKGFVATPIDASARTRALIQALNDTGGITGTESPPAVTYPIDTSAQRPK
.........................................................................................................
>A0A291AU85_A
MKTNGKKPTFCPRPAVGLLALGACATPGRRTHNDHGDDDPLCDTDTTPQQQQQNQAVHPTRPRRQGRRRPPKRDRGKKRNNKPRKKKRKGPLFPLSVYPGFSFIKYPDLSRFFHAYIPIPCVIFLERL
................................................................................................................................
>A0A291AU88_A
MAPSPLTTARSQSRVAKKKKSPSPPVTDDNKYPHAHTPTSFVGTLQNRAPSTPAAAPHAHNPTPPPKLFPKNPDISIKNPGLNQTT
......................................................................................
>A0A291AU97_A
MAGYRGKRTKMGSSDKKGPFFRHTGRLAKRERGKTEKNKLDKIDRDPQALSIGATVEIANLCEARVRIKALGGRQDDPPPLSISDRMRDRDAHQMETEKRAALSTW
..........................................................................................................
>A0A291AUA1_A
MPTNKEKKRRARCLDDGFPVATGNRRSRGARISPRTLCGRAKSLCAGQGAGGARTKARPPQKGKSDCQRQRPRPCKKKTKKSATSKRKGQQKPTLEGRASTADLKKKKKDGPSDRAAEARQHPPTSAAGSRKAPAKKEQEEEKKTALTQTMAALVATETTTAPAPAIEAGALPGVVPGALEPPRQPTSVLRWVKIALGIIAVLVVVVVVITLLFGTGCKEKKGQKTNLLCAISDLGQRIADVVRTAAQNIWLIIGTVVAGIAAFFGLTRGGGGGEATGGGAEEGGGAEEGGGAEEGGGAEEGGGAEEGGGAEEGGGGEPAGGGAEVLLRRRAAANPPAATTPGFRPPSMPAGLAQRPVVVVSR
...............................................................................................................................................................................................HHHHHHHHHHHHHHHHHHHHH.......................................................................................................................................................
>A0A291AUA3_A
MTMSVLVRVFDGEGASPCLLGIACPSLDATLDHLQDSIADAYARIWPGRPPPVFRPRGPYALADTDRRCLFEPHQKVGDVLASHCPTNQLDAVRVDAARPAREGTAAPDRAVEWPSTPSAVVWPTTTPAAPSLVVRARAPLCAIRPKPAAGDIAVALQQAPPRDDAAAAKGHSQAPSSPELPPSPSSPTPKTTTTSKTTTMTTSAAAPPLPPARKTVRHTADGRWVSAKDIICDALSLWGTDSMTPARTVRAVRERYPEALERRPVTGGGPHAPVVHVDAIGTFCARLAAIMSPPYALAVLDYPKSERCAEVLALLEVARARLHAQPTPPPLSDDSDGLVRAARDRSRRDAPETCADNMLCASPNDSCPTDEEEASAEGHLPTGESGSAVCEAHSPASRSCGSDTRNDGVSDSDYAEQREGATSNQRTRRRRRRHDHATPPPSLPRRSKRQKRSHRVIDDSQAAASGSECRRAQHATPPPTETLPLRDQAPDSPEPVALLPPTPSAAPAVPFNDMVAAQDAHHVRVVTRLLARATARRPLCVWRWGHQRWRLALEAVPARQGVHWPWQVMYEAPAQGAVVARATPPAGTTWIEWDDIAALARRCLVSPHYMAVVSAARQVPLVDALGACASRDAPPYAIDDDLFNGADDDATADAISADDVASVLDGWVPTACRQWLQTQPRRCPMPLDLARRTEALAAAAAGTPYAARLHRLAAAATAATEAV
....................................................................................................................................................................................................................................................................................................................................................................................................................................................................................................................................................................................................................................................................................................................................................
>A0A291AUA4_A
MNSNRMYALPVPQPFGAPQVRGAPAPPPPHFRCADGYHYDAHGRCVPNAPACRDNGDGTTTCCTTMPTPQPPPIDGRGGDAGQRAHDLPASPMVGASWSLGAVAPPNHPQCARPGWVYDSRMADCVPAGSVRCQGEPASGQQCCAPTAGNRVRCCDQVIGGVPRCYDLPGPEGGGGEEGGGEPEPVEPPGYGARPAFGAPAAFGAAAPTAIGTGAGFNCRPTYSTASGSLTLTCEPQRGPRGEMPEYPHPGSSAFCAKPLHIGIPPSHHAPGYSLWCDFRP
.........................................................................................................................................................................................................................................................................................
>A0A291AUA8_A
MPKALMAIRSAPATRPPLVTLLTNTSDQMQRPAPASCVASLDPHKQPTSDRAEARAARILAKAEALATMRPTKEESDALFAEWEKTVEAGGGPISR
................................................................................................
>A0A291AUB5_A
MPTPCNRPKEVSGVMSLDGWTVDLEDRDAEPVISWEEHLRCSESHPVLASGQLTDGRPRTLSQRGWVEIDRWNSN
...........................................................................
>A0A291AUB9_A
MPAGIGPVDCELGNAHIGHVIVHVKKRAGTFVAIAPRHFESETMQGKTRGRMRAEQGMKSRTRRSTPSATTQRSGGKDKHMESNTSSRPRAEPALGRPVSTGDQRRTLYQRDLEEHNVAVPVPRNACQQGCELIEAINKTGGITGREERSPHPFPSDEGDWYTADFAPDHPNAHLTQKE
...................................................................................................................................................................................
>A0A291AUC0_A
MSLFDRRDAVVVVIEEKTQQIVVVRRHNATDAAAPPNVAFAMGQCKGKHVIDGRAVEALSVGQAGRRKDPTDGGGARQIASLGKPKGGRRDELLGCGGSTCPQGARHVRGFIERDGAFCAAPHQRPCFDADRASVQERRVVNADGDAQGQTAERNAAVVGPAGA
....................................................................................................................................................................
>A0A291AUC1_A
MWWCVLFALSTSMTTTMPSCTVHSNRDAMARHTKLAGLGRPAPKNCRRAPRAPHVTGATLCALVQEAARWRQMTLVSRTPRLLAEARKAREAMMLPRGCGTGAADTDLARFVLLTAFGFAHHHQPPGGA
.................................................................................................................................
>A0A291AUC4_A
MSAVGRARQGLEASPKRKKKKKRAPTEEKHKPTGGGDATRPTRAKREGKHQKKKEGEQRVKGDAADKMQATGAGTQHTTNNGHPPHGGGGSGARHAPTIAPASDSAPVPPEAGAQPARSRAWALINHTRRQHVDIGPGGVHFERDPIRYMRTVLSLAWAASDDMVMLPARHMPSGPYTEALVWPVPSDDAASSSSSSSSGSGSDWDDSEDDDDDDVAYSSDYDSGSFGSDDSREDAQGPDGPRDVAPGNAVKDTAGAPSRRPR
.......................................................................................................................................................................................................................................................................
>A0A291AUC7_A
MPPSVIHLSADASRAPPTHRLHTIKNSPKIFFLSAASRPSSVPFFSSSFLPLLVVARLHGVAHLSPSSLLVAVVVLSFCASPLAAAVIAAQPPLFFPLVKRKKKKEKSRSSPSTTPSPSPPPLPTKGHNRCRCRRRVVDGATTKAQTKQKRCPLLPTAHNNNCDCPDDDNNNDDNDDDADGQEHRRLRKETTTLTTTTQTAKNIVVCAKRRRRPWRVRATHTRDALLMLPTTTPSQTTSTTPTSPTTTGTHDHKKGATAPSATPRLVKHWPPPPANTTTRIVAAAAIFLFKSRLGACSCPVVSATAVVVAIVPVVVEVVVAIAVGAGPTAPTPSSRKRQQPKKKKDTPMPARARPTADRHCTNKG
.............................................................................................................................................................................................................................................................................................................................................................................
>A0A291AUD2_A
MSKIGPVNRRKHRSAKALAGVRSDGSPANEARAAETQFKSFRCHFVEATGNKGKMATTVKKRRGRTQPDECRANGHSFRFLSDSFLDCIFKDFQRYEMKRMGR
.......................................................................................................
>A0A291AUD7_A
MRGDTPPQKMACGHGLCRQEKNIANGQRKKCDSYGWSGRRLACVPKENRADKKAKRGTTHKERCRTKRREKKTPESKDDRARAPAHEQATSLAHRQRRRLCRRVGQGLCPHDLVRGRGLPGGGADQVLRARDPRAPREHPRGGLWRRRPQDRLGQGCPAGPRVQQQRGRPLQPRARRPRRRRARALAHQGLWRFPRVPR
.......................................................................................................................................................................................................
>A0A291AUD8_A
MEEKIRKLEKDNRDLKAQLQRLPSLQQRPSADNDRPHVGSSLLSMDERSTSLATSPSKLQQPSDLIPSEDVDSDYDREATTHCIQWCFTDYEKDYLERGADPKKDPREYGFY
................................................................................................................
>A0A291AUE0_A
MGACRCRLGQRLGAVRCLDQPRRPVDHQERARHLHGHHRRRRHLPQRRLDFVLDQDQRLVQETSLSSRGVFFKRERERERERRENKDVMM
..........................................................................................
>A0A291AUE1_A
MRLARKKKTQRAQHRDGPPQPVCAARRLPFFREQKKRGLQRANEKRGNGGPSKSVHEKKTRRASATTKPCRVGPKKIAQTRGSDPRNMHAQKYTETPLVAETTRRPTEPARCTLSTAATVFWAVYPVVWTCALCVAVSWFLGCTVPLAAVTSGSMEPQTYRGDLLLVVGPDFGGKVRVGDIVLYRLPHRPDTPIVHRVVDIVDVDDSNATARGDRQNNDPAARRWYRTKGDNNDVDDTGLVLPSFPSGLVPHAALVGKVRGQVPLLGYLGLLPIGAKIAIGLACVSWILYGLRADGATPKCDGDDDRITSRRWLLLLLCPVL
..........................................................................................................................HHHHHHHHHHHHHHHHHHH....................................................................................................................................hhhhhhhhhhhhhhhhh................................
>A0A291AUE2_A
MGSRRGRRHHRLQPAEQRAQAFVLVGLPIEVWDLIVGWCDNDDMRALTRTCAALRRCAWARVDAACRATHASVDAFVALWERETSRGDQLVAALLCSQCGPRRDADSYSDDDNDGDNDPESEDIAALPVKWRAYATLSSYGRAYAAWLCDACGRRSLARIEQGGSDNDDNGANSRDYDGPEDDPNGAQMFGMVQEIDMTRPHVWSTHGQLADADDLVYADHVDDDDFVVPACVAHLLDARPFAWLVSHGIGKPEARGRGDILARIGSIRGWMPLRRRASVGTGQPQYTRGSILVVCCDAANPMWGAVAVVHVHPRRRLMYWYEAEPSLADLMARWREHPLRLFDALYATAWMEWAIATYVSAAHHVDRQRARAHAVCDQHALDTIMDDTHAASGLPWAGVVRADEYRSFFDEHDAIDDVLDDDDFCFGAVARRHRRCRRTKRRRPIRS
................................................................................................................................................................................................................................................................................................................................................................................................................................................................
>A0A291AUE5_A
MPHCRDHQPIPSHAEHPFDQSPPPPPTETHPTDASGDDFAEWDALCATLPKGIFRTVVDGLEADD
.................................................................
>A0A291AUE9_A
MRNNQVWPCGEQHIVVVVAPPRGLLQKYASPQAEPRKQILSAQRRSPGPLGVVDVARRCARPGCVTEPRRKKGHEIAQTRARSKALCSCMAEPRRRLFFLFRKKSTQESKKKRKEKKKGDGLADAREPGRSWVLCIRATHVHTLTVYD
....................................................................................................................................................
>A0A291AUF4_A
MSPGGRLVYRAVPRTTPHLRTTSAQGRRATVAASAHRPFAVRALDGTKTAASVFDDKPRGDCSKSEFYPAAANTIAHPNTNPEIGPLPSDQSRLE
...............................................................................................
>A0A291AUF6_A
MQAARAAREKRERDRPNKTMSSENKASAAVPARPPTMPTPPNEAPPPSTFAAYVFGRLRNPMDALGLAFVYALFVLVGGWVPLVAGHAVVRAALGGLSRLPGCAWADRGPTATVLSAGLPAVLLFAGLLHCDYGRLDREWRASARARASSP
.............................................................HHHHHHHHHHHHHHHHHHHHHHHHHHHHHHHHHHHH............hhhhhhhhhhhhhhhhhhhh......................
>A0A291AUF7_A
MSAESEIEREQLKGKRQAGWEKAEIWLAKGKWMHRQPAQEIQPSDDFSVRLGQTNGELDDCLAAVGVEPVDHRAPLRDAAPAHQTAPN
........................................................................................
>A0A291AUF8_A
MRRWGAHTLFPLVGTCRARQTALSTTLKGAKEKKAQSGGPLPCASRGPCTNCAIGRQPFGGGRGDGRLVALRLCETINTHPRGHIRLCIFTPATVGPTFFWVPTAPFFLSFLCPCLSWRALLFFPLFFYWHLAGGSQNARPPTAENEIRGILDAVRRGLWHFSFCFVVRTRAATAAALPDSFYGRTGVHAAACAHHRSVASLGQRSRRTCARLCVCVSTFSLALQEPSLTAPFFFFFPCHPDRCRPHRQPTDSKKRTNVP
....................................................................................................................................................................................................................................................................
>A0A291AUG1_A
MTTVARRVPSKETSTAPPLQKVFFFVCESQKEEEKVASEKKRTPETRRPTLDKRRREKGRKRRQGRKKEMWKPVGSCVPRLAAASCGEVMAAATHSAALMVPMAGRARLLVAALYRPLETGDADKESDLTADPPLAHTWWPADIDQWLAVASALRASAAREIGCGDAASRHLARPPAALARLYEAAGWDVGRAGGRLVALAAEVCDGDATSPPERVRDDADGIHVIHAGRLGPGTPAAEWRAFCRLVAQRDAVLRRALDVDPAVYGARGSFVVTSMLRAEEALGRRWRFDPALPDPDATAGLRRAFMAVADARCAAARVDV
.................................................................................................................................................................................................................................................................................................................................
>A0A291AUG5_A
MRRAETKMTSTCADASIVSSAAPAYEPVRRDYYQLCDHWAPKREALRIKCQAKDAKRCGERRHLYVTAQPSAEWQEIIARYLAKRGYQCRYEQQVACDAHTCNRLHDGIAVYW
.................................................................................................................
>A0A291AUG8_A
MADAFNMVFQSFWTFAGTAILLAIIVRGIAALGGRR
....hhhhhhhhhhhhhhhhhhhhhhhhh.......
>A0A291AUJ5_A
MSHLPQVTNDVLAERRRQIEVEHWTVEHDDKHRNGELARAAACYAIGNAALWPWSMSWWKPTDRRRDLIKAAAMILAEIERIDRESKPQEVPCSAAPGRGTPFSPGIIRTAFLDQNVKLPLRLCDEEVGVVLDDDGVDVFTVDSNGARENEEVSTIALLIAECVNADAGFSEEQRHG
.................................................................................................................................................................................
>A0A291AUJ9_A
MMFPKQGKANVGFLPAACLATWQGRATDLRVPASFFPSAYPCGPP
.............................................
>A0A291AUK3_A
MVTDTEDVERDVAGSPKIVHEKAEAPADQLTGEGCDTWVLDGALEVSRRFEFQVARVCR
...........................................................
>A0A291AUL4_A
MTARDRTEVLSINPCAAALLVDCRTYQQMTLELEAVE
.....................................
>A0A291AUR6_A
MAPKSRLAGNRSRFPFPSAELEAAAAEVERADRQSEFLGGVIFGVLLTLVALAALWRLAA
....................................HHHHHHHHHHHHHHHHHHHHHH..
>A0A291AUS6_A
MIMQRSIYEGAPIDIDDARVDRGRVLKAWARDGMRTIRASMLSMASANQPGVKAWYCLQVLTGREGDVETYLKAANIKYFLPLEKWVAVRRGRKVLSERPLIPGYVFVFCVPSAAAFCGLRGIRHVLDIVGSSEKPYRFDEESINLYKAETESQDDGEQLVDATGKRAAVGDGAKITNGPFADFEGVVVSINKARDRRAKVAIKIYGRDFEVDMPLAHLEKL
..............................................................................................................................................................................................................................
>A0A291AUS7_A
MTVFQVGFNFQFAMKIQPETNMLKNRFDNATPDQIIEAMAEAMRRHGDGCTRDQLKSDGFSNAQIDLYGDRAREHATALASSTIRARVPAAKAA
..............................................................................................
>A0A291AUU8_A
MSLVTKTANDTFAPYDSGGNPRQIVPHDAQVWGTEVERALLAFQAGGGIIFPSKATMDATLTYAANQMAWVIGDATVANNGVYRKIGASGTGSWVRMADLPYSFIIATDVGAGTANAIQATTSIPVSSSALVWSNVFEANTSSPVTISFNGGTALTIKTNSGADIVAGGLVAGMILLGIVSGSTFRLVSDQASAALLAAVEAAKSAAEAARDEAQAAAAVANGTVPVISRTALKALDTAVKKAAILYGEGGRNGDFAWDGSNLSATLSPLSVTSTGVNSSTETVTANGHGFQTGQAVYPTTTVNGLTAETFYYVIGVDANNFKLAASYADAVAGVAFNLTGTTNFTVKRYIDPLEILYVVPTGKARDGSQGAWRRVYDGAVQVVWAGVDVPVDAATAACAAVAISSTHLSAGRLSFLFKDGITLNSGVTIPNAQIWDGYDAGNGLGISFAATAGTCVTVIGSGAALRGFDMKQIGTPTSSTGVQVGNGEQGYAPVLRDLVVRGFSTNMKLRSNVVTKLENVTSVDAKDYHFVIENIAHPDSGDWTLSGVTYSSSAARFTGYISGTTLTVMSVVGGVLEVGQYVSGPGVADGTKITALGTGTGGTGTYSVSPSQTVASAVAPASFGSGAKAGVYYRNSGGGKIVAMKGLGAQIGLYLSIPDVPGAPGGGVTQDLQIVGSSFENQSVAGMKFERTAGSTTAAFGLITVVGSEFAGHPISIWFGVGITGSFVGGNAHGSGIDVPVQIENGATNIVVGLSAFQSAEYVRDNRTNFDETGYLDRRDTWSINSGSNSVWSTAFQVQIGRHGGGVVDVILEGLVQGAGSFVVYRKLSIRYDGTSLSVVTVATSSDGVAIGFQVTTSGDTASIQYRLGGSGAQLQGTATIVPEGKFKRIARG
..............................................................................................................................................................................................................................................................................................................................................................................................................................................................................................................................................................................................................................................................................................................................................................................................................................................................................................................................
>A0A291AUV4_A
MTDKEKTALAMLSSGASFKEASVLTGIDVNRLMELWRETRKTAA
............................................
>A0A291AUV8_A
MILEEERNQQNIEAVTAKAIPHLTSEAKPEELDEDFVRYLFEKARMVSNEEMQSVWAKILAGEASKPGSFSRRSMDIVSQMRKEDAELFTRLCTNIWMLGDMVPMIPNIQGARSDDDCSLSFQELQHLDDIGLITFESVTTYRRSGFSKKALVAYYGHPVILEFPGGPQHEMEIGHVILTSSGKDLAPISGSLPSVKAYENVLSFMLTEGLEFSVPLEAKEKYLALYSK
.....................................................................................................................................................................................................................................
>A0A291AUW1_A
MNNELALCLLQISAQCRELAGVPITPLGVFPTQRDIEEHAAAVNEQCDLLEAMAARAEGGAEIALEEFQGVMLTLRGFDAHPTPESHRAVQRAFAFQGR
...................................................................................................
>A0A291AV18_A
MIGRGTLRYSGVTREDRHAVTEYRKGVTLSTETEYWHVELGGGEVAYPFPSVEAATRFAQGHTHRAPVIRFPDGRRWNGKEWL
...................................................................................
>A0A291AV44_A
MTRCEGCGRRTNDGRLSTLGRFLCPGCLRVFTRRT
...................................
>A0A291AV66_A
MAEPHLGQPASAELPMSYATDRGRIVIHLDFDGFDFHVVAYEGYTPSLMKSTLSQLDRLGLATLGDEDRDPEILECGGVRIYLAPRRPVNNTAEFLESITPEEAREISPFQRSYYKPLEVVA
..........................................................................................................................
>A0A291AVL9_A
MGLSIYPPPMVNRPWTAFTPQVFSSDNLTTPVSSTPGAGACRWKYLDRTTILAHCEVTINAATNGVHITLPVTAAYRQNNCGTLMLYGTGTPTDQCGMAFMSAQLNHVIVTAATTGYRNAAAGNTARYTVIYEIAPV
.........................................................................................................................................
>A0A291AVQ1_A
MSAQPPGTRYHLGAQTSRAPRPEMGKRAGEIHTDHLGGTPLAVIAEFRYAQIGRVESDL
...........................................................
>A0A291AVQ8_A
MFLNYATEQIIDAIKNHLDVEELPEELAREIDGIVDEATSESYDDGHSDGYSEGEYAGEEYGRDQGWQDGYDEGVEAGRLEAEDAA
......................................................................................
>A0A291AVV2_A
MIERLADMLMALPEEEREALLASLAGKREAPGPTAQGPCRTLPAARTEAVVTCQIEWT
..........................................................
>A0A291AVZ8_A
MARAPCGNEQDTRPLPLRRWGPSLRCGTMLRMKETRIYLVDDLDGRNGARTVSFALDGQQYEIDLCEKNEERLRKALDKYVLAGRKVKRKRATSTRSGR
...................................................................................................
>A0A291AWZ3_A
MAHKKIKRFINLTGTPAPNGLKDLWGQCWFLDAGQRLGSSYQAYMDRWFISVQEGAHHAARSYKPRPGADTEIHQKIADISLTVDAAEYFGCDKPVVVPIVVPLPSKARKVYDQMEKELFAQLEAGEVEAANAAARTQKCLQIASGAVYTTGEDGEASREWEPVHNAKLDALESIYEELNGAPLLVAYQYQHDRARILKKFPDAVALAKGQKGNRQIEAWNRGEIPMLLVHPASAGHGVNLQDGGCHLAFFSMTWSYEQYAQVIERIGPVRQMQSNHPRPVFVYQIQAENTLDQVVQARLEGKADVQELLMEYCKKKEVK
................................................................................................................................................................................................................................................................................................................................
>A0A291AWZ4_A
MNLTENSAQQVVNIVFNKLIIYLITEYLYIVRTYYVSELRRNRN
............................................
>A0A291AX08_A
MLCLSGLSRCHSCKALYQTFVRAVRLTGPPGGVACHGVKELCQHCHGKGEVSTACRGCKGKGIVLETLPDILERDCGLQPAAVSRVQPWKKASF
..............................................................................................
>A0A291AX28_A
MPVYIVCRVYDYEGEAIDSVFDTKAKAETRVAEIERRRGLPLSHPENIYCDGAKVYTEEVQ
.............................................................
>A0A291AX30_A
MRTKATKLFKDALACALKGDEEETRGYLREYKDRILAVAGEIDALKRDLSQLEDEHGAICTVYGVNRK
....................................................................
>A0A291AX33_A
MAKVLLFATSAAKRLVIIAVSLIMYNHMYKEKFMPLIVHFGGIRA
.............HHHHHHHH........................
>A0A291AX37_A
MELLEALGNLVFWVFFVFAVWKYDVFDKLPYWLQIVIYGSLGVSGLSGLIYWWF
..hhhhhhhhhhhhhhhhhhhh.........HHHHHHHHHHHHHHHHHHHHH..
>A0A291AX39_A
MKTLLAVLLGSSMVLSFFAEGAPCADIAKNAITQAKAEDVMSLPVAVMVCERWKDYSKFDDKSWLDAFRAEIKMAKGDVKLENTLWIIANAAKN
SSSSSSSSSSSSSSSSSSSS..........................................................................
>A0A291AX48_A
MIDLIEKLKAAEQNTAGMFEIDEDTICQLMSFLQSIPSAISVHEAIDHMENHEICTSINVAYKYGWNDCRKAVTGV
............................................................................
>A0A291AX51_A
MLDKFLVLLERFVVAHELIAANSAKQPAAVTVANNTTKPVEIKVEGEDVIDTKPAKAKSEPEDDLDDEELEEKPKQKRTRGQSIKAAVEATKPKGPDVAKLREEIKTKAQAIGVGDSDDVADALEALLDKFNSRTVIKLKDEQVQDFAEGLQPIYIDLLRFENGQMATAMKKTEGADEFNDLLDKYDVSRVKDLPDADVETFHGEAKKLVSKYYDIED
..........................................................................................................................................................................................................................
>A0A291AX52_A
MLAATCNHSISVVISVYTNRGDGKMITKRQARHLRKLITEVEECSVGVTMEYEIGSHKKAEKFAEELAALKKKLDAYLSRLTEKA
.....................................................................................
>A0A291AX53_A
MKITDKLAFEDAQIMARLAVHGDGLVSPESFWWAAMQALKAAYKER
..............................................
>A0A291AX69_A
MRNISDNGIHFSAAWEQFRGTAYKATKNEKYWTIGFGHYGPDVREGQKITEGQGLILLNKDMAAAVKAVDAAAHPSLNHFLSYSQIIVA
.........................................................................................
>A0A291AX97_A
MGERIMDFLILAFALYGVVSFAVEKQKRKDEE
...hhhhhhhhhhhhhhhh.............
>A0A291AXB0_A
MVFNSHASNQANNRNDNNSRQNNKSHKEAMSPQWTSTTTFRSDDKTNPAEAGFIVVIQAL
............................................................
>A0A291AXB9_A
MPESHFTIETGNKRAAIIVAVVMMNIDATTQTVIKHHQPPTIYSVNMAAPVIVWFAKH
SSSSS.....................................................
>A0A291AXC7_A
MIIQQIHNDYWRIADKNNIRIASVSMINEWYVVSLANGGYAGRFKLFDDVISSIKKQR
..........................................................
>A0A291AXD3_A
MWDKYRNLKFIQRDTGESLVLCPRGIIKWQDLIAYKSVTGDTISVLEAELIMGIDAIFEGREDG
................................................................
>A0A291AXE8_A
MERNAKDGDEAYAYFQLKQMWKQRESSEQAS
...............................
>A0A291AXF6_A
MTGGNNLYAERDIDILDETGGFYSQHVSAMTSESLHSKSAIAAELAYRDMLINELVIAVQQVIECYDSAGGKVWTTSSKRRALDNARAAVNKALGETK
..................................................................................................
>A0A291AXJ4_A
MKLTFETKWELFQGLAAKKLVDKGFNQDPLKMASCLDMSFEEGYMHADLNDWEDMMQRDIEEFKEDAPQLFAEIQ
...........................................................................
>A0A291AXK7_A
MKAIIINNEIKFDEDALTLADMGYEIGEEVEVFELEGEYFIDAKCDVVIDGIVAIYESEEFTVTTEEIEVLA
........................................................................
>A0A291AXL1_A
MKIFDFKAFNDAQVMSKSAVKERCSTDWAVAMYLLKKSLGL
.........................................
>A0A291AXL3_A
MKGYKMSILNLDNINKVGEIGEFTMDSHEFLNTVINKVRKENGEDGLRHNQFIKQIEDEFSKQISIGAGPSIYQKMVDRKGSNARSEILVYELSYKQMVIMGMRSSKVVREVVYDLIVDLKKKHDALIHGILEVQAKAVKNKRFLDGVNVEDSNIRNAMVVSTFKMLWESGNIKLALRSLESNPHLTNFLLEAVGYKEKQ
........................................................................................................................................................................................................
>A0A291AXL5_A
MNRASPVELRQSLEMANALASAGIRFVPVPVNDDAEFNRIVNEISISKKFASWLLEVNHDTTHQQFESLSDHKHHFINGTCVECLKSE
........................................................................................
>A0A291AXL6_A
MSIKKTLVWASVGGVDHGPFYFDVDIGDLEYGYDEISGSWYGLSEFSSILSNILNGYRLYRNFDWYNPEDGSDGYYVLNEGGVMEPKDDPFLREGFNISWSDLGDDDYDFSRTDLRVFYSKFIGDYDDDKYTGSFGEFFPEDWITVDAYTNSEFDMIYELRNGSNGEVIKPKFTND
................................................................................................................................................................................
>A0A291AXP5_A
MAIYDAGTASLAADGTVTGVGTTWRQPLTLIRVGATMIFNTTPASIVTIAEIISDTEIRVFNDKGFTAPAGTQYSILAHDGITVQGLAQDVAETLRYYQSNNYVTADENGNVEIQNGGTGASSAPDARANLGLGSAATFDTVPVANGGTGANNASDARDNLGLGPLSTSNVAPIENGGTGVTTREELWPIVRPFDVYGNVGRRMGLPDGITRNHITMWNSADTPSAGFMNYLEGGWFNGAWRIGGIRGGGQDLAACQLTVDSGQGMNYDYVFNNNGTASAANWVSTSDRRVKKDIVEIADPLTKMRSIRGVSWTMRFKNNPLKGFGFVAQEVQKYFPDAVSVVNKNPMTLEDDTVVEGVMSVDTSGVSAALHHEAILTLMDKIEVLESRISSLEAGGK
..............................................................................................................................................................................................................................................................................................................................................................................................................
>A0A291AXP7_A
MKMNKRNTTGESGVTFRKDRNNYRASVVFNGKKYSLGSHESFESASIAVDEFRRLNGFHENHGR
................................................................
>A0A291AXP8_A
MKKLNLDLITLDELSAAIADNFSEKEVSFIGSFPYLEVASYKGFNLSATSKETYKKSSATSLPYSETVSSGVKFSSIKLIVIDLGMGKQPTVDHEMIGYEMCESMGLTPLSKPKLANDFDDDAVYVFSGPYNGYYNWTIDPEAYAHRIIVVAGVAAEVNKKTSGRAIVTYELME
..............................................................................................................................................................................
>A0A291AXQ0_A
MASFIDLVKRNIENGLATMQPVQLSTEFSAIKEIRAATSITTPQVINRLNETNLMWTTYGFDNVSGGSYTGQKPSNGLQMKLEFMTDSRLFEIKTIGSLSSYSIFVDGKLVTLDAITTPTTEGVSWIQVKANDGVVSGKLRHIEIYGVNTAFGSFAFGPLDTISRDITIKRPFIYQMGDSYTAGTGAGFRTQSYGSSPAVNDFYTFSRALGFDGICEGIGGSAWTSKEEGRFPINRVKTRLAALNRKPDVISWALGYNDSVSINDPGKAEWLLRSMSECLEETRKTYSDVPIIQISCATPIGLNATTQRVVELVDGFCADNGIPVINISNYVTAANSEIYTGTDRVHPGALGHEFRGMAMAREVFLAATGQKSLMVPVKPRGFNVVARLTKGFGVRIFSGVVNAIDENDVAGQLYLQTGAQVEILSVSRV
..............................................................................................................................................................................................................................................................................................................................................................................................................................................
>A0A291AXQ9_A
MRYYYFIETRGDKAVMDLIMKKKEMNPSDWCKKMMDEAKDGDEAMAYFELMNMWGSREVDGSEK
................................................................
>A0A291AXR4_A
MVLLKMRYKTMNTEKAKSYMMKNSRIESMTKTSEYIKSLDFNDESYRFVLATVKSVKGEFEQSNNLVNSLIELAKINADDFTITVIDVYLEEQTSMIGVIEDSYRFIETCEAIEESKNIKQYN
...........................................................................................................................
>A0A291AXS7_A
MINIVGYLFIVKKDNHAIKCFIDEDKASEYANSIGGFVDIIALDQ
.............................................
>A0A291AY29_A
MKKIVLCLFAALSFNAYADMPKVDYNNVRVEACQVAQKVVSKAGELTKPISDKTVQDLTDKIIDLNYRVMGDYYLDVSDMMVTENIDILSPEQIAEIEVVKEHVSQDSMDGVEHFITHRNCVGM
SSSSSSSSSSSSSSSSSS..........................................................................................................
>A0A291AY83_A
MVGLASYSYLPAQFENEFSLWSPTASAQIENEKALWSLDLHVLKMNFPFGVQLKKSVQSSM
.............................................................
>A0A291AY95_A
MLKRLWDGFVEDAPMIALAFMVTSLFTDLKQGALFGAMLVWVIFEILDIKHDLSGKLKKLIEKFSK
....HHHHHHHHHHHHHHHHHHHHHH....hhhhhhhhhhhhhhhhhh..................
>A0A291AYE8_A
MCSSQLEITDIIDLYQTAKSHGYITSIGKNKHYDALTGMYFRAIAQSSEQVLMVSSSEFASFLYCSKIINRRRTDKC
.............................................................................
>A0A291AYG3_A
MKAKSGKDFYCFLQSYVQSVQEGDRYNLDDVLPTPLTWRDSKWPEKDINPTETYFEYTPKIPLPDTEELLYPMFHIVGLGTFLMDIQYVMGKGYKIDGVVVGDVSPQHKGYFRLNARLEAKK
..........................................................................................................................
>A0A291AYI0_A
MTLKTQESKVFINGKHPNNPKLEIQKMLQVLNVKTIDFKFSNVRRTYLQPFSKPVRIPNDDAKKLIDEILANGGYLASHKQYNDEDGSLINEFTYYYYK
...................................................................................................
>A0A291AYI4_A
MKDEIKLLKDQLEESKSKILSKFSSESEGVVWAFADIKSKERIYFKREIIYYALLNDLISFGLMTLDSYHNAKWIGE
.............................................................................
>A0A291AYL2_A
MANTVIFTLMNASNYMKDMASQLGAMEMSLVSAFLKSVRIDI
..........................................
>A0A291AYL3_A
MNELKENSVRFVFWVTNNTHIYQGPFMIDIEWYDGAFTVLPNEQMLPFGNHLIAREIKDYIFSSNVIDTKSYPDGHKYGDRYQSTIKTGAELVEFLDLKPEFNIKFFCIDGYFDADPGGEIFPFPRVDIEYIRKRIEPWHSMLYYDWDGTRNWEHDDVTAIVDGPDFKCKLESIDGSNVMLPFENI
..........................................................................................................................................................................................
>A0A291AYM7_A
MAIYDLGTASLAANGEITGVGTTWKAPLTLIRVGATIVFKTEPVQIYTISEIISDTQINVYNPNSETAPAGTGYAILAHDGITVQGLAQDVAETLRYYQSKETSIESLIEIIENSDIDVIDGKIQEMQQILSSTMAAEASAKSSSDSALEYSNESINSSNESKSARDEAVAAKNSTIEAINNAGDAGTLVTLSNSSGASLIGTADGVTVQEAITNINSELSSVSGLRGDLASVDGSSLVYLPSYDDLRSYSGTATYLYVRGRSAGTTLACGWFGISLEDTTTPDDDGTILVDALNRRWVRIFNGVLLPEWFGADPSGTSDCTSAFNKCFASAKGKEVKLGGKYKFLNPIVVDYGDQYSLKVSGTGSSNHKSGAKTDNYCYLDFDDIPEGSRALTFKGVRGLNLNDFHISHRKASSSVSIALWITQLDNFKIDGLSIDSNSGPSGQGIRFGESSGEDCAFMGSVSNCKVWMHGGGPAFAVQPLCTSITLKNCYQIGGYYYFQGCIYMSMLSCASEGSQVNGYGYVLYSVKGLTAINCAGEGNKNGVFYISNGSSNVEIISPFGSGNNSGNTAIPGALVYVDGSSGFNANIHIDNPVSENQGSNTVNDIGFSSSNKNISVSNVYSQNLSKGIGGSDSWAALDLSVSGDLSQRRFTFTTSGFTVSSPVMSGRYVRNGKRVDFHLSFSGSSVINTTLGSSLLQLPFGSLVAESVCSVTSNTGTSFGNAIINSSGNIYLPTTSGATGFVISGSIITE
................................................................................................................................................................................................................................................................................................................................................................................................................................................................................................................................................................................................................................................................................................................................................................................
>A0A291AYN4_A
MKRIRVLCSATRDIVVGGEVIIKAGHTFKCYMVGVGHYYVNRKGMRFNLIDGEFKVNSIFC
.............................................................
>A0A291AYN5_A
MKIKIIDVDYVTDDESITLRECGFEVGDVVEVSGKYNNGDLSIHAIRETEFVSVGN
........................................................
>A0A291AYP0_A
MFDLDECKNVREDFEHWATKKTGFDLQRTQYPMTKHEDQQYIDLQTNTAFFAWISCAEWYNKNNKPQ
...................................................................
>A0A291AYQ1_A
MIIKSKKFICKSYAEDFKVLALVSIIITSPIMLWLVL
...............HHHHHHHHHHHHHHHHHHHHH.
>A0A291AYS1_A
MKTVRIFWKTGKTTEIDVFSIKECDKFWYLETFNGDVRVPLALIDGWETEE
...................................................
>A0A291AYS8_A
MIKAKTYPDFKEFVKDFVANVKAGKRYDFRKYQEAVLPLTYSSPWPESDIPEVTDFNYTPDYTVPFSEELLYSVGAQMRTADFFMDLQYAIINGKDVDTVYCEWLARVKPFSMLNAKLKDSAQPPVITTQPTGGAVNEGSAINLSIVATNATSYQWKKGSSDISGATSATYTKAGAVPADAGSYTCVVTNDVGSTTSDAAVITINPLPVITTQPTSKAVNESSTLTLSVVATGATSYQWKKNGTNISGATSATYSKANAKTTDAGSYTCVVTNAVGSVTSNAATVTINPLPVITVQPQDQDLTVGQTLTISITATGATGYQWRKGNSNISGATSATYTKASVTTADDGNYDCVVTNAVGSVTSHQAKVQVTA
....................................................................................................................................................................................................................................................................................................................................................................................
>A0A291AYT2_A
MLKPSDLNYYDLETIAKYSGKGWPVGDYFKEDLIESFEITQKAIEKAKKK
..................................................
>A0A291AZ03_A
MKAILVRSKVTRQVLAGAIFVGRDEVMPFGSRIYKGSVLSHSHFKAGDFCHYINRGYLREELGYWKTRIKGKIR
..........................................................................
>A0A291AZ42_A
MTTINHKEVAILKARLTINRINIVTSAAPDETLHNIIGKINSTY
............................................
>A0A291AZ75_A
MQGYWLEIVLSLGCIVAIAVLLCKYFSETEPCDECEGSGVVGIGHCCPYCNGTGKKFKK
....hhhhhhhhh..............................................
>A0A291AZE2_A
MKKFTTLGEYWKLSVSEQYRRAKKTKQCYGKFARGDILVCTEESLKNVTPRGKTFQRMIDREWNARLKRIEQ
........................................................................
>A0A291AZE9_A
MYKLIVEKHKDDHKIETGRFGDTFFIAVGWQCDPLEVRKIVYNFAGLELKQAIFETSLPENKDTCNNAYILSRVR
...........................................................................
>A0A291AZG1_A
MAGLTTTGLQTKRYQEILDDVKASLYRDISPNLDVSEDSELGLFLASVCRGLADVHEILSEIYDGGTIDKAEGFSLDDVTALNAVYRYVAQATRGQAEFTGNSGASVPATTRLRSTAGNIFYPVSTFTLTPSYCVEANLEVNSLRTDANYVIIIDNIEYSYQPTSSDTITTLLQKLADAINGGIIAKAEVTNDGSVLRIYKDTGDIIARTNPMVVTATTFLTFTKITSISDVVADETGAIQTLAGTLIEIETTVDGLDSVFNRYDLTTGRDEETDTELRQRYLESLAVTGVGTLDAIVAAVKRVQGPLQHCYRNLQMLLMVVLLQRLKLLMMVQF
...............................................................................................................................................................................................................................................................................................................................................
>A0A291B0B5_A
GHETVLNNERICYHYQQWCDHPIALDNLCECCRLVTSLPNSSRCECCLKDTTAHSCEHKCQGGHEMVPTELTQNCKCCKLNSLTNPCKCCSKKLAKFPDSQQPIGSEIYAQPQVDMAKKINNYKYQGLEKITSFPTYRTTTERPTEVSAERLVPQFEPTPTASSIVQLWKTQLGDRAMSSKPINETQQHLTATVTDTNGNAEGNEETAPEALTSAAPDDNEFKTAILELTGLTDFSYVSNLRYGYTEAVASQLALPNEPNPENRIGMSELKYFPMGMQQHHPDLLVAIHTQSVGGEGLCALYALEHACGIKLSLDHLQSALNCKQQFSTLQIIKYGNMLGYNVAVLTEETIISGKVDPTTDHFVCILHTFEAETGAPHWQPCNLVQTVDLESTPCYK
.............................................................................................................................................................................................................................................................................................................................................................................................................
>A0A291B0B9_A
TRRLDVVLERMVLTPDDLEAGSFPIHTHAYKVSLVDGCDLIPFGSAKDGLSSGSTFSTTGVITGQLKEGFDVKMLAYDRNAPETVTVFRVFLFLRPRTVPRWEGCPV
...........................................................................................................
>A0A291B0C2_A
TTTVNSFKPTYISISGSNNSIDAKALEKIDQTSKIDAALQLPVGANPSYGEFATSKDLRKFIGLREFGEDGEEIFDDMMAGLVGGAEGVAGSICSTLDVYEKVRKTANWLGAQYSRGWRQNHDAHDEIENRIERMVPAMKSMFMGTFDARCAKSGGDLANISRNEWTGVVPKELSGKADGDVRASESQVPYELFLEVPRERGRVAPYDDLIERWRDEKFILDDEDADVWDGGIVDQMAAYICFGLEFFFVVTPTDVNHDLIHRILITSRQWQPMVDSVLRDAAELQKSGEIGFGERYLGNTFEHEKDELVALYIRYGMGDITGEEFVEGMNGLDVVFITIERWRGFLKHMHFVSNWLLSAVEMSVSQDVRARGSLVVQEFRDPVRMAAFILNVGFGLSHLEPGMEAGIDERRAVDRGRLRMAVHQAASEFELKVEDLMLRLLSEGDDLEHAEFLRGLKEKATKLKEMAVGSLRTAASEKMGQVEKIMTGWVKQKASTVKQALANGIAGVFEDSKEDAEAKADVYGSMVQGRHVLALPPAEHVDAIVAYVPKDAQACALDHIDRVGHEVGMEAKVIGEVKQPPVVENHIVSEMVQRTP
.....................................................................................................................................................................................................................................................................................................................................................................................................................................................................................................................................................................................................................
>A0A291B0D0_A
SSPSIMLTPCRGMVLPCWVRGANTWGRCYSADGVEHSLFQTNTVACSYHGQSKTPEAFARHYPRNPSGNSSVAGLCS
.............................................................................
>A0A291B0I2_A
MPFFYIYFIFIFLKFFQIKKKYLGLVKICQDHEVIQEDLDLVRDPGRVHDLHQDQEVIGLGPVHAHALPRVPVNVVDTSQDARAISTEVVRLDIVEILPHVGQDAQDQRDR
SSSSSSSSSSSSSSSSSSSSSSSSSSS....................................................................................
>A0A291B0K2_A
MNFGNVGDRFSNPILNGTKSTFQFLQPQENIDNEITRKSLQNRTDEIDYYDQMFPRGSNPMAPKHNFVRFKKMFELGDVVGPMNSAIKRENQKRIDLGAYDNPVSVSTNEIFPEKQITPLEIPRRYKANPEISTQFQHFYRDEDIRNIGKLVNYKTKKQQNVSVNFETLSQGSGDIRTLGKSLIYKQKANPIIYRNPQAFNQNERVDVNYNQKSCRKEKNLAINTRGDFSAREKFFDRTVAPKQHIPEIKYELHYETPVQSGREWLVKDAKRNPEKVGLVFSRQMND
...............................................................................................................................................................................................................................................................................................
>A0A291B0L9_A
MNKKQWIIMGSEDFKEMVMCLRTKRAGDIRKYYLAVEKLFKMYCEYTHHFNRRKQERELRAEIEKKQKEVEKKDTRIDDLLKEIRDEKKLAKDRYDALMGEHAQANEDRERIMNDLRAVRRVAAPYPDNEGDIDMIAIVKMSPHYVWSPDDPGYYRRIHAIAVRIQKKSFNARLNNIKRAGNGTNQNAKVLVSFESPNSIGLFARLKESYSDMFEFESPVGIRYENEQDLVDAVNEIHRSRMGYPPTNA
.........................................................................................................................................................................................................................................................
>A0A291B0P3_A
MCAAVINWLGYDSKQERNNKSAFVQLLDSNNIEFTQIGYKDSNFSNYPELVEDAKTCSKAALKSKQWIIMGSDDFKRMVMCLRTKRAGQIRDYYLAIEKLFKMYCEYTHHYNLRVAKMLVG
.........................................................................................................................
>A0A291B0R7_A
MIYKPNPKLITSQDLKQNVDYDSKRECKRDVEKIVPVIVVERPVLERYDYIYSMVFGFFNLAFYLCSLGFVISAIEYTPLRESYTSCFENIFFNLYFLLFMVLLNSISAVIFLIGLFAKNHWLVLQFLSLKTTNFLCFLVFSLSYFPEW
..................................................HHHHHHHHHHHHHHHHHHHHHHH....................hhhhhhhhhhhhhhhhhhhhhh.......HHHHHHHHHHHHHHHHHHHHHHH....
>A0A291B0U5_A
MSTTIVKKSKTIVKQVLSNKTDAEKTQLMGLLESTQKFPETKFALDRDDFSLLDVFQYIEMVKLK
.................................................................
>A0A291B0Y2_A
MKRKPKKKIECKQDREIEQDREIEQDREIEQDREIEQDREIEQDREIECDK
...................................................
>A0A291B0Z3_A
MKSHEIDFSEIKNTDPKFERYPDLAEEAKKYSKAALKSKRWIVMDSDDFKEMVMCLRTKKAKDIRRYYLSIEKLFKMYCEYTLHFNTRREERRVLEKQREIEQKDKDIGKKECTIEALRREIREANENAERIRQAEKEEADRKHADLMARNDAVLAYSKYNKDKLDDAVEKLEIVEENLDDANGNLLIANEKLEEAVERIGNVEENLEIVRNVAVPKPLNEKKLHKIGLVKMSPDYVPDPMDPGYVRECNAIIIRRQKDSFDFRVKQIRGYGNGTNQNAEILIERENPNSINLSNRLREHEKDGAFYFTGACGIRYTDAGNDQVMIDLVEQIHQARLDM
...................................................................................................................................................................................................................................................................................................................................................
>A0A291B102_A
MKHLVSKSKFNFLKKKHSESLFDSQKKRLKFTFNLLQEKRKIIEIEKIKRLLRNEGISEDRIKYHLENTGYLKNFSNKFNKCFKCENVLLDNFCSSCKIYTCEKCNCKKDVNHECDSETLQNLDFINKNCHKCPKCETYIEKNDGGCDQMFCVKCKTIFSWTTNRIIPNEESYHNPHYFEWQKEKTGNVERNSVDHPCQGYFLMREIDFLEFINDQIINEYSMINKFLEYEDYENEKLRILYLTKKISMKTWKKMFLQRNLQTKLFSDLKPLLLICLDNIYNIVLNYDCDIQMLKNLFDSITHEIRFTCRKYDDESLYKINIFSIFLPVLYLEMINPHLFLEFLNHELNGEE
................................................................................................................................................................................................................................................................................................................................................................
>A0A291B105_A
MHYFQKNKIKKIISIQKMYYKDQASENFYDDYFGQGGGGGGGGGGTSTTDFPWYDPRAYKENYWVIGGVSVVVVILIIALIVYLWKRDKESTPELGYSSYYY
.............................................................hhhhhhhhhhhhhhhhhhhhhhhh.................
>A0A291B184_A
GSAVSDFLDETVRAVRPGSLMSGTGGLKISSDLKQLLKEFGAEAGLDRVGRAEDVVRVPGAFFGHVLRGVTNAYDAMKEMRPDSGVNVAVYPPERGVVAVTVMAGDSEAA
..............................................................................................................
>A0A291B198_A
LSTLAPRTRRRTEVLEYCLTRAKQGASPIDLRAITPILTTNTVFVIPREPLIPCVPTQLPRADLISSCRCVSRMSRYLQSSMHTRWEAKISPTILTRVWEQLYQNALVLRSYASLAGLSTEYSTLYLAPPPHRSSNRRCCPYYDLCSRYLQLSPLQKLAGVFYLVALDKDLRDTTPLTLDS
.....................................................................................................................................................................................
>A0A291B1A3_A
TGNSSSGRSSAGGSAGVLLNEGKTRRQSHRPANNNPGPDHEQHICHPKRTTHPTCPDPVACVPHFF
..................................................................
>A0A291B1A4_A
LATLPQGVRRRAEVLEFCLTRARQGASPIDLRTITPVLTMNNTFVIPREPLTLHVPTMSRAYLISS
..................................................................
>A0A291B1B0_A
CAVSSPATGHFSSDSLLFSDESRSIAGHPSSERSPAGGGARVLPNKGKTRRQPNRPANDNPDSDHEYHICHPKRTTHPTCPDPNVTCGPHFFMSVREHDESVPTLFHAHAVGGEDVTHIIEPGVGTLISKRFSASQLRLLSWSIDGIFNTLSRAATSSFVESSLLSLLRFMQQVPPAKSAAETRRCLLFGGPRQKFKGYDTFDLGFMDI
.................................................................................................................................................................................................................
>A0A291B1B2_A
LRTITPILTTNNTFVIPREPLTLRVPTRMSRADLISSCRCASMMSRYLHSSMHTRWEARIPTSLSQLWDRLYQNALVLRSYASLAGLSTEYLTL
..............................................................................................
>A0A291B1B9_A
ANNNSDSNEQYICHPKRTTHPTCPDPNVACGPHFFMSVREHDESVPTLFHAHAVGGEDITHIIEPAVGSAISKRFSASQLRLLSWSIDGIFNT
.............................................................................................
>A0A291B1C3_A
CPDPTASCGPHFFMSVCESNESIPTLFHAHAVGGEDITHCVDPALGSAISKRFSASQLRLLGWSIDGIFNTLSGAATSSFVESTLLCLSRFMREVPPTQSVAEARRSLLFCRPRERFGYDTFDIGFMG
................................................................................................................................
>A0A291B1C8_A
APTRLPRADLISSCQCVSQMSQYLLSSMHTRWEVKISPTVLIRLWDRLYQNGLALRNYASLAGLSTEFSTLYLAPPPRHSNQRCCAYHDSCVRFRQLSPLQKLAVFYSVALERDLDTTPLTLDSWV
..............................................................................................................................
>A0A291B5Y2_A
AAVALVEAKQARSDIEKLKEAIRDTNKAVQSVQSSVGNLIVAIKSVQDYVNKEIVPSIARLGCEAAGLQLGIALTQHYSELTNIFGDNIGSLQEKGIKLQGIASLYRTNITEIFTTSTVDKYDIYDLLFTESIKVRVIDVDLNDYSITLQVRLPLLTRLLNTQIYKVDSISYNIQSREWYIP
......................................................................................................................................................................................
>A0A291EUB2_A
MDEVIRDRFTLEELVDIYNSLVVSDIAIPDDLDFLLRLGSSDSSAVALRNCLLGNYPNRVQKFIYSPTLVTQPAYPELGDAQRLTELLGFSVVTSENLRSLHRFSGGNLMHLSVITGQRIVIVNYKLNRINLNCPHIHQALHCIKTLSNCVFLV
..........................................................................................................................................................
>A0A291EX82_A
GHKASYDAELRERLLELPHPKGGPKPRIEWVAPPRLADISKETAELKRQYGFFECSKFLACGEECGLDQEARELILNEYARDREFEFRNGGWIQRYTVASHKPATQKILPLPASAPLARELLMLIARSTTQAGKLLH
.........................................................................................................................................
>A0A291FDB1_A
MSLSCICMFLHAYAWTSFIFINSLMYNAMTQCICLRCLATLMIYLLTWQLRLQVNHLPGLCSLCLFTMATLPYMDIRLRLPSYTLMMA
........................................................................................
>A0A291FDC5_A
MASCIHHGGTATPNTTYKGISRHFAITTSIRNTSSRYLKKKNRISPKKKKYLPRNHQEIPLT
..............................................................
>A0A291FDE3_A
VGPIQMLASSYALWKLRWVKVFLKPLVGGSAVSGTIVRASLNQSGEPGQNNWSGLGARRHVDVTPGKHGTFTLEARDIPGMRQGWFDTNPNGGMGKAIGGTLEIHTYGATVSTYQAKPFTGPLFQVEEKCRWVFSIFQSPPG
..............................................................................................................................................
>A0A291FDS1_A
YVKNLMCRLVIVPIGEVSIQRKGKSLGQISTTNDNNMVKLWVQAFEFCYFFG
....................................................
>A0A291FE24_A
WYCKNIAKRYVCLPSGEVTVQRRGNPSGQISTTMDNNMVNYWLQAFEYHYMGCDPTLWSDYDTLVYGDDRLSRHP
...........................................................................
>A0A291FE29_A
RWSFMEKTHQERYGKMYRWYCKNLVDRYVVMPSGEIPRQKRGNPSGQISTPMDNNMVNFWFQPFDWARFNGPD
.........................................................................
>A0A291FEU6_A
MQSNSSDEAQCDDVEEGWSSIAPGDALDTDFIPGPCATSIHGISKTVYFFLCGVNLEECSTLPQHVQSHPYGHPELKSGKWYKRFCSGLGEIGDTSQCQLTRLCCTSGMPAQIFGPSRFRSLQQKPTHMRAQDLLTRPCHILEFDVGADLINLFLYMEPCSGNRYCVHLGYHKTNAMRVLSGGGILWGRLPWKDNTEEHGYSLPMRVFGIKLPHKVYVACRCPATRTELLFGEGGVGFNAENFKQCGRLKKECECLQKACFTAQTVLGAACKFTVYSGKGRGQEILLYSGSMNATTVMPVVLGMLSREPHRCAGTLILSRSSGNCRGFHETQHDIPTNPGLYPLCNHEHPYYVTVTDVCGNCCSWLERVFGRIAAPAGLSSVSVSIKGSTHSGTDVTEEREEDPGTQQTSHDKLPERNRMGDQNSNLRGRDQYWPPAPHRSHCHSDFIFDEPEPESGEDVHNMHPPRGADEQTAASVSALMQSLAQALVSAQAISSMVSGSASSVGVEVDCGYSQTHITEGPGREQFGRVPERGPEYPQDYCDIYGPVSNGPAGYRAGPDAPSIQDRTFPCGRRCDEAWLALEVGNMPWISSGSHSPPSQYHNPYGSHSPPSQYHNPYGTYSPPSQSHNPYGSYSPPSQYHNPYGTYSPPSQYHNPYGTYSPPSQSRKHDYSPPYPILKPKPRLPPGFENTAGMRPRCPPGFEGRPYKSGGMGNFPGSAWTVIDRGSNQWPADVRGPFSDQRWAPTEHETRRFCGYYS
......................................................................................................................................................................................................................................................................................................................................................................................................................................................................................................................................................................................................................................................................................................................................................................................
>A0A291FF11_A
MQHQSTALVSSILLLLSLQSLAFEFFCDPPHVFRGQLGDPILLQCFSDRPLTHEESVKVEVIRHPASLVETALSAYGIPPSLDPWRATPRTLYTYDAATDSIKDLGYIGEDGINPPYLDDCRSGFFNVSIKSSMRSHMARYQWTASRGSTKLNSSFIDVFLARPPTTVRIKSEELYEDSDKASHLSVEALGAYPPSAALGTWMIHNASLAEKYSLERRVLYASGENGSVDQTWELEIRGEASQPLPSKIQFVYRWTPPEDFEMLRPETRLLRLTPSWISKPRITVQFVPPVYALCRAANIIDGRGFIEWIVDNRISTSPHQTFVLDEPEGKNIVTLMDVIKLPPEDTFQSASNYVCVIRGYEHAYRYLNASLMIDNLPMRQGFPAVAAIFIIISIAFVGGLLVACLGAWCWKTT
SSSSSSSSSSSSSSSSSSSSSS............................................................................................................................................................................................................................................................................................................................................................................hhhhhhhhhhhhhhhhhhhhhhh.....
>A0A291FF50_A
MGILGMRRFIRNHGLSVHLSLKIEKGFYLPLAVDTWNVLFLILRRIDPDGNMGCMERTFKSLVFLFSLLSRKSCYPVFVFDGGRRREYKEPKHLSQEESVPTAPAARRCSDIKEPKDCIYKTRRKIRPPHYKLCWDLITTAGFATVYVQGMEADYACANLFHTRTVAYVLSSDSDLVFMGCDVITDLTPAFPVAIFYKSIIEYLGMSGEEFANACVDCHTNIHSTDSIYSFSARLAEWRDHEKNENNDTKKCVEQRGVLPADSDVFGIKTDVREPLPGRYVYVLTQFPQEPPDDGNSDIDYRPQDPSVNNGARNEKNDEFLSYVLSVIGPREINGRHKLLKRVPVVQEQLDMIAVYEVLCKYFSNDAPKYFSELIKKGHLKPLPSLREVICGKMNKNKYKMLISV
.....................................................................................................................................................................................................................................................................................................................................................................................................................
>A0A291FFT2_A
MNPDNGIPHNSHHDRAAFPRSAAPFVASGELLGILRENCHAHLYEWISREGDCCYRHSFDILLGSYFNTLTLTNFLETGLSVACICVKFPELRYADRGIIQFVVANPMIARSDCEIPSRPSFTYISKRWSRTTLSSSLVICAPALGLLSGESLDGTEISEFSRLQALNQLARNLKLTLDSFERGTINHVLRILIRKAPPLPLLRPMMAALECEREMSTVARANIISSMKAALCEDLFFIDKERGHETPDFARKLLALINCTLPSVTDARVTHIGPDGRLIEGVIVTTEAVKGLIAARLGIETARANVPAMYSEMVLSGNSLVTALLLGKTIRNFDEAAANLLSFLDGEKNLADFPEIPSNNADQVPTMSVKMSLLNVGDHLVSIEALERVYTRTGVPYPLCENVDLTFFFPLGLFKPAIDRYSTSEIAPAVGAPDYRQFPPTEMYFFNKDGMMVKLTFEDSLPTVAHPIAHGMLEALAELCQEPWVSNRRPAPMGFTIQRIGLNPPRLLMIEFLEAVARTAPAPYPDATLINRKNPDQFSSHTNPFLPLEVHPFYDVYRVAQDLTIPCDEPLFFPAEPITLAASRRLCNGDIPLPLSSVDFRLARGYCIAAGRHRLHPSTDAAIETTLSDVNYPLAFYVIEACIHGDELIFMESQRLVAQCINSYWHTSRGLAFINSYPMVTYIYHNMTGMIDRDCHSRYADVMGLLHALRETIRNYTLPAEPILLRSHEELNNLMTDPALFPPMIYDCDSILRARTACATRGVTISTFGERAPTVSVREYPAQVDFTVLSNTLNHGPAYTAGGRHEGGTHHDSEWTVLSKLFYYVFLPAVSRGRCCSAGVEFEMIYDLINTTRLPDTVDEMDNQAGAVDRGPLADENLAPESFNTLLANGSINLVDNEALVAFIAAARRRQAVHTIPLRVNYLPDPGFETIDSPRNFLVDGVLYNGIIMMNYAQYDATAIPSRYFYALPVNGFFMNRTIIEASHRANVNLTNVPEDLPLVPTFLGSEVYRSIRAPSYLFASRASNYASNSVVAYSLLAGYFKTSPVALVHQLKLNLHPGFALTVARQDRFAADQILFARRASESYYLGSPVVTNRPENDSLVIEISQPRGHIDMGLGFTASRVPAKINTVVTDMGNHCQNLFNARYPGQFRHAEVADFIASEITDNDSTALPRAQPPILLSYEKAPIPPCIERGQLATCEFLLTPVTADLAYFYTSANPRGRSSCIACTNCEDPCASETEKAMYDHSTPDAAHPSRATNNAWASQKYSVGDKMYNARRGFITASDFYSPLSKFMTPSRAEDKSRCLARLMRDSSAAISSVTGDTEYQFVAPPGANELVTDPCAMFQEAFPPLCSSDKVLFATYEGPNRASGSGARENHFAQYLIHDKSPIANALKTPCNTRR
...........................................................................................................................................................................................................................................................................................................................................................................................................................................................................................................................................................................................................................................................................................................................................................................................................................................................................................................................................................................................................................................................................................................................................................................................................................................................................................................................................................................................................................................................
>A0A291FH43_1_A
MAVLSKMIPSGSLEMFSLFSNPLAKVNTAADSINELAEVLKDSINDDNVRKVNEAITIVHDAANDFKNMTDGSSLDFKTLVDTVSETAKSTKDTLDSVRDFFDNLPNLVSDVVRGATSSLSSWILKIIGAIVLLRESPTKTTLFGVALMLGADHFATVAEGLFKFTVKCVAAALEVPAWIFDRFDSFPKFDELMNWVSGAVHEGPARAAANADANKPKASHRENVVKAASDTNTLVNAAKNVEWIVLKICELIKWIKACLQNFEETPNGFLESSKGKLFTLLEESMEMLDGQKLSKDKIDNGLEFVKKINIAAAKVKDYDTMKIANAAHANLSKANMKYRSALYYERFEPVVIYIHGPPGIGKSLAANRLAKAFCAYFGIDFAENTYCSPPASEFMDGYAGHKIHLIDDLGQDPEGKDWASFCQMVSTTKFLPNMAAVEEKGIPYTSEIIIATANFSDPPPNASRDIGALRRRCKLAVEGRLMTDYILNEKLDVVRAIAPTGDRHPFFGRVDHYINGDAIKFVRKGMEYGCQPVGSYMSMIELFEEAIREYETRKAVFAKLSEDAYHEAPRPIRNRTDSLSSFCSALDNLPSPNPSSNLAAFFEELNAEDEFDYCVYCEELSECCVCETRNSYAESNCIRCGNMVKECVCCKDCGMIVCNCMSYKNTFAAAKEEVIYENTRKIIEDNKSEGIHPYWGEVRALRIMKERAEKPLPRFIDNVRAHAKASRKIVANSRPVKAVKDYYNLAKATVRTLTGKAIEEWN
...........................................................................................................................................................................................................................................................................................................................................................................................................................................................................................................................................................................................................................................................................................................................................................................................
>A0A291FH43_2_A
SFGPITKITAAISVVAIIERLTSMLLSLYRYMFPTPTSTAEAAYGDGYMKMWKKEAKRRELTAPVTHEIMPNIYHKVNANTFPIKFLNGDPTLPETTCILMTALGLKGWTYAVNTHALNEVTHIELRNSIVEMSEVQRHDVKRFGGMTDLTLLTFPRRTFTAVKDITGYLRKDTSLPAYHHPGVLLVRGSFTCDVLADNIKNFSRVTTETGEHHNVIMYRAMTTFGYCGAPLLTTNNAESVILGIHMAGNGHGTGFAVPIFHSDIPVMEEGLRTRIGDAKPVFINRKTKIEPSVIHGVFPVNKAPAVMRASDKRMKPEVSEKFDAPDGPLFGKYTGDLKTPFPGLNEGKEIVIARLRKLIPNKLKPLSLHDALNGIPGMDKMDLKQASGYPYNTEGVRRRDLITVDDEGKYVASERLVSDIEECKKKPFPYTTFIKDELRGLSKIEAGKSRLVEAGSLPVVVEGRMIFGNLFALFNTNPGFKTMCAVGCDPDKHWTEFYHPLTQKANVWDYDYTGFDGSIPSCSFDALADILCEFVENEADVRRYIENVKNSRHVYEGGEYLIEGAMPSGCCGTSVFNSIINATLLFSCFTEICPDFDPFEPLLLAYGDDIIIGSDYDLRPSKVAAWMSANTTFKITPADKGTKFNDESDIHMVRFLKRTFVPDTVIPTLIHPVMEEDTFRQSLNWTKDRNTFGDCITNLSSLAWHYGPRYYESWCRVIAEKMLEVGEDYPSFIPYSTHRRNWLRKFEIESGFKMKKNISDFEF
............................................................................................................................................................................................................................................................................................................................................................................................................................................................................................................................................................................................................................................................................................................................................................................................
>A0A291FJ12_A
QTESDFQNFKIEKCNGKKPGFRMHTDRTEFEELDIKAELEHERCLNTISKILNKENINTLDMSYLAPTRPGRDYAYLFEQTSWQEKLCLSLPDSGRVSKDCNIDWRTSTRGGMVKKNHYGIGPYKRAWCEYRPFIDKNEDGYIDILELNGHNMSRNHAILETAPAGGSSGTKLNVTLNGMIFVEPTKLYLHTKSIYEGIEEYQS
............................................................................................................................................................................................................
>A0A291FJ52_A
GTLTQQTFNTLLKSLTKNMFKPERIKQIIEEEPFLLMMAVASPTVLISLYNNCYIEQAMTYWIVKNQGIAAIFAQLEALAKKTSQAELLVLQMQILEKASNQLRLAVTGLNHVDPAKRLLWSHLEAMTTRSEMNKELIAEGYALYDERLYTLTEKSYVDQLNQSWAELSYYGKFSAIWRAYKVKKYYKPFLTVRKSVDLGAVYNISATHLISDLVQKSRDRASYTLTKLRHSFCDNLERARVKTIKTIYWFIPDVFRLMHIFIVLSLLTTIANTIIVTMNDYKKLKKQQGEDEYESEINEVRKIHASLMKEHNDNLTCEQFIEYIRQTHPRLEEATLDLTHTGVIHE
...........................................................................................................................................................................................................................................................................................................................................................
>A0A291FJ60_A
FQGRRMLERSKRYIEAVTPEGLAAILGGRPVACDPEASFKVIYGDTDSVFIHCRGYSPEAVTGFCDELAAHMTRALFVDPIRLEA
.....................................................................................
>A0A291FJ65_A
MTGKFSARTSGIVMPSREQVSQNCFSTNRQKMSLCYGQPSKLDWPSQVLKTTGKSSFSRKTSVIFYSSITML
........................................................................
>A0A291FJ82_A
MYRSLDCLLVIMCVALAIVLLWPNNYHPCVVRISGAEIQIHNCAEPNKIISSIQLAPWNGVKFPLKSEN
...HHHHHHHHHHHHHHHHHH................................................
>A0A291HHA9_A
VTAVGSIFGMYKFFSIGTNPARVEFVPSGDEITRNLKRTTRTLQRTRTERPHFQQVNEHPSLDSVVKKYVARNYVTISLYKPAGRVKLTACGIYGTVALLPRHYVRAIKEAWDKSMKITIAPALLEHEEHVYTYDAADFTISESTDLAIWVLSPSFGMFKDIRKFIATDEDLSKPITTEGSLLLAPTNRNPVLKEQSIEILGLQNEMQVSELNGTVFYANDVICYDYSQQGACGSLCFLSRSQRPIVGMHFAGRGEGSCGEGYGVILTKEAIGDILALKSQPVVQLEDWEGPSLEEAKIILPDTNVSYIGAVTKEQTPYLPKKTKIRPSLIQNVGDLHPVTEPCILDKTDSRYQHDDTPLVAGCKKHGRLTRDFGTTRVESAKEALWDGWLSKVKPLVVRPKLLTPEEAA
..........................................................................................................................................................................................................................................................................................................................................................................................................................
>A0A291I324_A
MNHSAIFANSSVFEGTTMSNPEKKGEAGSANGKTPAKVTKLAEVTGTFVKTNKTMPDKPLDQTKLTKIVDQLGEGGQESGTTIEETKSGDKKSKSRVASAKTSNVVQSAPVTQPTAKKPPGEIPNTLQATDSSLKGMNLKRAKQHEQVDQLTQESEDNESGEGGSGSSTTVFTEQEVESRVLDDEDEMEVVNLGIDGLKIMQSRDRVTSRLVALDDRETDADVILRHVNIILAHLSDKPHAKATLFYVAQDQLVCEVTTSRPDPPKVYASDRQFAELRDPKTRLKPQQTIKEEKVEASVVPQDSPNPTPEPTAKELSELSKVVVMILPRKKTGASIRLTYVKQDIIHILNRPGNDSSHGIAILQENKQYTRYALACDYTKIRFEF
.................................................................................................................................................................................................................................................................................................................................................................................................
>A0A291I325_A
MVNYVKFPLLNMVSYFIWYSPDVLCQSILFPTTNTIDWIPLDPNDISCDFPYYPSESNSNLKIRGRSPILQTKYEINGFLCNAITTVTSCDKGFFGGETVTHSEYRPPLEFKDCENAIRKFKSGTLDTYEHPPPSCSWMKKSDNLKSTVLVQERTVLFDPYSNQLISSWFADGKCEYSPCSTVKQNMKWISDVNHPPECISDHLDEVIMFLTDSKSTNSYTIWSPDIHITDFNEICTMTYCSVNGFLFPNGEWVGINKNDIPSIPKLGEFLYNIKECNSSTHLHIKEHRYINRETEQTEFSILLSVECSKTKDDLLSQTSINRVQLQSLTPRIPGRHRVYRFHNNTLQMGYSEYKWVRTEKSVTFPFIKIILANGKEVRWPYWYLDPNNDIIEGPNGLFIKNKKLAYALSDLINYNRSILINGKISYDIPHVHLPKVSPINNIISTRDFNTINDDNLISVIRGWSPFHTITQSIFWLSAIVMVILILKYTVPLLINKIKNRRKSIDQDTELSVFYKP
SSSSSSSSSSSSSSSSSSSSSSSS................................................................................................................................................................................................................................................................................................................................................................................................................................................................hhhhhhhhhhhhhhhhhhhhh........................
>A0A291I326_A
MSSNSALLVAYNLRVNASLDVKFRHPPKAYKDLMRALELIKDNYKGFTRDKELIFFFYVMSGFFSKYINKIGNFYNYQGTLSGVFNLMCKNITPRFPINYEFNGDDGGIHPNFLITFHLSVRESDMSYQSLYDYMKEHSPSKYRKRNKVKMSIFDDYPVSITVKQKVFILTSIKSSATKNSFSPELK
...........................................................................................................................................................................................
>A0A291I353_A
LHALLIFKKRQAIRNPKHFDITISSHSYHPNITKPRDVADVLNYVGKEGDTVEHGTKPTLKSKRQSRELDFGEYLRVANSKEEFLQLVREHYPYQYVLNL
....................................................................................................
>A0A291I915_A
NRAYKSILSGINAARLDPDDVCSYLAAALGVFGGICPDDWESYGILIARKGDRITPANLVNIQRTDIEGNWALAGGQDVIKDPT
....................................................................................
>A0A291I9C6_A
MHSDCDGEHILLLLCRQCHCKFYWVSVYHSISVLTECPNIACKASGSKPFVIQQRIHNGTLAK
...............................................................
>A0A291I9D5_A
MMKQYQVKFVWLLQPDYSTRVYAKDKSHAYKIALLNAEADGWRYEDPSETKIEELK
........................................................
>A0A291I9E0_A
MLPMFKKKEKPIQVRVIATRLQHYKVEYYDYDYDDWLTAICGLFLSKEAAIYHAHQYLSKKIKQKEHLEQGVVFSVTENNYSGELFPGLYEKELEEAKNEWVRDCP
..........................................................................................................
>A0A291I9E4_A
MKDYVIMGFVIVGLSVGSLVAGTIQGHNLAQKEVKEHFGFSVEEGRKFKEQCESSLPRTQHCETVVLYVPQNEQ
SSSSS.HHHHHHHHHHHHHHHHH...................................................
>A0A291I9F3_A
MKRLTNEEFIRKFNKNNEDHNNYKILDKYKNSRTPIRVKHINCGNIYYAIPRELMRGKNRCSKCYQKAMSSKLRKDKSNVIRLVKKVLGADYSIIACDFLKVGTKFSYYLTIKHLVCGKVYKIRQDHITSDHRKCSCTRRTKSVGEELLVRYFKNNSINFVHPMLFDDLIDKQKLHYDFYLPNLNVLVEYQGMQHYYKNHQITRKGHNAHNVWSTQIKHDNMKRQYAHNNGYILIEVPYIFGTYDRVAKYTSKQIAIKCKK
.....................................................................................................................................................................................................................................................................
>A0A291I9F5_A
MALNSEDIIKQMKAKDKQSDKKSVTKTTDLGELGNDDKNSKELQAALAKINQLEHENDNLKSQAQSDFDTKDFAKKQDAVNAILAGDEKQYFVKHYEFNAGDKKIEFNVKMHLQSIQELTQIDIKAQQLTEGMLDNLSTGLQGLYRAISTFSIVGDDVPKWFTETSGYRVDILLSVFDDYLEWSDTFREQQLQ
.................................................................................................................................................................................................
>A0A291I9H4_A
MEVTYSLYNCDLGPKLQVFLDKVAEGAMVNQNKVMARFQKKELATKVGKSAKTIKRYLDKLEDFGILLVKSIYGKNGGIEVYFDEDMIKFKNRDKLVSKISKPVLKPEINEDKNLYLKRNNYNYDAFKEIGEGTIGFNAYVLSRLYDKYAQLFKNEDAKEKKLNLVFEFSDSLGGHLIGNGRYTSFKKLAKFIMTNGINPVYYMSSVFSRFKFVSRLKRRCMSVPFINSFNSEEFYGYYNNQVDYDTKFYSHVPNDNTHQTVEFDDDAFISFVYQYFQLMIQSGYNQDLAIKSLREFSYKESATVIDDVNNLYESKEAKDYIHKASKIVGSFQDSSNDNSVSLYLLQSLYVKIKGFKHTPLILFGTSFYNTHILSELLNNEDYAYLHSMLFGYSLTQKAIYKALLNNLPYNSAMLENLISVDSYGISDFCEIGKIISTFVSSDLVNYKDFNFVKKQCSYEIPLDNYGMITTVDV
..........................................................................................................................................................................................................................................................................................................................................................................................................................................................................................
>A0A291I9I1_A
MVAKKTINQTDLARILHKKHPDILIRDLSSILKDYEYIVADELNHDNKVKLGKLLELDVSVKEGRMHYDGIDKIHGGTGRYIKIPDRKRVKYTPMKLLKDIQNKDIK
...........................................................................................................
>A0A291I9I2_A
MSSDTNRLVLGPNECLENGIKTKIFVENGRAMLRISAETKNHLGKEYFAPVEDAYIFYPLYFYYDFHYEHPYKDLLLKLYSNAPEKLSQYIYENFPSGNVYLKKLYDFKNNKPINDDTNFIKRSNEAIEFNLKKLGLTTWRDFYNKQDVKENFAKISKELDTLENSLLNRAINNGDVDSKAINKNTEKSEEIILGQANDEELRLYIELGVAYRMTVFMSKVVKAKEDYLKGV
........................................................................................................................................................................................................................................
>A0A291I9I7_A
MVVDFKKKLQEELKRVNSQSNSGNNNEENMLKRKAQQLVYLNRNTPFLGRILPLGDQWFASLSKRVQITLKKKSGSEYTINTVIDTDDPDDKLAVLIKKAIHYNYQYRQDHPEVGDAYDAIALNKQSYGNMGPSTRIQNRAEFIGISLVSDGDGNVSMESGPNGPIIHNYSVSGSVYNSLLDLMADKTYRIEGQPFQDSLGFVTARKTFPIQAKLESNKWVVTPREGIVIPAMTYNYLEKTPDGKNYIYFDDPYLFNRPLKETNPSFYDYVVEQTTKIIKDRLEELKAKESGYQQNPYGEGNPVNQKVTTTTTSTTQKAVVDEEIVPDKEPLPWEVNTNTVPDNPGKVEEEDEQVPPESEAPAEADTPESGAPKTEEKDLGNGMTTDKELEDIINSL
.............................................................................................................................................................................................................................................................................................................................................................................................................
>A0A291I9J1_A
MTLSSKLKQQLGQNQKHMDKYRFSYDKIRELTLSEAFLNLKPGETLETPQLGNGLYINYTNRLHINSHFDKDFVEISLTGSRMDTFTRSNQCVCCGIVGTTFIPTISYGSKNNWTAHLNLYTKGGLMLTMDHILPKSLGGKTEATNLVTCCKHCNEFKGSVKLSWKNIRNIVLATKGNYNNLPTEGFSPYLLKTVYNQVKSVNI
............................................................................................................................................................................................................
>A0A291I9J6_A
MNKRIKNKINKRDSGLTAPQIKIIKGLMSPSKFKKFMNDWYWWDYAYIVDLIYYTQENSTVTLKQLSDLEDSLDGVDYINPKMSVHEINNLLWEKSQPYYDLVSKLDRKSAYLYGVILKYIARAYNVHGVSYDAGKIAKELIKASAMLKGNQLDAYINYAQENLRLNSWWD
...........................................................................................................................................................................
>A0A291I9J9_A
MSDYSELKNKFKTGDTPTGEEYAELIDLAGGANDKAQNAVVDNHDGSITVNGNKFTPVNDNKDNSMQLNGTKVVPVSDDGNGAIHFNGKSMVPVKDNQDGTITVNNQTYQPANADLVANNSDFAGTSAISRGQLSSTQVLGELQDGIYGFGQTDTQWPDGPEQLKGKPIWGSLEQWTKGGPTFQRIYTNQQEEWWRQKSGAPAVWGSWDKNAKSSDIQNSNTVSNQFPFRAIISSFSGANLMHLDLYWTNDYATFFPINKSIPNNTGQVRDPSIAYFDGRFWIAYTWGVYYSYDLIDFTPVNLPAIKQGVSNWAPEWVVNGNDVYLMATSGSVEIWGSTADFRSYWCTFDYNNLQFTPWQGLDYNNPTGVWTNIDNTATYYNGSWWLAMKDEYHYGQADYFPKIRLYKSSQPVGGYQYVTDIPFTQKVEGVSLIVADGIMICYADAFEIGATYRLESNNGTTWVNERNVVSSDGSRTQHFTVLPLTSEEQQRTIQKAISYYQPSLAGSGVANFRTSIPRIPLNAGVNELYPRQGIEYYYHITGDVPTGSLVEVNLHMDYNYGYSKIHFENDNGSGTVTLRINRNDAFYAPNGAPYWETTTYDSPVTLVSVGSDDWAGVPSKPYKIVSDPNDRRGGANYLIGTGSGFQFTAPGVNQVGSIMGAYQVSARAVGKALSGQPIIVGFDITVSNGDGGKLFFGFTGGGDWTATYLNRPFPTGTYHITQIVMLGRDLHIGDQMRITVDNSAATYAISNVMMTIGTQEHDWQAAPEDHQLPIEAISTNSDTNLDSLPANGDFTFGGTISWQGGPSPLSGQSRWGYLKQVFVATGAVTFQTIYTNQSEVFFRQRSGYPSTWGDWLRVGMTQVGTV
...................................................................................................................................................................................................................................................................................................................................................................................................................................................................................................................................................................................................................................................................................................................................................................................................................................................................................................
>A0A291I9L2_A
MAQDSEFENIRVISEKIESLSKGLTDLQSQVSAITVDRKYYSQANNKDIDLIKDRIDELQVQSANLEQEVKTSLEKLENKIEKVDEKLNSQLQAQDDDIQSMREDRSDWTKQLLLALISGFLGWVFSKM
............................................................................................................HHHHHHHHHHHHHHHHHHH..
>A0A291I9L3_A
MTSKKKHYILFGVVMTVLLVVSGYVISIAIKEHTAYDNSSVEIVSQQYVPESSKYAYIVGLRTFDEYKYKRNVNVSEIMLSDGTTSKQDEADTNNINVGTEGNKADLDMMDNLFDGFSNSSYNRKIKNFKVGTRVQMSYKPAHYDVVFTSSWNPKKTKIEVSKPFKYKNTDISTVNKARDNNKVDTQYYAY
SSSSSSS.HHHHHHHHHHHHHHHHHHH....................................................................................................................................................................
>A0A291I9L6_A
MENIDTKNYIKLIENWAKERSLDISNSDKQLIKLQEEVGELAEAHNKEWKDKQIDSLGDTFVVLVVYALQEGLHLDDCIKEAYETISNRKGKLVDGVFVKQEDLNKPHLSSKMSTNIKHKYYDFSEDENEYSALIAANSESEALVDYYEDVVGPDYDGPVSCKQISSTEAWNQLVNAELSGESTLKELVEQFDQPGLLLISSELG
.............................................................................................................................................................................................................
>A0A291I9L9_A
MDFGDAIKLLKQGNKVKRHNWGGYWFMPRNGTRVYTEISDGFMQTNDMIVAQLKDGGGLAPATPYMADMLANDWELVSLFYDGFGTPLAVGDYVIYAPDCIYNLHKGKISQLDYSDGMYKVTLESGRFFTCTEGTFGYLAVVKAKEE
...................................................................................................................................................
>A0A291I9M2_A
MQKFQKIKSYENEKMFEDKLANNGKEVITIEPTDSLIITEKMDGSNASVTIEDGKLVSYSHNCKLDENKTLNGFYGFINSIPNLNNLPEKYILFGEWLTPHRIVYKPECYNKWYLFDLFDKENNEFLGYKAAQKVFVDLKLDEYDILMAPLLEDEITNITFNDLPRAQEAYSEKSDNSVRGNMEGIVVSDLSKTVPTSETTTGPLRVKLVNAVFKETKQLPKDSINVSEWLNANITLPRISKKILEMQDEDNIKNEKPNFGWMHNGYSHKIALEVLIDALEESPELPAELKQVLQVSKSQTNKFIALTAKDLI
.........................................................................................................................................................................................................................................................................................................................
>A0A291I9M6_A
MGYNTCRDFYYINQEGDFNMIENKETREKLQDYLITNSLTISTDLRTSNFYKEQDEISRGAFLILANFVTKIRVKYNLEISSNAFKQATELFKDASSMGKFCDSAEKQIKRNFNILSGKTRYKGFPGSVKATPTGLLLADSILYYLGVTEDPVFTPEDKLSEVEYDPSIKEAIKVKPLLVINEINNDFSSAGVDVVLSLLDSPVALSSGNQELLARLSLEYDFDTDTLTRSVFNVNSCVMIASAIIRMGAVLSDVQNPLNRIVLNNYNDVLRIGMAITTLSKEDFTNDLTGIQPINISTSKKKMLLRLFENCQGSLEDLRQKESQWKAFYNNLDLSLSKYPNFKFAMKSLYAGDIDSINAKLERAIKDDDVDNLNSLGKTYPTMFVRNLLRIKSIDLIDLKPILKEVPTRILIQLYNRMLNYKTLDYRATSYSGKTFFIDEDATTTKLSFSALMAVYEVLTSKVQEGINSFLSSHITEDTNYESHVVLDRQYEDLAIPSSLKESNSHLKFVTPYTRKNIDMSDKDTIRLYTYWENIDRLRVDVDLSAQFYDKDFNSKGTVSYFNPKLDLADAVHSGDITNAPDGAVEAIDFNYEEARKNGIRYVTITDNVYTSSTFKEIGTVSFGYASYKGSLSLYDPTCLKDKFAINSDTNFVVIAVYDLENNQVITIDSSLASSINKSGENIALQKDSVANMSKWFSTVERITIGDCLPEGDSNPDDKPTQVIPYNNEEATNLINSIIGDGSHE
..........................................................................................................................................................................................................................................................................................................................................................................................................................................................................................................................................................................................................................................................................................................................................................................
>A0A291I9P2_A
MVIKFQDYFTHYNESLLDEKGVIISTPEQADKIIKLLEWYRTLNSKKRDRARSDKSRTSYQNNIDRNNGDIARLKQIKKNME
..................................................................................
>A0A291I9P5_A
MIEPKWVKIKRFIRQAFCWHHDWYVWVNGKKKTCNKCDKTVDIK
............................................
>A0A291I9P6_A
MSNSKILRTIILVLSLFGLSFTSGMQVTSVNAYAIAHSSGGGHSSGGHAGGAGHAVSGGHVGGTHVGSAPSISHPSTSRPSSSTHGISNTGAFPEATLSKMSRSTNSLSPSKEKVTTSSNYTYSKDFMNKASVRNSVYNSKDNVYLGITKNRIGSGTSYYSYFNNPYSHHYYYHDSFQNYWFYYWMWNRNITESQRNIMVNQGIDHNKLLSNKNIYKITISQKGHKKVIIVTKKQYAKIKVGDKIHLFDGKLYVNGTRI
SSSSSSSSSSSSSSSSSSSSSSSSSSSSSSSSSS.................................................................................................................................................................................................................................
>A0A291I9P7_A
MSGADIKAFLKEEKAVTTWIGNFIGHMKPVEEVWLGSFVGGMKPVEEVWLKNFVGHMKPVEEVWLYNFVGNMKPVEGVWLGHFVSGMKPVEEVWLKNFVGNMKPIEERWLNDFVGGVKSVEEVWLHNFVVHMKPIEGRWLNDFVGRMKNKRR
........................................................................................................................................................
>A0A291I9Y0_A
MDSVTELVSAARAVMTTRRTTRVTNPDEDYENPIGEVLDDETVDELAKSHLVYSISKFLGLGGKWPFI
....................................................................
>A0A291I9Y1_A
MVGAVLAAFGLSGCASDVENYETHSSYSDGYLNTKHGKVYCVFVGHGVSCDWSNTK
SSSSSSSSSSSSS...........................................
>A0A291I9Z1_A
MKKHECCWHHPVGLVEPYCCRCEFGVRKANAMAHTKSWHCDKCKTDHPGSHMLDGCPNWLERWNKLFEKDMDSA
..........................................................................
>A0A291I9Z7_A
MKKFFEGFDHRKVLKLIDRILWGVEGRWVK
..............................
>A0A291IA02_A
MKRCGKCGDDKPLSEFNRNRAKSDGYQSRCRSCQRSGERSHYASNESRKERLRFSKFRARAAARACLYKFLGEHPCVDCGESDRVVLDLDHVRGVKEHDVSHMVARGFSVPKIEAEVAKCEVRCANCHRRVTAKRSGDWYRATGILDHSPLGKILTSSRDYPASRRAAPRLVHRLNGRRQCGNVVSRLGAVSPYSPHSEGARLVVQRIPNPQVAGSTPVLVAFD
................................................................................................................................................................................................................................
>A0A291IA12_A
MISRWRPRLVKATLGQFFTAMSQSSNTQSDEKLFVITLGPFLFVGPGERKAWH
.....................................................
>A0A291IA29_A
MFPDEPHPQLPFKDTSNRGKFGLKGAVQAAMDDTEADDALAMAS
............................................
>A0A291ID55_A
MFGYLQAINTRTDLYIKDFGNYPVSLSQRGYDPTRRDLIVMRSIKVHFGDDCKLLWLGDYCDVTVSHAQLVFGDVGNYAFIGTNVGALARTDSTPTWMRAKTEVRFDAFQEAYNMRGDKDKIVLYMHEPAKFIHTALKREIPASEAWQWIKDNVTGPLIVRMDCKRTYDGLTAKGPMYYIPYERKLTVRYLLVYGTAKELDWVQDDNETVAKFIRGFNFITRAHPLLGKSYDAAVFAMMSQAEGKKRVIGAGQAEELGRELCDAHGLPVPEVIVEQKERNTNDERWEARIRAGPLYTGTVMSDKRQAAVDLAWRELIGLMESLIVSQEKLIRGCC
...............................................................................................................................................................................................................................................................................................................................................
>A0A291L0S4_A
YHENLLKVKQLVDCSTDRKKLLPQSVFSDSKVVLPRIKFKTELLLNSLTLLHCFLKHAPSDAIMEVESKSSLLHKYLRTGGVRQRNTEVLFREKLNKVVIKDNLEQGVEEEIEFCNNLTRTVSENPLPLSCWSEVQNYIEDIGFNNVLVNIDRNTVKSELLWKFTLDTNVSTTSTK
................................................................................................................................................................................
>A0A291L0S8_A
VFKLMYQGYNAWQVGHWLCCVLDKKAGKQNSISFFGPASTGKTNLAKAIVNCVKLYGNVNHLNKNFVFNDCAAKLIIWWEEALMHTDYVEQAKCLLGGTEFRIDRKHKDSQVLPQTPVLISTNNNIYEVTGGNTVSVHAKPLRERIVQLNLMKQLPATFGEITPSEVAAWLLACHRKFTLTLESFYRQWNLTVVPNDFPLTEPCVDHSQDFTLDDCGICDTCGCYKPLDVDWIGTLATSPGKTLTGTPFKILTPTKIHFWCTEFDLSYLDSPAGPSRKRDTSTPISKPSTQLDLPSPAAPKKARQKLSFKQQVLDRWCAQPRDELETKLYEEEIQSISLPEKQESLTTKKGLTPTEWGEKLGVQTQGFTSSPIVLHCFETIPESEDDSD
.....................................................................................................................................................................................................................................................................................................................................................................................................
>A0A291L0S9_A
MAPIARKPKGWLFPGYRYLGPFNPLDNGEPVNKADSVAREHDIAYNKYLTAGHNPYLNFNKADQKFIDDLKGDSSIGGFVGKSVFTLKKHLFPHLKEVAPPAKKPKTDTRAEKRKLYFARS
.........................................................................................................................
>A0A291L9W5_A
MSTTKPTMPPLPEWDDVRDKVDAEGMEALTAIERLVYENEPYVGAAEWRDFTQAALQEAFDLGVIAGRKEAPL
.........................................................................
>A0A291L9X1_A
MPAGRRGRTTVDPENEARVLGWLAGMWTAMMMALLAQ
.................HHHHHHHHHHHHHHHHHH..
>A0A291L9X3_A
MNDKNSQFVLSDDEIERIGTHHDVQGPHSFARAIESALLSKLRAPVADERCKRCGGPGWYTSHTTGYPESIPCSACNPQGVSAERLEKDPFLAAQLWRKPVDFADAYEGAREDLAIWKRRALEAERDLRAERETSSHLVAELNAENGPMRMGGPAALASAPVADERAALQRIVETAEDGANSGDRHARCVEIARATLASAPVAGEAQPAAYLTLDEEGSPSMLFFDVVEARTYCELGDEPEPLFRRSALVAGDANPQAPAGWRWTLHPAGLHPDVYAAAAARDSVEDVRNAALEEAAGHIESKKPVGTIALVVQAFADEVRTLKYTPAPTAAEGSQASEAVRDAIETCAKICDGRSASLMQSQMLTASNEAHKCGMAIRSRAKELLSLSLSAQPGAIRNPLIAEPSGELGRAATEDVVLPPVPSAYNDTGSYIGYAKSDLQAYARAAVLADRQRRSGDAPREDDMLTIAYLAGAQAEKERAALAARKEGDDA
............................................................................................................................................................................................................................................................................................................................................................................................................................................................................................................
>A0A291L9X4_A
MKTALEQQQEIARDRDERACRHAYDNRYHKIRAAVGYDEFRAIWFKALESHEVYEAELQRLAELGRNLPPMDDESEFVFMKVRKGLVKPSIHSLEHIVSLIANGTPFVVTSGVEGARLRKIVRLVDEKFASGNDIPVERITLTRDEVGLD
......................................................................................................................................................
>A0A291L9X5_A
MSNGMFNSKTSQFAAAAARIAAPATAMEACYENEMANEIPQRLDCTDQALNDLHNVVGVLFGRLEAVLSRTDTEYSNESGGEPACTSPLGQRLQVQEKKVRDITSALRGILARLEL
....................................................................................................................
>A0A291L9X6_A
MKVIPRYRKRVYPLAGVTVYYLDRIVPMPHGMGPLLLSHSVAISNTEIEQAEKGRSLAAYRLLRARREIRSIDITRRKD
...............................................................................
>A0A291L9X8_A
MGTWVGIRCEKLGPGCLSAENIGPSGMFADGSYNVAAGVRKLYADAHKQGWRRESEVPSAGPRGGWLCPVCLKNKEQS
..............................................................................
>A0A291L9X9_A
MKIDLEAMKAAALAAQHGADPEHPWELAGHTAYQLEHAGWRRGVEQFQNRIYASVQRGPNTTEAQANAVAAHIVAAQPAVVLALIERLERAENVINNPRLTGLTVHDNLVSMGLEGAACQAFAEAFAEQFRRAGSVNYLEMSFDHSDAEIGPLVVTVQRSQGKTPGALRAEAETRAERAEAEAVDLRAAIRKQAAAATMGMDEAKRGASIMLKRAEELHGQSNPDALASERAANAMLTEENERLRAELEAAEERNRIYRRMTGYCVGGEKLTREEYPGLFSAADEAAKNYTGGDFKLPDLKGQFIKGQS
.....................................................................................................................................................................................................................................................................................................................
>A0A291L9Y0_A
MQVHNVKNLRALVETAQLLTDAERVELLADLRAEEFWSGRAPALNDELLALRPLEVFARTIANGGELPAARVDDLHKALMHLDAVREEQEKKAKRSGKA
...................................................................................................
>A0A291L9Y1_A
MNRRGFLKSLAGAAAVGALPGLSFSSARALTRSVDPLLSGLPETDGQWPVGVVMPWATRKHPGMVYLIKCGRAKWELAYGQDLHSSAYPELFEAIGHSYGGSGKWFRVPDLRGQFILPAGRHALTTRHRVCFPTHKFPYESCVVRSSA
SSSSSSSSSSSSSSSSSSSSSSSSSSSSS.......................................................................................................................
>A0A291L9Y2_A
MIEFAQSAAPWVGYAWMLLSVVLALAVAVLVAASLLFRAVKSIVGLTIVMQALREWHKAHPETSRKWRRWFEGRE
..........hhhhhhhhhhhhhhhhhhhhhhhhhhhhhhh..................................
>A0A291L9Y6_A
MSKKDQDNWDWKLTPHVCRACFGRVLMRETFDRRKVFRCSNCGAEREGHDSRVICTCGLKLRTGIDAGVRCMVNADKSPEWPSEIVAEQVQNMSK
...............................................................................................
>A0A291L9Y8_A
MTDLPPVTDWFPANIDPAYVGWYECRYFDGDLPQRFWFDGALWRHEPGGDVARFGNIGDEADVESWRGLSMPAVALVRQPRRFALS
......................................................................................
>A0A291L9Y9_A
MITTILRAPTGAGIHYCALQLAERARIANEYVAPVAVIVPPIKELIEQWKRIAGGLDILVNVYRPNEWKRLRAGQGNGIVLVNELRWHHLNPILQALQDDTHEHWLLNPPLEIEIEIGVNLQPRPPRRIDGKGV
......................................................................................................................................
>A0A291L9Z2_A
MTPNQLTQPYNVAISSTCSGASPVIYEQCQDPDTGENWNRELGQTNTAFVADYDNAAKAVTWNEEPHSFKLTDEGQESIALAYLFAAAPTMRDALREVLRTSHDAKLRGLAMAALDATAPPSELPQADPETC
....................................................................................................................................
>A0A291L9Z3_A
MKETKITPVMRDALERVARGLSLRGYAHASTYWALRRKGLIFDSETITDAGRAAIGLSPAQPGQH
.................................................................
>A0A291L9Z5_A
MAAPIQVPAGFKTEFAYYCERAGIVGREQAILRNAVRADFDAVGPWVQESAALYRFVDATWGGEMPTPELCQGYLASKGLFYEDEALFKRLGILLQVKMCARAAGALA
............................................................................................................
>A0A291L9Z6_A
MLSLAGLTFCAPVPAAPAPAGTPPICSFIAGMSQAIAEDRDDGLSKIEVIREILSADASDKAKALALNLADLVYQPEIIDEPPKKIAAALLLACVQKVAPKGAL
SSSSSSSSSSSSSSS.........................................................................................
>A0A291L9Z8_A
MNDMKVGDKVKVIRTPDSFYNRVLWWPDSGMTGTVEAIFKNGSIRVACDQLRNKSEDGKISKTFKKDEMRYEAI
..........................................................................
>A0A291LA00_A
MKPFFQVKFKDGSMFEVPTIIVAQDRANYYHQRDKEEFPTLDDALKDTAELFAADTYEIEDWAKNNMNWDELAPHARLVGYEPAERDWMDCELSFHDQRTGIEPFKEGESLLDVPLELAMSRVFAQRHVCSVTAFNGPNGAAVGAMAFIQGTPDVVQHFLGGLTALNNALFAQPAPDAGEGSEEVTH
...........................................................................................................................................................................................
>A0A291LA04_A
MIQFQYNLQTQPIRDEMAKKPFNQQFTDELDDMERRLHAIGRNFTQLCNETKVSRATPNRWKRQLPKTVAIVAEMQRVVERWEAEHAAASAIPGEGS
.................................................................................................
>A0A291LA09_A
MAYLGNSPLNTLFSFAPVTLAQGQTEVLVNYTPGRCLFFKNGALLEPNVDYIATNGSTVTLANPASAGDMLIGINLASFAVANALPLSGGVLSGPASMPTPAQFDDSTTLATTEFVKRAGVAFSRMEILSGSQALTASQAGRYLYGTNTGAYTWTLPSLSTVPDGAVFHLKSATVTATLTVQAAAGDGIFGTTSAITSFQIAGTGDAVLVAKPGTGWILASGTALAQFAGVFGALFNANNGYQKLPSGVILQCGVFNESGTPLAPNSNVSRSITFPLAFPNAAQQVIVGTTLNFCIAAAGVSTQTGFTVHFSSSRNPGDGNLNLGCTYLAIGN
.............................................................................................................................................................................................................................................................................................................................................
>A0A291LA16_A
MQGTVNGVTSKDVSGNVNVTLSAVEAGAGILVFTGALTGNISVIVPAVAKSWIVSNRTSGAFSLTVKTAAGTGIAVAQGRNVELWCDATNVLQSTNDYTNAALLGTPTAPTPTAGDSSQQVANTEFVQQTANDLAIEYAIIFGG
................................................................................................................................................
>A0A291LA32_A
MNTPAAPQSMAPIILAHPAPLLLAIASRCRKGLTTVDDAEALEELARQAEKQIQDQAA
..........................................................
>A0A291LA39_A
MKRILVSILAAAIMAPVAAHAGDFIAKRLQDDGSIIGLTSVPCDGEPGHKALIAKGNWMGAGCYLVMPDGSVNVRWIWKKDPLDAYQRIEPAQLQPVGDFKGWPAVDWSKQAPLSPKGNRG
SSSSSSSSSSSSSSSSSSSSS....................................................................................................
>A0A291LA40_A
MIMIAYLLDNPPLVIAIVTGLILAVVCAVANWPRRKQIRNQLSARNRASNDAGSERYTEIVGRS
..........hhhhhhhhhhhhhhhhhhhh..................................
>A0A291LA49_A
MVVGRRSGVDGPPWRATINFKNADGTYTPIGEINQYRPATVIPGVPGTFNVATTTGNCLIDKS
...............................................................
>A0A291LA55_A
MLKPVLLDALLAPTMEPGLPSALAGAKRPPIPDWLRDRPALKARIAAAASLPSPHGSPVMADPPIITVGADVSAELPVQDHTYANRSDWIHYFGGADKDAGGLRQFPCVTVGETGGNVGGGRDAVVWRAGARLDAQVVAFQVSKSSRPYRFIVDGQYVSLDGVMSTAGPGVESFRIEFPTRAARNIFVEGTGDQAFSGILLAAPEDMQWEERPRWRMLAFGDGFVSGDGAAIAGDNLALVAGDLLGMDDVLTSGSAGTGYIADAGGTRYRGVDRSHFDWPGTGHTHIMVVAFGLEDLAGSTAAEFYAAAKDLLFRARGGKGEPQMVIVGPWDPTAPAAPSAKHIEFRDTLKALVEQELGDAYGCLFLDPTGLAYTKSDGVLPDTAGHATLGTWLANQIRAWLGL
....................................................................................................................................................................................................................................................................................................................................................................................................................
>A0A291LA63_A
MTMNRRKDDIADRAPLQSYLYVAFVALLALVCTAELVLLLLDLSL
..................HHHHHHHHHHHHHHHHHHHHHHHH...
>A0A291LA66_A
MTMHTWTITTTTAGTFNVSASSRDAAMRTAADLLESWGYDDARILSVA
................................................
>A0A291LA76_A
MTFGAIPPKQLTAREAADVHGVTPRRIQRLAEDGRIPGAVKKGPIWLVPAGFSVLPPPKRKRALAKIKAGSGL
.........................................................................
>A0A291LA79_A
MNVDLQFLLQMIFGVVTFLGGFIMKGQSDSIKDLQAANARLSDRLQDYVLKDEFREFRAEQRENFRQLFEKVDAVKEQIAEKADRHEVTR
....hhhhhhhhhhhhhhhhhhhhhh................................................................
>A0A291LAF3_A
MKLEVGKVYRLEGWIFNQEILEKNKDGFEFVGTTKESMHDDEYCKFVGKNTGQEQFCFKSAIGDYASVMPTPEKTSKQYTVFGVKLEELVEHPRFEEFKVAAMCKHSEIKIHNLFDLEDRFDIFMYDRRGKHFDATTSKFAATEDIEILDVDTFLESVSFVFTPKYKKRSDHKRVKGTPRKKRTVNKATLHFTSGDKYTLKGFESVLYDAGTGNIKFIIKATYKGTVLHEEAVTLPVFDISRVEVRGVKESFDLDFLTTNATGYVNLEADGAFITTNYLDMFV
...........................................................................................................................................................................................................................................................................................
>A0A291LAF6_A
MFSKEMREVIATLVVDHGVEVERHVWNDEPPFFDLASRAKSHMHLLEDGNEFVLRMRYDREFRIPLDTEPDGVVMWLAEHFAYDALHGRSFGNERWDAICRKHNIEPEYGSM
................................................................................................................
>A0A291LAH3_A
MMLDAMIKKMIQCDLTMAYEYAGDLFVTYSKPVPGMSTTEELHALNLRQDAWDNMRRVMVWVESGKIYE
.....................................................................
>A0A291LAJ3_A
METDYWAHRYTENPPADEVVDDDFDQEAIERQWAEEAENGQLPDDFETLIDVKSGK
........................................................
>A0A291LAJ4_A
MSTRTERVRDLVNNLNLGMQKEKAGDLIVKDPGPAVPDSTETTSPTVAEFNALLASLRAAGVIAS
.................................................................
>A0A291LAJ9_A
MPKVICTLPNASELISGVKFEPHERGVISEDISDDLAETFLAIRGYELDGEKKPTKPPVDDAELEELRAKAAALEIKVNGKWGRDRLTAEIEKAEAKKAADAEAEQKAAEEEAAQKAAADEAAQKAADEAANGGAGGESENNA
...............................................................................................................................................
>A0A291LAK7_A
MLTDDEYKAIQEKLTELETLAANLKDQAHAGKLLRQEINKIKQMIFFWTED
...................................................
>A0A291LAL2_A
MRTPILFIGGPADGRRKVVEHMPELWRVETMPGLSEHLYRPTRKSDQPVRFEAVRHTYRLEHLYGGNGQTFPVYVHTDNTQDTIAMLLAGYREARA
................................................................................................
>A0A291LAL8_A
MTPAEQRAWARLTADMAGGAHQYDYWEDVPADVRQRYLAATAEPVYVSRLTGAELERWAARAAGLESLDGVDVLERIVEHYRIKVSPLREIRRDFVPAGWAAAVAHDPVMPLMFGATAREATLRALVGSKFGYTVTEEQD
............................................................................................................................................
>A0A291LAM2_A
MKRVTPNKLGRTAQSAIMSPLTAGLVALRLGRADAEHYHDLAGGMSIAYRAAELVPRHRHLLAELQPALDALNAIFARHQQRTVEDAPWSGTVEEVDQVENGMRIYEGLIRTTPGPVMLRAIARVRLDAAEAANVPD
.........................................................................................................................................
>A0A291LAM3_A
MIRVNDEAFKRATSCDLQYDSAELRYVGMSNPIVSRIATTVAISLVQHPPCALLVDSLATTLSIAVLNEITGRPRKEMSGALCPKRKQRVIEYIEANIGDPITLSELASVAALSPHHFSRSFRRTFGVSPVRYVWTRRIDMAKRLMRYSALPLAAVALTCGFSSQSHFSTAFRVATGVTPAAYMRTITDIARPRDSRAT
.......................................................................................................................................................................................................
>A0A291LAM8_A
MSTVILFLKSHVAGYMRAGRYVKPHERKGGAVASAATGQLALFPAPAATPAPKQSDSERFRDMARKYRERGHHEDAKGYDRMADEAEAREAVRSTKQGPDDDDPRRKYYVTMAREGRGVARLAGPFDTHDEALAHVDRAREEAEKADPRSTFDSFGTAGVVSDNHRPGVLNERLGIGASAAPAGGEDMEHLIKIAADSVEQLRRTDVMRVLESAGGSSRALAQYIAARRPDLGDEVDEVMRDELGISDWRS
...........................................................................................................................................................................................................................................................
>A0A291LAN4_A
MEWFDHLVWVGLGALSGELIWQVRCWIRAKATRELTHAMAELHGMGRYQEADKVKLPKN
..hhhhhhhhhhhhhhhhhhhhhhh..................................
>A0A291LAN6_A
MSAAAAPHPIAIAKALERAADYNPALFVPSPKDLARIAELRGVAALIRMAYAAGYAAGKT
............................................................
>A0A291LAN7_A
MSFFVTVFMAIWIVVSLVLFLVGCLEEIKKAIICGFFGFIISPAWMWFFIMIGFLKR
...hhhhhhhhhhhhhhhhhhhhh.....hhhhh..........HHHHHHHHHH...
>A0A291LAP5_A
MRIHISTAPARPRPQVGDRKFIRGVEHVRVLETVKSGPHRGAYIRTNSGPCYEWIPLDAAPRYLRDMPGRLIGKRPEDASRD
..................................................................................
>A0A291LAP9_A
MINKPKVTGWFPRDVNPVHVGRYEVRNSRLMHWNAKGRLIGTFRFWDGKRWMTADPAVHSWAEPSIMGTHETHQWRGLVAPAEG
....................................................................................
>A0A291LAQ1_A
MKIYTSPGSGDYFDGSDNYGPLGFRLLGDRRFWMAWANVGAAGENRVSRAVMDDFGTLVETARLETA
...................................................................
>A0A291LAQ3_A
MKERKTVTREGLQFKVMSSRERVAELGGRHFYCIGRDADGWTLFEHDQDITVHGSATPLGRRFERLLDTKALVAEIRRLVETDEVLPADCRPPWEIDARRHDANQAALAEQRSGAGLSQPTRHPCGAPI
.................................................................................................................................
>A0A291LAQ9_A
MLTTLKTYQQTMTRRLRAMRSGTVIDAARQPEPATVDRVRKLANDAIQQYSDEVFAGGEPVFPDWARDVLELCDQHDAMAAKLQRRS
.......................................................................................
>A0A291LAR1_A
MAGAPIYQCGDATYTKQFARRADGQWFYRVTDRVTRRLGRWIQCADRPPYAWYNPAAGRARLPQPDSALLSAGAAT
............................................................................
>A0A291LAR4_A
MNAHQRRKARRQDARDYPGLHPYQIRAIKKMRRGTARLPAPYIYFRQGAGKTITFPPGTAIYCQQFGRSLRPEYIPDLIGYVNGRRIEADVAAPTTNQERT
.....................................................................................................
>A0A291LAS1_A
MQRDDWLDDKKDPQLECDEAMTPLEAACMTLCVLILVVGFGTLAYWNWFA
.......................HHHHHHHHHHHHHHHHHHHHH......
>A0A291LAS6_A
MSTYKGYEFRNVAFKLRDGFECEINHPQWGWIPAYVTPTESSEQTTATYYAIVEAIASGAIPEPKDVTFERAVAEAEQIIRQSNDIYAHTVASLEYKKEALDSWINAVNSWADTPEYPFEGLPIEPDIGISNLYAPLTLEEWMAKYYRDKPWPPLPTN
..............................................................................................................................................................
>A0A291LAS9_A
MNKPTNPKDAIGSGKLPLHLWPTTATALGALGLLDGMLKYGRSNFREIGVRASIYYDAACRHLNAWFEGEEVDPDSGLPHLAHALACLAILVDAQAAGKLNDDRMVAGGYRALVTELTPHVARLKALHAGKDPKHYTIADNRAAGLAEHGAREDDARLIAASNVNA
......................................................................................................................................................................
>A0A291LAU2_A
MRGVVFPFGGAVAPRGFLMCEGQAVSRTAYAALFATITLSATGNTTNGSASVTVASTTNLQVGMPISGPGIQSATTITAINIGTSTLTLSKNATATASGVVLVVAPHGVGDGSTTFNVPDLRGEFIRGLDRGRGADPARVLGSRQKGSLTHWDPHSANPDPTFFRTSDGTPSDMFGVDPLVDQAYTGYTQFFTLNPGSVSNNGGLGITRPRNVSMNYIIKT
.............................................................................................................................................................................................................................
>A0A291LAV1_A
MQGLTDVEKEAYVYTKEEIEDSLYLTDSIKNGIFECKLKGEEE
...........................................
>A0A291LAV3_A
MSVPGRERSGNPFAWIPTTKILMIQCRIESKPTARGAEIVLLTSMFIDDWSLKREFAITALTSHRNSLWVD
.......................................................................
>A0A291LB02_A
MDCIRVKFAYRDGSSQVYAPPHAKDKSPKANADRAFLKRKMKQRLGI
...............................................
>A0A291LB03_A
MAHPLEVRTVRQHLAVRGVTLSILPNGSFSVAYRDTTALTSTLTGAHMAGLKLSPHKQDIRRRAMMAGMNDMIAKGA
.............................................................................
>A0A291LB12_A
MGWLFSLWTNLWYCVDDHIAAFLGIPALGHVPLWVVNLPFIVAVVFYLGVIALSILAALSVNSRLR
.HHHHHHHHHH......................hhhhhhhhhhhhhhhhhhhhhhh..........
>A0A291LB13_A
MLETLDTYLRCKEARAKKQPGRLTQALDGALLLLEDRRNWTKGAYARTKSGGGCFIKDKTAACFCIAGAVAKADQVVRNDTESDVLVIERLLWNAAVDAGALDPVVWPSIALFNDHAMRKHEEVVTMLKKTLRHAKKHGL
............................................................................................................................................
>A0A291LB15_A
MTRSEIAAILKDSTDYNGARLTECQRDTLAYSFGHLLAKYGLVRDMQTFLVECGQEPLDEEDED
................................................................
>A0A291LB17_A
MADVFPAADFARLRASQMADAEKAKEDARKRKAHNDRVIANMKTMRGRVMPKISLRGEETEQGYVLVAQDEDTGNMAGVLIDKATWDVAENKEAAWKDILGTLEQDISAQTELADEPEAQPSFH
............................................................................................................................
>A0A291LB22_A
MLGPSVYLPVGVQLLKDIGLNVDPPKGRDPWDYICEDESVTFTDQTDRDILEAHGIVVDCTPVDAFMNRGYGFLLTEED
...............................................................................
>A0A291LB28_A
MSYQQLASVLTNGVNALVNAGHNPDEALQRVIDETYMAEDMKADLYARITEAWGGTGLLWNRTTLLALMAADAQR
...........................................................................
>A0A291LB42_A
MSSDPILDSGVSYSINTFPGDGSTTSFNINFSGGYIQQSHVKGYIDNMDDTRTDVIVTFTGPSTVSTSAPAPVGKNMVIWRDTPKSSPMVDFTDGSIVNEANLDKIARQAVFVSAEMVDRFATVADLGDDAITIANLATAKAEEAITKANALTGGDFSQFVLLSNLTWNNVSGKPTTFAPSAHTHAQSEITGLATALTTLQTNINAKFADGDSLKVDRQAIVTPAITAGVLTLDLSQGSVFEVDWNANITSIVVSNCPSGSVSWTVILKGNGTSYTLTWNTGIFKPASGTYPTLVSGSGSWNFLTMMTTNAAARVNLFYAGAT
...................................................................................................................................................................................................................................................................................................................................
>A0A291LB46_A
MKVTDLPSPGIGVKGIELRRECANIIMKQTVIAGKYVGGKTDQAKALKAFFDACSSSLTAIANP
................................................................
>A0A291LB53_A
MKDKLPAVVIAATVMGAAGLSLLNTSEGLRLKPYLDPAGIPTVCYGHTGSDIVWGKAYTKQECEFIRDRDIKSHLTGLKRCIKVPLTQNQQDAVLDLAFNIGVERTCGSTLVKKVNKRDFLGASEEFPKWNKARVNGKLVVLPGLDRRRAAERALFLKDLPEK
SSSSSSSSSSSSSSSSS..................................................................................................................................................
>A0A291LB81_A
MTEVAEKTVKTTAQKLEAAKAYVLKLEAQLKAEVAANDVRIGDTVKFFFGRAEKRRELTGTVSARKDADEETPTTLLKVDVGSGFDATSYRLRISDIAENVSAGQRDAEGQDGSPLSEA
.......................................................................................................................
>A0A291LB93_A
MTFYSVIRPGTWAQYAKAAQEEEGTYYKDSLASKFEGHHSVAFIHGCFTSRSMALNAALNAIEEYNSFLSYDRAPFEGSIEDLIVEGLTSRVRWAIYELHDRPSADTLPIKNASWAKDHWFVDACNKDCPEVDLSVKGNVLIYANAHDMLRLKRTSMKAGRWIKMRSNGALTKIEIEWASRAFTLNEALLPPGYETLRYGFAEGEQAAIDVYAGGVYSCMQNDKEVAQWGTGDFRVAYVYDTEDKLLARAVVSLKSKTWMSIYGHDTMERSLLEAWLIGQGFQQVSRGGWDGSRCRLVSWLGHYLTPYIDRGDVWYDHDTGECVFDPYYKDTDQLHRNYPRMYDALYTVPDLRPEHTVEIPAYLKTWMDRASRAEQAEEAALATVDEWSSRYYQQNSELVNLRNRGATTQNDVEHAFEWCLNQANQVNGYDQYRRFVRELENQLRELRSMNGRTRSMSVYDYETLATGHYRPEYGASIVEDFYRHFGNVTVGRTASPQATNQVTTPADSGVNLGDMLRAAINAPPTTRRNRGRTGAIAYIGDVA
................................................................................................................................................................................................................................................................................................................................................................................................................................................................................................................................................................
>A0A291LBB6_A
MPEAYNSAQQATIAAGLAAAGLALSAGTIGTLGDSITAAHETSSFTVFANSGAQSNQRTSNSLLLALDAQLGGGFVQAKANAAVGGTGWDETYTTQLRNFMSVSPRPKYCFMVGPGTNNFYSNSGVGPKTSAYCQPLATRVFDALIAMGVTPIVLTVPPRDSVVSSANFPSQTWTLAKLAEHLAFNAWLKATQPTRWPSMILIDLWADMVDPTDTTNYNPKAGTTDDGLHLSPVYVWDFVKRILKPRIASLFPSRKFSLFGESDQDTVNAWTGSDQILDYPTLIGSGGSQSASAPNSITGTVALGNTLTATNGSGGATAVTASMVDAQSVITATVAQALGCPPPAGNAQKLVITATAAGDQVQLSAAPTSTRLVAGDTYFGACYVYLESAQKLRRLELNAQVVWAAGSVSASSGTPHNTTNYIDLSPIVAGGGVLIPLVTPPITIPAGITITSLAWRLFLSFDGPGAATAYVFQPALRKRTPFS
....................................................................................................................................................................................................................................................................................................................................................................................................................................................................................................
>A0A291LBC0_A
MATQIIDPRQGINLSQAQGTGGVQRATPLTLPQGYDDTIPSFIRQAAEPFIKKAQEAQFFKGYMEQQAHGAELDILNDPKNPIAKIWNSDYEQGAALSIAQTKVNGLVQGWLTDDELHKLTPGEASKKLAEDSQTIMTGNPLVDTIMQKDLLQKFGQVGDVVQRKRVAWQVQNASNTYVAKAKSDADLYQQNMVGYYGLTNPTEEQTQGMVLASQTAAQGRAKLVGQTDQSYLGDNVVAYQQAMQDGNFYYVEMMRGNGFFDFIDADQKKTLEDQYVRYSHNALDSAALQLAPEIAALHADIQLKKVSASEVQARYFELNAKASKLTGVRGVPLFDSKAITSGMNDVVDIMVADAKRSEERAYQARIREEDRQQRLRDTEEAAAKDTRAAATAASLGTMGRYLLSGGKESTASQVMAVAWGNGAMDVLAKNFSDQNGGYVSPEVKRLAQANVATQIGDDYSKGFEAIYGKWKSLSQVNEGAAAEYFGTYHFQMQAFDAAIRDPNSSRDIAFKRIFGQGSDVMFSQYSVKPSERREAEKVITKAVDKFVDNGFLKKDVNDSGKAAIASAVSSNLAMMGRYSQLPQEIQVQQAYQQARANGTLEQYGEYAWTQGVGTKPITQVTNMLPEEVGDALERVITTKAKAGGFTGKEAIEFFRNEDAGNKASFTVRLSNKDGKARLFHMTSDELMKAHEDVVGKELTRNAAFRRAVRGNGKTFRGAMEDSLDRSKGNPAPTKPMTIDDIVNRVTLPKG
...............................................................................................................................................................................................................................................................................................................................................................................................................................................................................................................................................................................................................................................................................................................................................................................
>A0A291LBD0_A
MSWTTRIATLSKGVGPFALTINGAPVTINGSVVTIGAPYA
........................................
>A0A291LBE6_A
MTDLSRMYVGPQQRATMRQQLYDIARRKGYSHNQATALAEQGVRDFVAKMDAERRAAAKGGENE
................................................................
>A0A291LBF2_A
MMWLALAYYLMVIPWIIDRYGFDQPLGLLGLSVLMWPMIAAPLWFLACDLVRMARRK
HHHHHHHHHHHHHHHHHH.......hhhhhhhhhhhhhhhhhhhhhh..........
>A0A291LBI3_A
MSKYIWTTSIPVERSIGGVVIDTEYVDNEVELFIPEVTVRANGVAVCPVYMSYNNTQQLIKFMEFSSGGNDPFASAYEHLLSDPQFEGVRVEAE
..............................................................................................
>A0A291LBK1_A
MYDIRELSELSGINYYTLKGRLTHYGWTVERAISEPSFKGKNQTYKGAVEC
...................................................
>A0A291LBK6_A
MTTLAQTLADIQAEIERQKASGNLSPLVAGIIANEAAERAEVDDLTPDEWDLVDDEAQLRALPGYYDGF
.....................................................................
>A0A291LBL0_A
MLIATGNHDLASSVWLREMFKEVYSGNPRVTIVDEQSPYYAIEFGKVMIGVHHGHCSRMEKLDAVFASKFREIYGRTKFGYLHMGHYHHRKVAESNMFITEMHQTLAAKDEYSSNGGYDSGRSATVITYHRDYGEIGRISIPVEMIKDQYGLE
.........................................................................................................................................................
>A0A291LBL5_A
MTHTNPPVQGADSLHFIVCKTVPSQKKPGRKLTVEVITERLEGRNITLLGYGGSARVKSHWKCRTCEHEWGATVDNVLRDHGCPQCAGNAPLTTEVVTERLEGRNITLLRYEGSTMEKSQWRCDVCSYEWETSAGSVLSGRGCPACAEYGYKSSLPGTLYALRSDCGRYVKIGITNNFKRRFRKLKRVTPFDVSVIERIECDGQTARQFEKMFHDKFESAGFTGFDGATEWLQ
.........................................................................................................................................................................................................................................
>A0A291LBQ6_A
MTIIKRADLGRPLTWDELDDNFQQVDNLTAAASAAVSSAAASAVAAAGSATNSLNSANSAASSADDAAASAASAIDALMNSTFEPSGFDFTTGGTLDTTDRNKAVYNPADNNWYSWSGTLPKVVSAGTDPTADSKWIPRTDQLLRQELSSPSGASKVGLSHGGTVQDAIYWLTVEMFGAKGDGVTDDYPAFQRAAMYAESIGGAIIEIPTPAVEYKIGFPVYLFNNTHFKGTGINCRINFTDPLYARKSRSGFVIGSGREQNRDKAIQCLNDGTWSTTGSVVDSTFVELDRGVYLRDNLDKVQSSNCCVSDVYLVASYPNGTTLKGGYGVSFANAIDCEAYNIWGEGWTEIINIGSDVPPATPSCHNCHAYNIVSIEPNNYETYYSIGFIANSTSCSIHDCFQLKPIADDSPHGSGASMNYTEDCSFYNLNIPSLGRTATSEGVLVNNSKGALVFDANIGNAKAGVAEYYTTEAGIFYDAAKPNVFYDIHANNCDHAVALRSKYSVWENVTQSNCTDHVYFGTSNAQYCKVKFRPDSIAYGGSTTPATYLKNNEVKGRRLKRIYFQPLQYLVSDYASVRAGDSPISKAVYTVVDKPLTFIFPIPDDAYAIDDFRMFFRWGDGAQTKGSSVVVSLIAMQTFDGNSSLSPVTLLSTTRTPTSDTASEVALVLQAAATTPGYIPIYGPEVTGYLPRAAQLVIQVLNPVDNIILKECSLQYYGNI
.................................................................................................................................................................................................................................................................................................................................................................................................................................................................................................................................................................................................................................................................................................................................................
>A0A291LBS8_A
MKIKQLLRPSYGWYKSTSRKDKWFLDDVQIPMYVARKLIRKAGFKPNQHAQI
....................................................
>A0A291LBT8_A
MSILTDEQLLTDVTAGMSGHAIAKKYGMSPGNITVALNVSACAVWVTVAMCLALCRTVTR
............................................................
>A0A291LBV3_A
MIKTPIQDVWLAKNRLTGEYVFIEWGMKYDQKVFDLVLPVTANEVIDLIINGRANRIGDENRLESG
..................................................................
>A0A291LBV4_A
MKISEIKKMDAMILGIGYGEGISNDEFDGFVGFGKG
....................................
>A0A291LBV5_A
MSGNGWRSLTLSVCVMILIYTVLGIVLAGVL
.....HHHHHHHHHHHHHHHHHHHHHHH...
>A0A291LC00_A
MRYVVHLQGYDGGYDFRFVGTLRLNGAWHTLDIVVARRIFQRADWESLLRQIVRANLYG
...........................................................
>A0A291LC10_A
MARVQQRDIVMATKNIGAVPAYSHLAMSADALKKNLAKVRSSSKAFDKLVHSVAVACLIQALPEDIGGHNNATPIRDLMNGLSDGASRLRVKEWAEAHSNVRINVIKDKAGKITGFGAKMVKAEDTGFITLDKLGALVLKANDTPFWAFSQESTPEPMVITEDVFARRLAGFLKALDKAKQEDRLNVSGAALHQIDALRKVSEAATKRAERLKDQAGNAVVKAAAKAHKTVNQVIEQVA
...............................................................................................................................................................................................................................................
>A0A291LC11_A
MDDFASFGIGLVAVVFAAVLVWRERQAYMWRQRQIAKGKDLRP
...hhhhhhhhhhhhhhhhhhhhh...................
>A0A291LC12_A
MRELLAIQAGKVSSFLYAKAEAAPRGTFWDMAIWSVLEDYFYQLAWRLHGDGAIKGLYDHP
.............................................................
>A0A291LC20_A
MTVELLLSDLQIGKLGPGYNTQVARKRLYEYGRAACFKIEQQQSLGYRVERIVLAIIGDIIESDKKHKNSARATDTGTAEQIYDALEGLFEFVIEPLAKLGITLDIIGVTGNHDHDDHGINMFEPGKAHLSWPLYKGLELLSRRAGYTNVSWDIPDGSYAIASIYGQNVLYEHGVGVSVSESAMKAHKIKRAEQEKTHIRYFRMGDKHTVTSFNAGSMVVNGAFFGATKGGQEYSGIAGFDSIPAQWMGFHVQRDDARLSLYDTFIIQLEHITA
..................................................................................................................................................................................................................................................................................
>A0A291LC21_A
MTIPNDHRLWASILLRVHARFPNAIIGGGAIRDNYFNLAPKDIDVFVPVQTEEDFVNNMGLLGAELHPVHDARKAQIEEYDEWEKGHLIGVATVIMHGYEVQLIARRNHVVGAEMEMVSKFDGGCNQAFYALGMPIVMTEDCAKDWRERTYTDVVGGPWTRERYDRFNSRNPGVLRWVSYSDYLSDTGRLDEVTCAKCLDPLCICP
..............................................................................................................................................................................................................
>A0A291LC22_A
MKFLLPASRAIVKAAANIHVTALRGHVAQAKRQVKSAEDGVAAREVDVQMATYAVRNARSELVSARGTLTATKKAAAAVQAEAVVEAASLGISL
..............................................................................................
>A0A291LC39_A
MGTGSKKQANATLTAANLTAENDMKIAQMNQEAADKQAAAIKYAADQQAIAAAQQAEQIRQQSEAQVAAANAQTQAAKDAQAAQAEQFNKQLEYQQISAGKQEAQYKEQMAFQKEQAAAAAAQAAQAAQAAREQARGSQLQQEAQIAQKVAGDKAAEILAEKPQSVEVTLASDNPDPSEIDPVTGRRRNPRAAFQYNGAGLQL
...........................................................................................................................................................................................................
>A0A291LC49_A
MQDCAETNVPLRVNSDLANKAIVLKQDLARCNADKAALREWKREVKAKK
.................................................
>A0A291LC51_A
MTVSRRLRIGGKRWTSFDTAYDTVFPTSQPTTRNTTKNTDKVTTFYTSVGVSYWTAYDTSVLTSASSVWITTYPTGFQSVVTGSRYTSYATSFNTSVTTTYTWQTYRSTQFKPSEDPYDTYFNTTYTTTSYWQTSRDTSVLTSYSSVIPVIRPTSNYTSVTVNRYTAYPTGNYTSDSSSWLTDRITQSPTTYPTTYDTVWDTSRPTVRVTSRETT
.......................................................................................................................................................................................................................
>A0A291LC59_A
MKKTLYGPLLALFVVLVAALGGGLWAWKASRDLSTARSEVSRLTAENLTLAKGREADDKAANTQAKGYKAAGEQAAKRQEKLEKAIEANPDWANQPIPSDVLDSLR
...........HHHHHHHHHHHHHHHHH..............................................................................
>A0A291LCG5_A
MTKPKQKETETDSEYALRISEWKEMRKEYKRKWNEQNQSHTSQYNKKWQSENVEKVSRYREEYYKQNKHVIIERVIDWQRKNPKKYADKSKRHYLSNKDKFATRVVKRRANLTQASIGKDVEKVYSQLYRYAKLLGGNLEVDHIIPLRGVDVRGLHTSENLCLLPREINRSKGNKFDQEAYFYFFQKIPEMYRFETVCEVHLG
...........................................................................................................................................................................................................
>A0A291LCG6_A
MSNRELTYGNNAMYFLYELSQYESGSEDFLNGEFEVYGEDEQGRDGSATIDIVELATDVYQINSELLEALQWALPMAILAMEQHRMERVKNGHTDISGTYGNGESWVGIYQDEVDKIEFARAAINKATGETK
....................................................................................................................................
>A0A291LCK2_A
MIPRESLISQFNYKFIVAHGFKDCISWLCSWSSAAPA
.....................................
>A0A291LCL2_A
MTEQDQRLKQFDEKLAELEKTIKQVQEQRREYINRKGLNK
........................................
>A0A291LCL7_A
MKYSVMQLKDFKIKSMDASVRASIREELLSEGFNLSEIELLIHCITNKPDDHTWLNEIIKSRLVPNDKPLWRGVPVETKQILNQGIDIITFDKVVSASYDKNIALHFASGLEYNTQVIFEFKAPMVFNFQEYAIKALRCKEYNPNFKFPDSHRYRNMELVSDEQEVMIPAGSVFKIADRYEYKKYSTYTIYTLDFEGFNL
........................................................................................................................................................................................................
>A0A291LCQ5_A
MKIAILVIALGLTGCVAQGPVVNQSDVGKIVNCSSKFYNPNVKCYKEAPKQTVEQMQANFDEAIRPDESAQAYRNSDVITREEKIENYCAEIWANNYQWRTGKNAPMEYVVNSYNSCVKNLTK
SSSSSSSSSSSSSSS............................................................................................................
>A0A291LCU6_A
MKMSNFCSPFVTFRTSNYKDCSINITTVALIISEGPNRCKVYVTGDSIGVTIDTSREGVLQAITDKLRELHYA
.........................................................................
>A0A291LCU7_A
MKVEKSILREMCWDDCPEGWEVLDNEVTGSGRWSEYHTMVFRMLGDDRYWAVNYSVGLTEMQDERPFESEPDMVEVFEVKPVEKVIIEYVRV
............................................................................................
>A0A291LCW3_A
MLNWLKKTDTLDLVVEISYYDSMNCLVLIDTPEIPVTFTKGCDVRETINSTIITFAKNDNKIQSAFKDIRVPSFVRSGWLDNYRQIHDGNFEKVKSNRKFWNHTIIDVSGAKTRWGKDIQRSIKGK
..............................................................................................................................
>A0A291LCW6_A
MMSKDEAMEKAFYELLEMDDEYFELRLKETIAQGGVFQKMAEDGFVPSLVSEKDDPHVF
...........................................................
>A0A291LCY2_A
MAKKEIVETRCGIDFYLSKFNEKCSTRKEIMTCERDWIGCYFPKKYKYVVMDSDGLFYAYSKKPVLKQYSCGLGWGVDSVQGTGHDNVEVWFNDSDFGWKPWYSGYCKIEG
...............................................................................................................
>A0A291LCY6_A
MCGQYPVDDFIGQTFPTPKGGVLTVVGDNGLKGSKKMYKLSCSICSRDLELFPHLFESRKGNLNKKQIPCGCSSRKRYTEKQNIILINRILPTVGLYGHKCEGSTGVIVGGNEIFSIYCPIHSHDKELYPNPFTTTKGHLMSGRIPCGCSNRAKTKTEEQDIVLINRILKKNTALKTHKCLGYADNKLHFKIYCSVCNSDEDLYPEPFTTTKYQLEMGYIPCGCAKNHKYEKFQICILVERHLTENEKYKGHRFGGILDGYKNIQSKVKLWCPHHGYYNIRFSDLIHGGKGCSSCGVESTKDKLKEQDPVGKILSVLKTEKFEGHEFEGLPNGYKNAQSKVKLWCPHHGYYQISYNDLVHGDRGCPSCAEYGYRPVKPGYLYVTNWTNYDKDTNEFFKIGITNFLDQRIKQQARKTSYKPHQLIVFKFEDGSIPQELERLTKPYRQDMEHPIITPDEFADGTTEILQNWIDIIKILPELIDTIREKGYTPEIEVGKRLYNKLIKLDKDQMAKVILDHLYK
........................................................................................................................................................................................................................................................................................................................................................................................................................................................................................................................................
>A0A291LD39_A
MTYEQSHKIIDQIKVLEDIIKNGISVTTSGGTDNHWIYSNTIREEANKAAKAQARIELDQYKEQLKQFLNGK
........................................................................
>A0A291LD53_A
MNIKLNDFVKKMTFGYYTVYMKGDVQLLVRVSGGRQITPNPFGNHPVYMSSVEFQEKHGDDIVHVEHGINTPRGHDVNRVITDRLQVGSTGKITEYGYDDTYDFFVSEMNIHGEDVLVMTYYTSKDNIKSCSVETVNDIILSYHEVQI
....................................................................................................................................................
>A0A291LD55_A
MKALIDTKNVQLKLYWMSQDTIDTYPSEKAQVIEFIMSLDSDLVPMVELSIDEYNFLLQVM
.............................................................
>A0A291LD79_A
MKQYSWNQGVTFIPLEFDDQAYLIDNFQLMIDMLTEHLEKNPDPVHRHWLDCLEARYKNICKQSQLER
....................................................................
>A0A291LD89_A
MKNIREIAAEMKTLLNSRGYGITSVFGMYLDNNAMMVIKGRELEKVARDFALVRGIHSVVISEELCYDSVDFEDPTSEAELVRVLKCCIDYVE
.............................................................................................
>A0A291LDA5_A
MLTGIFIVYLIGVLVFITAFGITDHQDREEDRTPTFKEVMDYLSVSAIWPVLIAMSIIRSL
.hhhhhhhhhhhhhhhhhh..........................................
>A0A291LDF6_A
MKVKLGAYNLNEKSSLVNTNGVKFILNEQVIDEFSKKLPILINFGQKCFNIDNVRDTPDPVGILNSIETYKKDNIIIVTGDIEITNDKVYDVHGCLPSFCVRSLANGDGDTYKVIEIVAWDMEIYEGLS
.................................................................................................................................
>A0A291LDG4_A
MKYENSKGIDRQNMPQIAAENVPGFLDWCTTNGVGFIKERVKVKTLLPTQSEYNEEKVEKMRSAPYSVLSKPIVVSDDNYILDGHHRYSALLANDGDNLIEIYRVRCDIVDLLIAAHKFPLTFYKGLKESRKKFSDFI
..........................................................................................................................................
>A0A291LDI4_A
MKCIICKQKIESHQTTVDTPHGTLHYQGCYAYYKDQFENSKLNESDLSSKIEEVQLL
.........................................................
>A0A291LDK2_A
MNSDIILPNLNYSRLTYDSVFSFFYGRKFRLIDLNTLELIIRHMNENYPSNEDIPRLVSWHSALRNGFAMRGEL
..........................................................................
>A0A291LDK4_A
MNKYRFKSENHKQEFLKSSWDFEDEMEFNYNESICKFLDMEGIEEFYVDETEDHQYCILIEDDDGDFGIAEVIHIGKPLLFHFYPEDVHHYLEVV
...............................................................................................
>A0A291LDM6_A
MPEQKSKYHDILVAGDHYKKVKEHINIDISDTIRDKCFTQEFIDQPNYSDDMVELVSRVVENSINKELISRFAIKVNPNRDVIKIEFESPFKGSSEFKSIFLTRDSTYIRLSGLKHLPEDIKTKRKNHEILEKEFK
........................................................................................................................................
>A0A291LDM7_A
MAIKYLSIEEFESIVNQEGVVMRSSYDPEGYTQAYYLDGELVAQMDCTDNVTVRFVEVDDGSE
...............................................................
>A0A291LDN6_A
MFKYKVWFASEEQKAEMIRYINEDELGPCKVVVPYLEEIDVGVKYDFESNKKLETYSYSDGTLKTVFNGKYNDGINLFIPEDIDDGRVCCEAIE
..............................................................................................
>A0A291LDP1_A
MKGYISYMGKVVDVELDENGNIDFESMGIPIVGVLPTAFNKNTFVDAYGNVLHFNVHR
..........................................................
>A0A291LDP9_A
MSSQVDSNKIWEVLSDARTKLTNRELVCLGECLLIWGRYKTSEKRQKALRTYIKSVYHAEIRPDWINDLIKQFDNVL
.............................................................................
>A0A291LDQ4_A
MYDAKDLLTEITIRNKRSTDEIVEEILNAVIRDMLNRRSLIGTTTYSVVCDFISARIPKTVEFDKNLVLIEIINQANLRGFDCEYDNHKELFNFGVSVESIKEFTKNQKNN
...............................................................................................................
>A0A291LDU3_A
MANLNDIAHSVRPTISIGDKSSVWFIREKLVGWFEESVEYWLEWCKEDGIEPIEEVLKENMKLLNAIKTCSKITKKTVDWKLVMGYDVDIDKLALDWLDLYLDYEVKK
............................................................................................................
>A0A291LDV5_A
MLDIETIKLIRSIINFGKSSFDTLTEIVKNEEADLDNKIETISVKLSKIPLDDDDFSRYQVIVKSNGMFGSVNVGIRINGRGGDEYKKHDGWITDIESFSQGIWNPIKVDPSGYPVKIVKILGPHYKYETTEGRYFKTDLDDNGKHIENSCVVVNDGQKIVDNANVARRPLYFHLDGRKEQFENFTMEISIKTPIPFKEKMVRKVYSFQKNDWIKE
........................................................................................................................................................................................................................
>A0A291LDV6_A
MSDIIFEDYQSGGCSVEEIKVKNLQRIEISYDGGRLSVYIDGVKAYGNMCSGDDFHLTINPRY
...............................................................
>A0A291LDW1_A
MIFKIGQSYKIVSMFGVAVEHMDCLNDVIVCTDFDEDSGVAWFDGLMWTNFGDRGNYILAMSDEGVEAFGTDYGSFLSNVLEEVK
.....................................................................................
>A0A291LDX6_A
MKVRFVSEKAMNEYGEKDRHNKLVVERFGMSPFEVDTDPDCAWWDYLDENGDIEFVFPQFEHHYFLTNI
.....................................................................
>A0A291LDX8_A
MVIALGFVAGVCFVKSVQATRAAYQRAFTTGYIVAGLSSISLLAMS
hhhhhhhhhhhhhhh..........HHHHHHHHHHHHHHHHHHHH.
>A0A291LDY6_A
MKIKDGNDIITFTGEYGVYESGEPCMSSLSDMIVRVNCGSAEIIG
.............................................
>A0A291LDY8_A
MIMFKDIKTKHFHELKFEVVISPKDFCIDVEIWKDHFYESFVDFCDQYVDDFNTSIVPDDDNVLEFVITSDTVGGIIDAYKYVESYLSECAYTINTMG
..................................................................................................
>A0A291LE07_A
MNAKWIVNELGDRKSNNWELSVVMSDYKFLKEFSWPNKDGKIIIWAGWGRSIIQPELIPVVIKFAQEMAETKNKELDELRVKARKSGYYWVQKNRYGYGADDGYEGIGDWCIAFWNSENLGWTRRDWDDDECSNENDDYWNEINENRIEYPGV
.........................................................................................................................................................
>A0A291LE10_A
MLNKKFKIIEEVSPIMKSEFPLMVVGNYFTVKETLKTGYTEGITVIEMDDGTIYNIQDSSMSWCFYTIGMIPWRLVEIK
...............................................................................
>A0A291LE13_A
MKYLIIGTLLGILAIVNSDVFQSENVDLLEDSVSGLSILIEQMEK
.HHHHHHHHHHHHHHH.............................
>A0A291LE14_A
MYTQLHKDTADYFGYPICLSLAMAGIKSMMNHESSYVRAIESKLKSVNRAPIFSLWDYDFIITQTDSGKRILNILNKNITPAYIGVIDLGHCWKVNLSELVEVASDLYKTLVDVEFDHKKYFIKSFVPDAHFEMTEFFLATKVWSLKLGSENTFYANFYFCHNIRMSISTEFYNPPLITDWFTGTVGSKEMTRWTDWYKFESLETKLKRHSVILAEQVLV
............................................................................................................................................................................................................................
>A0A291LE38_A
MNDGLVKLEVEGKEEWVDSFLNLNKIPYVSIGSARIFKMNKESACYMTKCSSSYITDDDIELYKREYGV
.....................................................................
>A0A291LE49_A
MKFDVKIGPSVFMVQSDESPDDLFEMRGGVKTRDGFILGQYRYIKPWVVHCQDWENMFNMFSFNEEPIKRSIVISNGEKIWYAEGCFVSEYVYTTKSLFILIDWIG
..........................................................................................................
>A0A291LE80_A
MYDVKRVIEICEEAYEKVEVVDMGNYTKIKSFYTKACFIDEPCELVCEYIISIMESGIVVTRYKDKKNIVFKTIEEFSYWVDA
...................................................................................
>A0A291LE98_A
MVTIWFYKVNIMRKNKMADPLFGHDGRCDFYGVNLVEIDKTKLPFN
..............................................
>A0A291LEB3_A
MMKFGLDEANLVVNHLFLDQSDEILEKIRDTRKGDIKDEPFKLTVLINGIEIEHVESYENFMKYQYEVMENRVKKQYNVEAFDQRVREAAEQLIKSKFGDLMNKMYDFENSVDFCNDVIEKEWGM
.............................................................................................................................
>A0A291LEB9_A
MKEGSNVQINSNVMNDESQRHLFGVVGVVSYYNPEVWVEVTWPNGTISAYEENELICLDKEEKKPLPEVVQPESGYDVSFVEKVIEKINDYHRDYLERHPHDWDCCGFSSVYVEFGRKKKVKDLVLGLGFEIAYKSGKESFLNPKFNIPYCGHQSLTYKEEIMQIICNEINDVVGEKVAYRSSYMD
..........................................................................................................................................................................................
>A0A291LEE3_A
MEIDIKKIIDCVKNDGHHIIEVLDKPKFVKKSKDLGEIFILGKIRGTKRKTIGYNTSRYIIVCTKCNSDIEMYDKPFFPQLNDIDSGRVNYPCGCSENHQHNERQYALKINRKRKGSISVSGFKGKFRGGESRALCKCEVCLHEWDTQAKILLNENGKGCPMCAKYGFKKDKPAWFYVYKYVLYSGEIIYKYGITNRSPKSRSQNTVVAGDVSKTEEMFKINFDVGIDAENLELLVSNIFKNGRGYYKGSSFISGHTETLSESDGILLLEKIKNGEIK
......................................................................................................................................................................................................................................................................................
>A0A291LEL5_A
MKIKDGNVITFTGEYGVYESGEPRMSSLTNMMWFL
...................................
>A0A291LEP1_A
MTDVMRIRFLSEKDKEHFVSRSVNANTHIANHMGMVWNRVSFDGRRWYLVDENNNEVVVDDGDVDSFIHPSEYQFFEWDILPIEKKKSIKELWDIAQQKKAEYDDAMTEYNKAVMEKLDESAI
...........................................................................................................................
>A0A291LEQ0_A
MKQSRIDNVNNKSIEKFINVIKSQIRKVQEQDFYDAVAAIPDELKFDIVRTLKDLRKEHLGKIEIVETPFNSGVVRVEYEFKINGKVPVKMVYHCSDKITFLITEGKFESVTGVEQ
....................................................................................................................
>A0A291LET3_A
MAKQKKAVQKVEEKKLTGRQGYKRKSNGRVDQFGDALRARVRRAMKAEAFASKSLSHGTKEVLSQAVSFKF
.......................................................................
>A0A291LEZ1_A
MDKSGSFRVNDMVFKRPVHVVVDMDKVESIGDMKELLMIVLGSMCGGSGMETKLNLYLPEELVDTKPFLKRVS
.........................................................................
>A0A291LF17_A
MSELITISVLTIGGLVWYGSCVLAAKILSGDFDKE
..hhhhhhhhhhhhhhhhhhhhhh...........
>A0A291LF49_A
MKVSVKFNDYSNAIIECERDIFMELREYYSFETEGGKYSGWDGRIRLLQPDGKFPYGLVNNLEKYCAFQQPPLLLR
............................................................................
>A0A291LFC1_A
MILYALKNKHTGRLAVIEGADLSIVVDEYSEVMYPFVERRLEDIHHLLEDRHTDYYRGINPDDYDIVEFILK
........................................................................
>A0A291LFC9_A
MMDDFADYQFMRREFSHGIMAGETNTNLKKKKTLLLLTISHLEKSLINGWLILIYILGEIRLPRTGIRLMRFITQFRITGVS
..................................................................................
>A0A291LFG6_A
MKMFSTVTSLLTVRNIKFFEFYIKDICSGELSWFTYDGFGYLFKKDTNEFVDCEIDYDDPENPQKVVDSFINSPCDLPHRFSLVDQIDQLQEELKDRLYQDFRFNRDMTDKK
................................................................................................................
>A0A291LFH0_A
MRNFNSNQPWFFRHFNKIFTVFFIGVLLMIAAQVALVGYAAVNVQEQGLKGVAESIWCGSNQNTDECKESIRGAFIDMLKEGK
..............HHHHHHHHHHHHHHHHHHHHHH...............................................
>A0A291LFI2_A
MRALIVGLTLLLVGCAPVGIVNTFSKESVTVIKWDPVNRFISFVSDSGLVVTNVYIWGACEGCYSIIGDKMDITITQQVKSNNTTELVVDSNEVGKQMRKF
SSSSSSSSSSSSSS.......................................................................................
>A0A291LFI5_A
MKTIKEVYEEYKSKDNASIHIDLLEQIRNQTEYNFYRGVDGAADFFEDQSGTMFIDVDGKNWFVSAPQVNIQPRIWATNLKADEPYDIVALIDGVLYESPETYSRKEFVIASVNRLREELTKEFVKENWNKTGYNKLAFDVAIKDWDDDNANS
.........................................................................................................................................................
>A0A291LFM1_A
MEIAIALREALESVKCLSKKFEVSDCDYSDVMQTLSHVYIAVPFGDDEVRGYIDSALRNVDDAKTVSDRGDSYEDDLIGIHLDMALVNLRAAIYYASK
..................................................................................................
>A0A291LFN0_A
MNFFNYIVVMKTVNGMERFLVSAMDPSKAKKKVMDYLVDECIPFSCSYPRNETIRVANSQVEEMKNRSDIKTLYV
...........................................................................
>A0A291LFN4_A
MKKLHVEKQVMKDVEGVVVEEGSGFNHKSKRLVVSVINKKNGVVSQLIACVTGLTVILDQFNILGGVRVTEHHSSGTVTYVTDVSEFGMTLNGDLFTTKKEKVTEFKELEVGDLLTIGLRRNKNPKDISVSFIGDGSAATDYGKSYFINRNDDQLKSLKLKLM
...................................................................................................................................................................
>A0A291LFP8_A
MVDLDYPVLIRNGLKPQGGIVSEDFIRTSSNFFYLVDAVGFEPTCLPRGNGFTVRRYTAIVAEHSEFGWRGGIRTHDIRINSPLFYLLNYTPLEAGGGFEPPISR
.........................................................................................................
>A0A291LFQ3_A
MKMYDISLSEIEQELSSMYNGVVHTGTKPKNNSYIGMNGEEVKDTNKVFRNMNAEYLHKKGLTEVATILEKTVKSHTPSHHYHSEYRQYKNTRTPLVAYIEYEEEVKKFVNLLQKSGNLKLLGIVRLSWDALGMNDSTNDFTNNDLSSVHYGDSKMMVKVKYNDLIFWIRTKHIETVKRCYDDYKGDTTPTSEKKSIMSDEISSFINYCIVNVRGEI
.........................................................................................................................................................................................................................
>A0A291LFR0_A
MDKVYTYKFYEHPITQLYRIRIYDGHPKGGWYRQLTSIEGLSVVS
.............................................
>A0A291LFT0_A
MKVKYFVWKDDKSKEDWKEDFYKQLGFDLEQYKPIVDEIYNIDTPMKCVMSDRWEQTVDTVNDIGIPGWLMFSMNDIVEKVIVEVNPTHQEVNMKEPKLVEQGFIPESGMFTAVWIENGVIRSEDFIAEGNMVAIARMPEIKFPLIELIFPSNYKIFAIEE
.................................................................................................................................................................
>A0A291LFV3_A
MIYFADYLLLQEEVEEKNTDGDDKPAVSIEKFLGCR
....................................
>A0A291LFX5_A
MNHYNNLAPLFSASRYVRVSGAIYKKEKCSVGFIAQTVYDELKNYEKFLKNPSKNHNPF
...........................................................
>A0A291LFY3_A
MIYASDFSATELKTIIPADDKVLLSSKKLDYLDLMIKFCDGAIESIRQRGFSIRAIVDHQALMVGVK
...................................................................
>A0A291LFZ4_A
MDYSLESLQAELEKDLIIDRGNIQNSAMDNPVIYGKWIRYKADLSRQRIGIHSSHVVILKDSLMHNTGRGDDICERFQCN
................................................................................
>A0A291LG56_A
MKPFKNQETENFCQKVAEVYQSDTIEANIMFENYISEHGKNMMRWEMIAMKDRIRFIIKQY
.............................................................
>A0A291LG65_A
MFKIEVQPSRELCYHDFVDMFEGEVLSVPTLHKMNLVISEIEHRNICRTGHSYTKDYMVIDQDLFLMKRYFNEISYKLLNGYQ
...................................................................................
>A0A291LG81_A
MCGQCPVDDFIGQTFPTPKGGVLTVVGIADRKSGTHKLYKLTCSICHEDKELFPELFESTKGNLVTGRAPCGCSNRTNWKPFQIEVIVGRLCKEMGYEYVGFPEGYKNCYSKFEYICHTHGKQSVSRCPDCGTESMKDKQRNPEAETIVKELCDKEGYEYIGFPEGYKNAHSKFEYICHTHGKQSVSLIVVRGALIVRNMVMANPNTDTFT
...................................................................................................................................................................................................................
>A0A291LG85_A
MEKYLVGGAVRDQIMGKPVKDRDWVVVGSTKEEMEGLGYKCVGSHFPVYLDDDGEEIALARTEVSTGIGYNDFQVDFNPDVTIEEDLYRRDFTMNAIAYDPINSVYIDPYHGIQDIGKKQIRMVNPYAFRDDPLRVFRAIRFAGRYGFKMEPETEKAVTDMIVGGALDMVSKERVFVEFMKCMEDMSHVDVFMGILRELDVVEFFGFDREFVKNLNKDGKIYTDSTIADLCYYCEDFDSYLKVHEKLHLTSYQRMEAEMYYFSGSRFEVLDYAGATHDTPKLHYALMHQPIRQEHIDLWRSVSAKDFPELQGKELGKAIKQRRKELIDEV
..........................................................................................................................................................................................................................................................................................................................................
>A0A291LG89_A
MLIVTEKTTADEVRKEIKYTNHDFDVESSHVLRSIINELVVCGGGITLNMDDYVNIIHNHETNFNPYLCNHTVSYVYSKIVEISNNRLRSLGYTVIENFEGNYTISSYEN
..............................................................................................................
>A0A291LG97_A
MMNILISLVLVLLGLFLVHVAEWAGKKDANGGIGGLFTLVICFIMFVLIVKELV
...hhhhhhhhhhhhhhhhhh...........HHHHHHHHHHHHHHHHHHHH..
>A0A291LGA0_A
MACYAGNNSRPLQKHSIWGMESIMKSFIVSFKIQNAFGDKVLTEYVWAYTPKCAVEKIQEKYVGVYHAKAKLAI
..........................................................................
>A0A291LGB3_A
MKNIGWKYYVVSENMGDVFDFEEKRNRCLIFG
................................
>A0A291LGC3_A
MKNIENEKQDRMFFNIVMKMFQAPDLEVMPEIMTVIIKYPEEFVPTKWK
.................................................
>A0A291LGC7_A
MYSIMSCKILWDMYNNHNRPIDLKNQKDVTWYQAAGYVLWIALWVSFGKELRR
hhhhhhh..............................................
>A0A291LGD6_A
MMDPILEVRMWWAIGIVCIGFLLPLLPRKIRCEDRKGLSM
........hhhhhhhhhhhhhhhhhh..............
>A0A291LGD8_A
MFDKIKEEMDKIEAAHAGGEMTAKQAVSTVIKLSCIIFSG
........................................
>A0A291LGG0_A
MICWLFKKHVPNIRPLAKKIIEVIDNDPYTWNLSRKNDVDGLIFTFEIEEPNLPRRFKPHEIKLVYHQGNVLIHEMNERGILHKDQFNRDEKKELISRLEEIKRKSEIRQYNIIMEMKSSEIHKKITEKREALIQNALNFVYEYLLKKTNDYNVTVSIPNDIIPTEIRPALIERLVKDGYGVSWSKSNDMYSSYTRLVVVINE
...........................................................................................................................................................................................................
>A0A291LGL6_A
MKIAYKYDMKRISDRVSRFVTLGLKTVAKIHFLHLTTNNYALHMALDEFYKEFPDDYLDSVAESALANDIELVYNHFEVASDDALSVLQGLYDNGSELAELLDGKPEFKGTLNALEDSLEFIKLVTYKVKRFK
.....................................................................................................................................
>A0A291LGM5_A
MGSFNTVCSVSRQIVQGGDKVRLIPVAGKHCISAFPLTAVYDDYGEFDIDDNLALECLMKNVSMFNDGVSKENLAHGFYPYDENRWTIPDLWSKTKYETSFIVVKSDVYDLVSEFGITCWWEKPVYDVSDADDWLPVTPERVARHLKTLQERLKELIEDSEDPEDDILVNHVKIMIDNVHIGNAKHYELSRLIKTQDQINDYAHHDDTTYAIFKNIEEFAKLENFYAGCNNLDIVLTSQEYGRQTCKQFEKVRMMTKIQIIGFNQTEKIQLTPIEWDVKIPQSMVVESTKPNWSNEVDLIRVGNCLEITDSKYNEFKEYKHDDVYLSEK
.........................................................................................................................................................................................................................................................................................................................................
>A0A291LGS5_A
MNQVKTNISRNFPHISRVMIWDLDGTIINSFHRVAPCFDSEGNLDLNKYRNEACKHDLIMQDTLLPLVEYMRQCMNDANTLNLICTARLMSKSDYYYLRKQGLRGRGDSNIRVFSRDTLHKYFEADKVSEIYHSKDAVYKSYYFELFKQLYPNADFTMIDDHKGVLSAAA
..........................................................................................................................................................................
>A0A291LGT9_A
MWVQKQKDKLQNPQEKTQVKTETKSGFARFL
...............................
>A0A291LGY5_A
MGFKSWITEKLNPGQRIIRDMEPVSHRTNRKPFTTGQAYSKIEILNRTANMVIDSAAECSYTALS
.................................................................
>A0A291LH11_A
MPAVSPTAYAEAMTNNDDDLTFALQIAGAELADTPPAPDSPLGRLRLFADAHPDVKLDAGHVRQALAGTLGRKP
..........................................................................
>A0A291LH16_A
MAELVISSISNGGIKSNKLSENFSGLNQIKISPKTDTQNKIASINGYSINPVEIDGLECISINNDLSVGIRDVFNFKNSTDVNRFEGWINSIGSGIILMISHGENITTTSINNYFKKIGCIGWSNHWNPSTNTQNTRYAAIYDCGLKKIMVEQFGVSSLINVSLEVVFDTFNDIGVVGYGNNIISDQQEYINEKSKTAEFKTFMNKTLISDMVVNWGETLRFSLETYRDDLAAAAGESIRLYYIGYNGNTSVTSGYVSSLDTSGQWDFVYNDFVVPTTIDRLTVYATSWPVKSQYIGTTGVRTVSVFRKKPVVVS
...........................................................................................................................................................................................................................................................................................................................
>A0A291LH37_A
MSENKRFTVVRVLWNRYNEPVGVIDLGLQPMTEKESYTFRSKMMDPSNYKVIKIIT
........................................................
>A0A291LH88_A
MTWISFPPEEYVMSNERLERWYKAWGEVFDKALALRAFLADPDSDIDLIEAVERAYGVTP
............................................................
>A0A291LH97_A
MYGTTSPAPVDKVATFNDGWSDSKQDDCDNGSLYACNWLEAN
..........................................
>A0A291LHB4_A
MDTELMRHIRTLRLAGLSYSQMVKWGVALLADVYRAAWQYRVVPFPETPELQSYIYAKGAKASGPPFPEDTEETPHEEAPADRDPDRRRAGLPDLELPGLGLAGLQPEAGDPAGEGEVRPGVPHPYAAVR
..................................................................................................................................
>A0A291LHC4_A
MTAKELREAQGAGMTIVGAVRPAVGREMEWSPRRKNDALPWIEKGQTQPWARYRSREVQAVQ
..............................................................
>A0A291LHD1_A
MFHIPTRQCADDHDDRNCYWDGAGPAYYVDRAGNVIYLNPKLNSPAARKAWTKKNKAAHREYWGTVWGHRLCWAKVGDTSYIYCFDGHRETS
............................................................................................
>A0A291LHE2_A
MKITRSQVLLEQRGFREESNWEFAFHRELPSI
................................
>A0A291LHE9_A
MTAPSEKPRAGRRGYDGGLPSFLEHLNAISDVCGTCYGHRLIWCPICWGFDGCWTCHHQLKVPCPDCAGGNLLPWSW
.............................................................................
>A0A291LHG6_A
MSQSPIVSVEWRRTKWTPAQRERLARILLGPVAKKD
....................................
>A0A291LHG8_A
MQGKFWGWISNLLNSEKQPQYWDVDNPSTPTPLQEKVDKIVEIIDSCDDLSRKHTDRTASSFVIGDGVKLVWGICISISIMYDDDGKIHDIFNEKEKERILTSLRNLSSRVEEKKRKEEFKNFLETELK
.................................................................................................................................
>A0A291LHH2_A
MSASLYPPPKATPTVTTTGLTAATDFTVVSFYGSKINGVCMVHCYVTYTPSPSTDTLPPTANNANIADTLMCTLPEDYWPPNVVNFTWGDGTVDGEGYINTTGGVRLRTISTDQVMPTGRNIRVTSTFIQ
SSSSS.............................................................................................................................
>A0A291LHJ8_A
MQVFHGETRPSGGAVHRAGIPVLMSLPSERSTTVKKRSHLGKNEVSGLGKLYEKGGQALKRDDLSLSNAEYSVFAKLAWFGLAQREEEQRWSITPQGINFIEGRVRVQRTAVTEDREFVGLEGVLVSASDVNSSFYFG
..........................................................................................................................................
>A0A291LHP0_A
MCEFGEKLREREKFEGTARGAHVWCGAPDLRGFWGRVEKIWVNLRQVQKK
..................................................
>A0A291LHP5_A
MVAGAALAAALLTGCGDDRPCAESHTELKTVVSFNGKTTTTSIVPVSVCDRYEDER
SSSSSSSSSSSSSSS.........................................
>A0A291LHQ9_A
QVAAWCPVAFVFTFLYKYKVAPFSLFVIIYLVGRQ
.HHHHHHHHHHHHHHH..HHHHHHHHHHHHHH...
>A0A291LHZ8_A
MQELAELGVEPETVLVNTLAGLEKADSYDVSSTPTVVIERNGEEISRFTGALLGDSLKDALSVLR
.................................................................
>A0A291LI45_A
MKVVGGTQVLLDARRNREDSTGEPGFFRRVASFG
..................................
>A0A291LI76_A
MKRDPLVDALAAIVGIVVIVASIWIWTSAPCGYWAFSKVGDMPARCIK
.....HHHHHHHHHHHHHHHHHHHHH......................
>A0A291LID1_A
MYEADQPKYLRVAKALRESIAQGAYRPGQTIPSEPQLAAEHGVSRPTVVRALELLKRDGWIESRQGYGTVVRDRDAGQGALDQLALAVENVLQAAGAVGPDRGAGLLARAREIAAQLDG
.......................................................................................................................
>A0A291LIH3_A
MSYQTNPELGEQIGYAVGETVAMATDEWEDAVASKGDQGEIVRFGEDRSDIFAYVQFPGAEVGIPFPLLPHEFEKVQAGK
................................................................................
>A0A291LIQ2_A
MSRSGWGGSRPLMSQPRSGESALRDRKVTHEGSWGNTGVARRAAQPRGQHRGAWVLQEGCQLRLTPLRAPPSQPEKRGGRCALTSVRNPAGRPRSAWVGAGSCLPPDEQPVRGKDFMIEIKADAATRERYVQNVIDVFRAADNGQEARGRQWYRTAHEVAYMMTEGDVRTGAGLLAALSPQTAWPLNVELAKSAYETGQPAGHLGDALAKAAKILAGVDPAEVLPMDRKTGFFYRCILDPSDADAVCIDRHAHDIAVGEEYGARDRGLGAKGRYALIAHVYREAAQRLGELPSTVQSVTWVVWRDRLVGTSTRGTEFNKQV
.................................................................................................................................................................................................................................................................................................................................
>A0A291LQY2_A
MPTIRNELNPRVSFFAEKHGKGTFKCPLSLRHYLGDSRHLRKKCLLHPRAGLLKEVLGKSWKTFKCFKTSSIVRAHELYLCYLDICVCLDPEILSIESNRSIGVKVFNTACFSTSTATSLYKEFVENVLILLKCKEGEERWTRQNPFKRMMTWKIFQDAIASVQLSKGKSLERVLSVLTTRNFPEPDGKSIQKKKVDFIGIISQQPPKGWKSEEYRSHFLESIEEIANECESTTVSDCHISVTAAGSLKKTVREGGKFAEMIEEVKGFLAETPSNEELYEFANLKWTCNTNEPRWKTFGIIGEINPMSAMTLFTEGVDFLNEVPNQYLGPIDFSGGSLPPGIIPEEDLFITDLRPFRMGLGAQFGNQLLLYCCVFYKKDELPMIRASPVLEGGDKVRWITMASWRDLVIQQAAATIFRSLMESHKEMKPIFSRANLAWVYLNKAREIGPSDICYVSDYSSATDTVDREFAEFILTNFIKRFRNRLSDPLLNFLELGIRNAVSPKVVIFPTGERITSSRGVFMGEPMSKVILTLIMFTIGKAAKSIYKLRFPKSMEKLTFWAPGDDLVATGPTEYIDIYSELAKILGQILNHSKVFKSRTVFKLCEQWFWVPGLKSSVGTWAITTDPGKYRESAWVDTVKLKLLGAMSLSNHSHFEERNEVIGKAKALSKILRWLPSDTYPLEYKKLLRTWFLCRFEPKLPRTDSKTFAFLMLPGHLGGFDLLLDDQEIREAYQKVSSFSRILFNNYYDDFIVGSYLRNMLRNRSYRGFALSEDYNLTVEKLVKYYTDLLEEAPYEEYKDSKVEGLSFRETDRALFKAGFLTENRIRDIVSRPLAFGSIWGRTLKHSPYNTTPISVRLAKLWKNLTGDTERWKNISLKGEISEDDFVVLCKENKGPVLKVYRRNDSLEDEVLIGLPSMKVSLGILPHDGYISW
....................................................................................................................................................................................................................................................................................................................................................................................................................................................................................................................................................................................................................................................................................................................................................................................................................................................................................................................................................................
>A0A291NFB3_A
EGATVLEPVAGAYFDPIVVFDYASLYPSIMQAHNLCYSTLLISDDDEAKTDGEFECIQVQDAAHPEEPFTFRFCQTKQGILPGLLSELAAKRKAVRAEMAQTSDKNKLLILDKRQLAIKVSMNTVYGFTG
..................................................................................................................................
>A0A291NFE1_A
EGATVLDAQTGAYYGPITALDFEGLYPSIMCAHNLCYSTLVLDPKYDNLEGVEYEQFGKARFAQGVPSLLPAILTELKAFRKKAKKDMAAAKGTPMEAVYNGKQLAYKISMNSVYGFTG
.......................................................................................................................
>A0A291NGN2_A
MADKAGPQKKRVSRRGRGRSRSRSRSRSRSRNRVKKTVTIVETKKTPSKSILKKELDNHERKDRKRFKKLERKLNGPKIHDRMAVTTTLGVLTGNSDNNLERKMRALLNPLLLKSQNTGASASPLSLRASQYSMWKIQRCVVKFVPLVGAANVAGSVSFVSLDQDATSSQPESPDTIKAKVHAEIAIGQRFNWNVQARYLVGPRSGWWGMDTGES
.......................................................................................................................................................................................................................
>A0A291NKK4_A
MGEALIAESEDDFINIFRKVCTERLIMKGAYIQSTADSIETAFRKIGK
................................................
>A0A291NKM0_A
MEWVIIGIFVLLILLFVGLRVIDTSVTQTEIRLMQLSNRLSRIETLLEERK
.hhhhhhhhhhhhhhhhhhhhh.............................
>A0A291NKM5_A
MRVIAKHAIDSGIIKDADDLASLESAKLETLDAVAQLLGVADEVKQAAGE
..................................................
>A0A291NKN8_A
MAITKIILQQMVTMDQNSVTASKYPKYTIVLGNTISSITAAELTSAIESSKASAAAAKQSEINAKQSELNAKDSENEAEISATSSQQSATQSASSATASANSAKAAKTSETNAKASETAAKTSETNAKASETAAKTSENEAEISATSSQQSATQSASSATQSANSATASANSATASANSAKAAKTSETNAKASETAAKTSETNAKASETAAKTSETNANSSKTAAAASASAAKTSETNAAASASAAKTSETNAAASASAAKTSETNASSSKTAAANSASAAKVSETNAKTSETNAAASATKAENAASGMRDSIGLGNVPRNCPDISGNPSAYIGFMRIMSTAVGFPSIASGESSLTGFISQVDGTPSYTGVFQGWASRSLYTYRWNPTIGPEWTRHARKNEVDKLVQLSPETQLLNPGNNAKIIITSNKLWGAYDIENRTYIPLAVGQGGTGGRSAAEARTNFGLSVNDTPQFRNLNLVTVADTAQAPSGIISGYLNNSSGIQRCRYRIYSEIRGDNKAWLTLHLQSDTATNKYAGLSVDGNFQINGNFIGNAISLSDVATSKVNLQVNRFVQATGETDVVNHAGTAQIFITDNKNWGAYDKELRRPIALPITQGGTGALTAAEARNNLNVFGRGEYGLGAGAVNLDWANVATSGSGFYASQVNPPISGVTCAGFLTNFAGNYAFALAGRNNRAFIRTTESGVNNEWVELLKQGDYGIGASSGAVEISDAATADSLTLESGLYMGNGDHFGTPFGVGNGQYIGLLSTNCTKNNLFKSQLAFSYSSNGRMFYRSMSNGSFRAWREVCFTDNPVFDGVMGITRTLGGVQKSAAFSVGNTDVYMHNPTSNKYLQLKDDGTLKYSDTLVMLSDRVSNYTVGPDFALRNAGSDYMISNSGNAASGIYNRLWGSTSRPTVWEVGPQDGSGYFFYAQSNTDKSRVLNVNGSVQARNITQSSDRDLKDNIEEIQNATESLRKMKGYTYTLKENGAPYAGVIAQEVMEALPEAVSGFTKYTDLEGPTLTGEQLVGEERFYSVDYAAITGLLVQAGRESDSRITALESEVSDLKKQIADLTLVVNSLLANRAQ
...........................................................................................................................................................................................................................................................................................................................................................................................................................................................................................................................................................................................................................................................................................................................................................................................................................................................................................................................................................................................................................................................................................................................
>A0A291NKV4_A
MSNALISEIMLTRLTELQNLKEEAQSNLAYYKQMVDTLTTRIDNYERDIAALQALFSVPTPDTLEQPGVSQPLETASS
..............................................................................
>A0A291NKW8_A
MNSNGESISGGRFEHKDLELAVKSANTLRAKLHGERAIFEEFTGYIPNIGELNK
......................................................
>A0A291NKZ5_A
MEIGGSFVQFNRDEISYEAIKALYKEGYTLQLSNDYGTTILTVIWE
..............................................
>A0A291NLI4_A
SIIPVKKFLQRVAGDESRIFIDAIRAKDIYSDANAFNSKVLTAVKRFQSSIAIPASCTGESNVTQFNIFDEIELEAIKKTSSEYSMLHLGAIIICVTCFFKLKKPINGRIVYFDPRFLDKNDACQAGFSFQLQTGSAYYLYRPNYPMSTHDPNMHRAARIKFEFDAINVVDNSHLFFIDFGVMYQLSNQSTAEKTTAADVGVQFQALFGSSGLPNPESFLENEDIINPPTVALID
...........................................................................................................................................................................................................................................
>A0A291NX74_A
MLAQRKKRPGPESALEIAIKKAVKEELVDAFDDDQFGVSNLRFEVKQ
...............................................
>A0A291NXV6_A
GVGWSKQFKDEPNQKDQVEDNCAMLPEAVFPRHFANDDLTFWSAVKKRLVFKNPLSNAHDFEKAKPFGKELLNIFLRKVPLIPNFDQRMYDESVSEFEEKKISKNAAMIGAHHDRSTTDWPTNEIFLFIKSQLCTKKEKMFCDAKAGQTLACFSHLILCKFAPLNRYIEKKVTQSLPGNFYIHQKKNFDELEKWVKSYDFSGVCTESDYEAYDASQDSYTLAFEYELLRYLGVSNSLIEDYLYLKMHLNCKLGNLAIMRFTGEFCTFLFNTLTNMLFTFMKYDVRKTHAICFAGDDMCANVRLPENHEYSSLLKKFSLKAKVDFTRSPTFCGWNLSRYGIVKKPELIAARLAVARQKGEVNLVLDSYFLEHLYAYNKGDHLFEILSEKELEHHYNLT
.............................................................................................................................................................................................................................................................................................................................................................................................................
>A0A291NZX3_A
DKSLRKSCFRNALNQFLDKDLPLLPIRPKLESRVAVKKSKLRSQLSFRPGLTQEEAIDLYNKGYDGDSVSGALQDRVVNEPVAYSSADNDKFHRGLAALGYTLADRAFDTCESGFVRAIPTTPCGFICCGPGSFKDSLGFVIKIGEFWHMYDGFQHFVAVEDAKFLASKSPSFWLAKRLAKRLNLVPKEDPSVAAAECPCKKVWEASFARAPTALDPFGGRAFCDQGWVYHRDVGYATANHISQETLFQQALSVRNLGPQGSAVSGSIHTAPGQ
..................................................................................................................................................................................................................................................................................
>A0A291P171_A
LKSVSKFLSSLFSSTSLPSSQLWYCSFLLAANFLHNLNGMSVSSCSCPSAPTIF
......................................................
>A0A291PWJ5_A
MQPARALIKMAPNRFSVHLPTSSGARVRRRGVYFTGSGYSVTLKIPSASRHRRAAAEDLWRKCQSGGDCIDDVRRKYTHTTTADKILQIGSAGVYLGGLTIGTGEGVAEAGGAGGVPWPDIYSNKPDTGSFIPHEKPFSLPGADIPVRVDVPRGEPAPAAPVIPEPVDPGNTFMNPAFEDDVMISVSSTDNVVITDPTPAGPLPVPEPDTLEIPEESRTRGDTFVPRNEELATDYEATAVPTSENPFLPQRLSEPDMQGPFVQLELVDLAPTGAIEPAVEQSTWFGSARYDDEVPLLSTPRRGGQGPRARGRTVEFANPAFEPDYVQGIFDKELENETNVLRTLLSGKGSPGGTVSVVQDVFRPGMTLRSGLNVPFRTRYVGDLSPITLPGEPSVIEMRSFEPTGSGDTFIHDLGMAESGLSHSSTVAWDGSPIDVTGVVDFPNLEGGFSDIPLEDPFPEMEIIDDDGNVTSSGSTSIDLGQAVRTVSHSSVSFVRGRGTHGRTAGGLQPIGPAPGTAVPFFPIYPGNPGIPIAYYDNLDPSLIWWYLRKRRRLQHLFYR
................................................................................................................................................................................................................................................................................................................................................................................................................................................................................................................................................................................
>A0A291PWK3_A
MPTIYCPNFQTCWLVNPPDGVSTQGMTSVTITCRTESQSYQTCSLAIVLFLKKAGQGLHLNCIPPALPALRRRLLGRSYRGRLDARLEELADLGWRIEYLLKTQLPFNTATIMMPTENLLDLYSYLGPTPDEEAELRHQVHVMLLEAGMKRKQRHLRRGRLSGNSFFNAS
..........................................................................................................................................................................
>A0A291PWK7_A
MTTSSLQRNSMEYILTEAEEADSLAQEEEIEEEEEEDTGLGTYYSDLFSADTDSDANRSEGESHPALLNQQRLEDADNLLPELSNLLAGQSSRRGEYPGDDQCDNNVSHRVSELSDLLSSNRAVSKKSRARPASELHSPSTSSSSQETPGPKLQGPPRCKIRRISRPGVENRISSENSTTIQYCNDNDANRKPLRPLQLFRSNTGRGGRTETSGPCNASGSRNEKKTATPQERTTVGEQLLQRILTAKNTRAAQLAIFRELYSASYCDLTRVFKSDKTQSHEWVCIIIGCAVITLEAVRECLKAHTEFLLCDINPEKRFGLFYCGFLNSKNRDGVRRCFKNCNVDNSNLVMCDPPNKRSVTAALFFQKLYLAHGEIPAWCADVISNGQLSGEGFSLSTMVQWALDNNYCDEGQIAYNYALLAETELNAQLWLNSNSQAKYVRDAAVMVRHFRRGQLHATPMLEHIAVRMRECVDNADQEGWKRIVLLLRYQHCGLPQFLLTLKSWLRGRPKKSTIAIIGVSDSGKTMMSLSLIKFLEGRVLNYATSKSQFWLQPLADCKAALLDDVTFPCWDYLNTYLRNMLDGNPICIDCKYRAPLQITCPPIILTSNYDPHGVGGEGNETYKYLFSRISFLYFNRPIPYIGGQPRFLIEPTDWRSFFIKFREELSLELEQYDYGQSAENTRGPSAAGD
..................................................................................................................................................................................................................................................................................................................................................................................................................................................................................................................................................................................................................................................................................................................
>A0A291PWK8_A
MFERDPTDMRPAHLGDTNITTYEELLIDLMYPTDEDVESQSESDSDIEGLTYDCTTSELYCTETIDSESEDGNAVDGQVSIPAPSGPPESLSLEQLSVEEFLEEAIDGFYPTPTGWTCHYCDSELSPVEVAAHGPTDPWNRTGLCNMCYCSGLDDLFSTEE
.................................................................................................................................................................
>A0A291PX28_A
KYAAEIGMQYICTALGSERVQQILRNSGSEVQVVLTKTYSLGKGKNSKGEELQMLDIHGVEKSWVEEIDKEARKTMVTLLKESSGNIPQNQRPSAPDTPIILLCVGALIFTKLASTIEVGLETTVRRANRVLGDALKRYPRVDIPKIARSFYELFEQKVYYRSLFIEYGKALGSSSTGSKAESLFVNIFMQAYGAGQTLLRWGVIARSSNNIMLGHVSVQSELKQVTEVYDLVREMGPESGLLHLRQSPKAGLLSLANCPNFASVVLGNASGLGIIGMYRGRVPNTELFSAAESYARSLKESNKI
.................................................................................................................................................................................................................................................................................................................
>A0A291PZD8_A
ESTLESFFGRSACVTILEVENFNATTVADKKKQFTTWPITYTDTVQLRRKLEFFTYSRFDLEMTFVVTERYY
........................................................................
>A0A291PZL1_A
MANRQQKRGPRTTTNIVVRNGTAATQARASGPAAGNRRRRNRARRQAQVNVRVLSSKNQGRRRNPRGQGFGNRMVVQKIVTTLGTVGSNGTGSIETELAVLLNPSTMKETTGSNTYGPVQIYASTYSLFSIRSLELQLKPLVGGSAVSGT
......................................................................................................................................................
>A0A291R8S5_A
GYRRCRASGVLPTSFGNTITCYIKATAASRAAGLKNPSFLVCGDDLVVIAESCGVEEDKTALRAFT
..................................................................
>A0A291S0C1_A
MNKKTGRNQIPKSNKAKASTTGRKGRGMRDQHSQRSDNRNVNSSGNYNGDIDAPATNNPDWWNKSATFADSVRIPFNRITGYPISKNDLLPRSIFQDTTIVADESYPEAIAIPNLMCIHYIPFTGACSNWNDPINRSYMSVYSALAAKTSGAMQINQPDLAMTTEAANSVIVLIYELKRALGIANLYSQQNKTLPYHVLQALHIDPDSIIGHQDEIRRELNYYIGALNSLALPAYTDIHARRAQLAGNVYADEDDVRAAFYAYVTAGYYEYVDTADDISDVEHLKFVYMAASTPRTADSYLTAIGDCINAIRNSSAFGLISAAVQRGFGDRNLLTVEMVPVDFVVIPAVDRYMTYQTQNADFIGHYNDLDSKSLHIVQNPVRNALEVIPTIKSNSSHYPENWACIVNDNKWLNSYDGITDADFVIEATRLKVATTAIEDPGFEYGMDIPLDVTGTEICLNFHIWKVEIVNGKETLTATIHKSWNYVANADPVAMATQVKFMCNLSKFKNHPLINFILKTDDVVKTGVITPIPFGDLYRYTIMSGSALQGIHETALQSIYTLVPSLDIVGEK
...........................................................................................................................................................................................................................................................................................................................................................................................................................................................................................................................................................................................
>A0A291S0D7_A
MLSMGKPLSIYHVEIVPQQTSQISIVNVCFMEYFVFPNTLRNALIHLLIIHERRTQFHDYTGY
...............................................................
>A0A291S216_A
MSLSKCSNVDLKSVAMNANTVRLEPSLGEFPTLRRDLVECSCSVLTLSMVKRMGKMTNTVWLFGNPKNPLHQLEPGLEQLLDMYYKDMRCYSQRELSALRWPSGKPSVWFLQAAHMFFSIKNSWAMETGRENWRGLFHRITKGRRYLFEGDMILDSLEAIEKRRLRLGLPDILITGLSPILDVALLQIESLARLRGMSLNHHLFTSSSLRKPLLDCWDFFIPIRKKKTDGSYSV
..........................................................................................................................................................................................................................................
>A0A291S2F0_A
GATSNTEPEEAIQTRTVINQHGVSEPIVENFVSRAGLVSQRILDSPNNISSAEKVIHHFIKWTDIARYSLKLANNENYSRTVV
...................................................................................
>A0A291S404_A
GMGATPDATPESVIETRYVINNHTNNEALVENFLGRSSLWAELQMEGGFVKWDINFQEQAQIRKKMELFT
......................................................................
>A0A291S472_A
MGAQVSRQNVGTHSTQNTVANGSSLNYFNINYFKDAASSGASRLDFSQDPSKFTDPFKDVLTKGIPTLQSPSFEACGYSYRIIQITRGNSTITSQDIAMLLWDMEFGHNISLMMMLVPYINQHIQILHLTGFTP
......................................................................................................................................
>A0A291S499_A
INFQEQANIKKKFELFTYLRFDMEVTIVTNNKGLMPVM
......................................
>A0A291S4E4_A
ENFLGRSALWSNLTLSSGFVEWKINFQEHAQVRKKFEMFTYVRFDLEITVVTNNTGLMQIMF
..............................................................
>A0A291S4H1_A
GCIHPSTKGPNGLHDTKFTVWQINLQKMAQIKPKYKMFTYVKFDSKLTMVPCIAGHG
.........................................................
>A0A291S4K5_A
SNQTQPEDTVETRYVITDQTRDEMSVESFLGRSGCISEMHTIVEHGKDVYNAVNKNFTTWKITLKEMAQIRRKCELFTYLRFDSEITIVPTVAGQGNDTGHVVLQY
..........................................................................................................
>A0A291S4R3_A
GTRTTYMHLNGSETDIESFLGRAACVHVTEIENKDPTGIHNHKQDKLFNDWKINLSSLVQLRKKLELFTYVRFDSEYTILATASQPNSSYASNLVIQAMFIPPGGPV
...........................................................................................................
>A0A291S4X5_A
TADVGPETLIETRYVMNDNTNAEAAVENFLGRSALWANLRLDQGFRKWEINFQEHAQVRKKFEMFTYVRFDLEITIVTNNKGLMQV
......................................................................................
>A0A291S681_A
IPTVPSDNVETRTTYMHFDGSETSFESFLGRAACVHVVDIVNKLPSRVSTHKEHKLYNDWRINLSSLVQFRRKLDLFTYVR
.................................................................................
>A0A291S866_A
VDPVGLGTAFENSIYDQEYNIRVTMYVQFREFNLKDPPLNP
.........................................
>A0A292FV32_A
DEMASNDAAPSNDGAAGLVPEINNEAMALDPVAGA
...................................
>A0A292FVS4_A
MGDIQTEGLNISGSIQAVVQTNDGAHFMCLIRGRHCINISDLWNYSLPEGWIFGALNHFYCFVPADIGVMNVSLRQRGVEVVPVGNVDEFLQWYLNLGDAVRVVHHYVAYLGAPCVGQVEAILELGSRWQFIPRPENYVVRTATELKDAFRRVGANREYAEGMYRDGGADRLVHRAELNVGDFAEAPAAVPEAPPAPALPPPPPAPADGQLGEDHIEHLQGLARAQAEGEGQPAAPQPPRQEEAPPPAPAPAAAGPAPRDVQPFNLRENLVRLDALSARFLDAYNQLGAQVGAFQDGVITVDNLPNFREAFNLIEGVVLECQAEFDPYRLPGRHYNPQFADDARNNIEAAMNAARVRHHGVQPVVPGALDEYNNNMHGVEWATVNLRVQSLNQRLVDCGFIVGLGGTLQQIVRHAGVNAVHRGAYIDPYVENMQFSWHGNGRCVSASRFFTQFFYGMPDLHYGLNELGRIMRDLQTRVSSYDSVSFDRTYEPNDLLDLNGMNELCRSIFVMLRRWHTLALRLRNPAHHRNVCMELARRFAGWGPGVRYTIPAGVLRVFRTKHLINLIDPGACYTLLHYRLEHPLGAVQNPRECILDLARVGEWANIHDILPYMVHFEFWEMFVNWFPDRGLDGVDYLAPVFPTYLSDRELWTAVRLL
.................................................................................................................................................................................................................................................................................................................................................................................................................................................................................................................................................................................................................................................................................
>A0A292G121_A
HPLAGQQNVIDPWIRNNFVQAPGGEFTVSPRNAPGEILWSAP
..........................................
>A0A292G1Z7_A
ALVVPVSLVPEANTADPIPLEPVVGAATAAATAGQVNMIDPWIMNNF
...............................................
>A0A292G310_A
MSWFSGMLGTAGFLADLAGQVGNVVAQQQIVRNQREQLRIYQQAVSKQLELEQRAQDL
..........................................................
>A0A292G3Q6_1_A
KVTGLVVDLLCTLTSDAWEKIIGCLGFHLQGPLEVCGFVTTLLVAVYYLCTGSVPAGKHVNRVKAIIGSAVTLTAAIKAVQYVVDLVKATEMRQRVLLFLTRCAGFTDATAACATSASEAKDLLEPLEQLVSEGSEILLTPGIGSLGPMVHTALRELSTHKSYLQGLIDNAARRQPPLMLVLCGPPGIGKTTLAQKLCEALNQPFSHFTLGMDHHDYYTGEDIVIWDEYDTDKNGDFVQAVINMVNTAPYPLNCDLIQNKGRQFASKVIIATTNCETPIQPNDPRFGAFMRRVTYLDITAPNITACYESGRRPQQNMFNPDMSHLTIMRRCAMAYDAKGTLQNGKVFGPTKVTFQSLVDLVKAHLESYVLQGPDWEGLWFRCTHAHHVPTVTQFLNGYLRHLGLPNRVTTVRSNSENGFYDILVSDQGPPPNSRFHEIVVDGFRTMPDATSDVYDRPLKVMDFIGTPSQTLINVATHQVRGHVVKVSNGPVDVSMIPRPRRVCNATNWYDMLKCVFHHSNIWTPLGLYRMVKNGSHLNETNVEEFFRGLTNGVKFSVNPECSLVRLPMFDVIFYTSVGSYVWILPGRAPLLETGEMGQVVVPTNLTYTGSLSGALVMALESVLNFLKPYLGVIATTMSLSLVWSTELQKKKGKNKGGRSFRALGDDEYQEYLDLNRDWKTKFTVEQYLDVVSNPDSDYAQRYKAWSELRNLRIANNAYDHVIIGREGVRWESQGPTPNPVVELRNSAGDHVGFATRIGPGIFATAAHLLPLATTVDGVPFETVGQRHDYAQIRQSVVTPGPQVKVSTSTQPHCFGVERNPVQCLGASDTKIGETRVVGWKVNTTTQTSGGDCGLPYYDAAGCLVGVHSAAATTGLGKLCSAAQKTLKRVEPPPDITWKGLQAVRKNLNMGPLPGHTKYHRSFVHKPCGYEPANFGPLDARCPRPLLDVVAEQLVPYQQEPVPIDSVLIQRGAK
.............................................................................................................................................................................................................................................................................................................................................................................................................................................................................................................................................................................................................................................................................................................................................................................................................................................................................................................................................................................................................
>A0A292G3Q6_2_A
HVLAFLRHIIGAHRRPPITMDEAFRSLNHKSSNGPFFPGVKRDYTDPDTGLPNNMLRAYIETTVQKIRREQHPHAYKISLKDELRPTEKVIAGKRRLLWGCDVGTATAAAMVFKTLFDDIAAAAPFTGIAVGIDMDRLSTITTLNQMFTGTHMVCADYSKWDSTLHPEVIETAISLLGEFVAPTDLADGVIRLLSSRPVALVLDIGIPTTKGLPSGMPGTSVINSVCHMILFAASVLGSYQKFRVPYQGNVFSNEKIVTYGDDCVYGWSTATASVSSTFWDTMRAFGMHPTNADKTGDPSFGDTIHFLKRTIRVQDGVLVGALDQLSIERQFYWIKGPPTTTMEPVHPIDPTIRLVQLQNAVWRSTGWGPEFFQRIESLAAECALKEGLPYTRIDYTEAFDVMRNLSSTQPDGGAVVYTMEGPKPSRVSSGSPTPMEVVDGAQSSTAGPPIMVNPTPPNTTAQLAAAVDATGGSVDNVPAEVRDSFVVMNNYTWNTRAAQNTLLGAMPLGPDCNPYLRHLSRMFGGWSGSLEFRISVSGSGIYAGKLLAVVLPPRVQPNDVTNPGQYPHAIIDAKTSLAFAIPVFDIRNNQFHYNGDGDVCTFGIWVYQPLINPFNVGGESAAIVTVETRPNLDFRFCLLKSPDDVTSIADPSDLLPRNLVGATENRMGLPVQTIEIVNAAHQVNHHYSPNGETFGWSTVPVGDPELVINPTRVNMVSNPTGPLSIGYRVTPAPGADPIVPGIPNHWPDGCASTVTSGGGNSATGTGASGTVLPMYNSDVEEENPYTVKYAVFNTTGSPLAAAIDRGNLMVIRYNGTTGNPGNNNNALCSVNFVGRPDNASPGLRELVTPLANSQSIYGPIGGNNIALWGATAPSSHQNGSPVYSSQLQETSVTCAAIRNVPPGAVAVFTVNAAGMVFQLGIYSDGYMRTGAPTGTSVVVGPNTTITYNGLYSSSTPLNGPHGTSGLSSWSRT
.............................................................................................................................................................................................................................................................................................................................................................................................................................................................................................................................................................................................................................................................................................................................................................................................................................................................................................................................................................................................................
>A0A292G426_A
MASGQQAALKVEPDVVTVTQYIFQNRVSGWMFTFSQASRFFSPLFSAETVLFYEIRERDSQVIRTLGDEVQFDLLEAGIRVRALRDKTWYLLVIRTLGVAGYVEFYPEGLATSRQLTLTTFRVPSFQLQARMHSGVAGSFMIYCCGSSRTVAHVVPQKMHLFLPNPSQRWTLSHQKVADFPTFYGAFAESVRFNDIQKALNEHFVRDVRVLLYANFQGVHVYIPYTVKPFSVSEALTRLDLNLLKDITGVCGDDRSIDRAVTTLMQGERAKNIFDVNIVRHIGKSLEMTDEEVAHHISTVNPLGSVLNRVSSDYVRVRRSLDRGVTAMRQDKFDEDDGKGDKAVQLLFAELLGLKRKVTVLEQKCRQYDEMKSEHYQHLMNHKARLDELDGSSAACAGDLKEIKEWKVDYVRRVDASLTESKNLVGRVTADLLNLSTKLSDKIDRRVNNFEEGQKVTQLEVRRVATDLEGLKNKYDVFSGQLIKTDEDLWKAIRGVDRVCNTIVSSRIDAFSYGGSVGCGQLDLGPYASIVYFGRVKESLKHDSRFVDYNQRVVHIRDRSYHCATFQIRDFHLDAGTIVSCLSLLPIDGYDINIPWFNALPEFALLYEYLLSPGIKVSQYKLVVSGTYTCYFPNVVGMFYPIHAVAAV
........................................................................................................................................................................................................................................................................................................................................................................................................................................................................................................................................................................................................................................................................
>A0A292G461_A
MAPPYLIDSVLVDAFKRANISSRIVSAFEAVVPFQTQVRQGRIVIIDEKDISQLLKQKHSAHVRFARVKQSVNYGDLKTYLSKDDTGSYLEEQGILPILENFIASQVKRVENVPASVDNATSGSLGQVYTGPNMIGMMLGGTGDDGERSLMARQLEWIKQARVWSNGSLEDFLLSCPGLTTRPDHLIPVMAGANLIGVQEGSKIMIYKMDVDPKLPKTAFPGTQIVEKEEGERIEKLRSSGVKGWVSVNMSKQAAGVRSGAYLTGLWLTCAYIPNSLYFHLNSGTISMAEQEEEVCGLKASDDEDSGSEAGSIVEEAHTASLSDWGESNSKLKADTSTHVPPRSASPMYSDPKTRVTELPFTPVEFVRETTVGLINERGSREPAKSSPGVQSGVYVPPALRMFNLPPKDQRVRQVRSASVPPVPPISSPLSLIPRDEMRQDGNGHRVVLNGSRMALGPVGREHLTSNDFTLLQILLSSLPHVSDPDLSDVMRANIIDILTTPSC
........................................................................................................................................................................................................................................................................................................................................................................................................................................................................................................................
>A0A292G9Y6_A
MDIDFIKQFGLDPIQGFHFDAYAQAVARKKVRDFNGGQWGTANIDGLTILLLPCDGDELTMSAAYNDVTADRLTVSAAFTCLLVNWYWNQYTDRMSDDQNEKFHNYYFGLRNAVYADKKTHTINTSKYFDLTD
.....................................................................................................................................
>A0A292GA03_A
MSRLNENRKSHYGSSMNPHYMAEWGRTIAKEVDALIADGKFPILVYRGMSGTTAATAISMFITKTDTVDFGTVYVRKKNEKSHGSSIEHSRIILGDRKPVWIICDDFISSGTTALEVLKAITAFFKIEIPFHSVRYALSLDHRCDYANTINDVETAVSIRHDAAAIVKGMKQKYNRFLNAQRKKRKEAEARQAEFIKSMGWT
..........................................................................................................................................................................................................
>A0A292GA14_A
MEFIFKHFGKLWLLAFIVGLLVSIGGLALLAWAVIKLVNHFTATPDATAFVGAVLPYLS
.........HHHHHHHHHHHHHHHHHHHHHHHHHHHH......................
>A0A292GA32_A
MCLDIDVRYHPNYGKKGSAFIAQQPILVYKRLNCADKTGGKAPYQGTRWDFGVEQRVPRFGYWGQNRREIDVGLHAFFTKDANRCYGDVFPAVIPAGARFFLGTNGEVVSTALTVYRTQKEMLAAFGAKAVGPAIKRHTLTKRAR
.................................................................................................................................................
>A0A292GA38_A
MTYTVQYADKSRLPTLVAAYQLVDQALKGLAITKDCAVTLNRFYYDNEFFLFNFSVTLKGTKPCMYLLSIPNDSAMGMMGWTIRSNKWNGQREPIDSPALSFGHFIRKTDHDKNKKKK
......................................................................................................................
>A0A292GA55_A
MLTLNFDTWFMRKFLNYSGRYAEPPKTICELGRVILGMTFLWLVGITVVLAVVSLYLTGLFGVFYVMFTDTTLAEFFDFATKEATWTGMAWLFFILGNIALAVAAGIFGFKFAKEYRDEKQHERARLNFEKTGVWEVPKAAPSPIKEFFKGVWARFHDKTCTMIQWENDPATLRQREREKEEREWEERRAKLIAETISDSENNA
.......................................HHHHHHHHHHHHHHHHHHHHHHHH......................hhhhhhhhhhhhhhhhhhhhhhhhhh.............................................................................................
>A0A292GA71_A
MFSPEAWFTVASNFQTANEWFNWLLFIVGLLVTGWLVHEFNSERTHWGGVVTGIVLSAVVAFLWPLAIGAIPVLFGIGAVVGVVLLPKWVRVWLHVRKVEKAALKAMSESVDKS
..................hhhhhhhhhhhhhhhhhhhh........HHHHHHHHHHHHHHHHHHHHHH.hhhhhhhhhhhhhhhhhhhhh........................
>A0A292GA80_A
MSKQSNFKVRTEQSVPTDAIVISAEDAQVFINRLARITVTMDFLFWEYQHQKNRGDTDVGVIGGNIRFINGLAHEVDMYHVDGERIGSFSWLSTDYQYFLGAAMELGDEYYEGKYVVDMLKPIESYTFALKTQERYPLEELFGEFMEFLEDYNMAPVLK
...............................................................................................................................................................
>A0A292GA86_A
MQIETVKPYPKYPISMYKEHDHVVHGVPSGWEASTLWIWLKTLESMEGVTVLDIGAYTGIYGLLAAKYGKDVDVIAFEPLKATYTRLQANIGLNALSDTMKAFPVALSDSSGSVELNVTGDNPLPSGSSVDPHPSKANVRVETIQLTTGNDFFTFKHTLKKKVGLIKMDVERHELHALRGLTDILVSDKPVCIIELLTPEEAVAVFDFMREIGYTKIYQINDAPVISDKLYKEVTDNLVITSSKTNFMFKE
...........................................................................................................................................................................................................................................................
>A0A292GA96_A
MNKLLSIALVALLAACSVPTKPQLPPDAITCHNKQDSSLDFTYLPQNAKQWHSLDYNVNIYLIDTVDGQQIAINSLELENYNCAKVAP
SSSSSSSSSSSSSSS.........................................................................
>A0A292GAA4_A
MHIWTAPLTDYMDYYHLLIKNVEYLDFPWVKTATKDAIERYVKKGNMFKIIHENQFVGTLSFKAVPDGLELGYWLDHDFRNMGIMTQLLRQLKRNGQPYIIVTELSNRANQRACEKAGFIESRRDEKFITYISH
......................................................................................................................................
>A0A292GAB2_A
MVTDTDKKQEEEEGCPLESDTCGMDTTKKLSEEKNKELMQHGLDSLGDLL
..................................................
>A0A292GAB8_A
MTQTVIFDIDDTVGDLKSRLQEIYRRETGNPEISWNDWTDYNAKDRYGITSDQLSELFIADNSLALMKPHDGLIEVTAILKARGYNVEFVTARGWCPGAYDITKKWLDDHYVSYDRINIVPLFECKERVTRHIENIALFVDDRYDHCTAMMGSGRVKHTLLYSQPWNKVWHNALTPNFDVIDNLYDVLNYLPE
.................................................................................................................................................................................................
>A0A292GAH9_A
MTTLTIESVIGNLQKQLGVKWNKHQQNTTKLFLAMLIHDAQSNQVIKEYADEVLRDTHNKILYGEQVNPLPTLAEIEKHNLAKPEPKKPTRFETRDWTPPTPAYKLGTSKKQAYVSEFELGPVDESNQYSYKKKGA
........................................................................................................................................
>A0A292GAI6_A
MNGKQAKLLRKMNRADKKSKRLFNAMDHNTKGALRASVNDYIAYSKAIEAASREVAQASSVAVEGGAE
....................................................................
>A0A292GAK9_A
MSKKYKTDKRLSQGKIIGKSLKEIILRAINPPFSLSLMDKTNISFKYSTNGIA
.....................................................
>A0A292GAP4_A
MFERWPLHDIERMKSSPNLPFATYVENKNSPDMLVYFGNYNGHARGLTTIRSLNCNALVMRSDEASWYLQPFPHGSCPENVAKNLDKFINSKPHIKNVVYAGFSMGAYGALLYPTWAKRVDKIVASSPQTVFPDYLVAKKYPQIQDKFFEQYRSIRELWEKHGSPDAEIILQACGERLETEGFRDYADCMELAHFPRVTIHKFDCVGHTAISSHLLSDVDAYNNLFLYRP
......................................................................................................................................................................................................................................
>A0A292GAQ1_A
MKLDTIDVELVRGKDDRGTPYEVIELILNGEKLKNRTFDPFEFAVPRIKNANWYLMTCSCGIAGCGGYHYGVNIKRRLHTIEWRDHEKDKDTFLKPFYSFNRSQYEAVQEKCMDMIHAIVNEREQAGRPFISEDPDDYDYDRDSIINWYTVEDLNRSVQRYNDFIKKHRSSWSW
..............................................................................................................................................................................
>A0A292GAS6_A
MPELRTVFRVLEGSKEKVRLSELKTGDKFEMYEDDLLIVTAVATGEPAEKDGVWGINAEIMEKQ
................................................................
>A0A292GAT5_A
MFEVSNEVKLDFTDVLLVPQFSSIDSRSKVNLIKTFEMPHSGAKFTSTGIIAANMDGVGTFEAAAALSEHGVMTAIHKNYSAEALIDFFQSDDSDLSFYSMGISEADYTKFEHVKKHAPIDAVCIDVANGYMDAFYEYIARIRDENPIVTIMVGNVVTPEAVRKAYEAGADIVKLGIGPGAMCTTRLQTGVGYPQLSCIIDCVQEADNCGVFICSDGGCSQPGHVAIAYAAGADFVMLGSMLAGTDEGGGEVVDGKVMFYGMSSKTANNKHFGGLKDYRSSEGRTTMIPYKGSMDGVIRNILGGIRSTCTYTGSRTLTELPFRAKAIRVNNTHNRAYEQFTTGN
........................................................................................................................................................................................................................................................................................................................................................
>A0A292GAW7_A
MAEYEEKSLPPGRNPPPTQSERPTSQPFPTIPGKITEFAIVYGEFHNLSTYVNDRLKNGWRLRGRVRKKIGNTYYQVMVK
................................................................................
>A0A292GAX5_A
MSFTKCPICSNPFKSDACPHSYGQAEERKKRNEDDKRLQKLVKKIVEEALKERGL
.......................................................
>A0A292GAY8_A
MALAAHTNRQAKYMVIRSNGATHTGFPIRNRRKDNKIPNGYQLMGYANTQAELKAIIFPN
............................................................
>A0A292GAZ5_A
MLVYRLEDRDGLGPLTGRSKCPSISHNIMAHEEPTELARKGHASHDYQTVNNRLWCREFVFAWNSLEMMASFCRFPREADRAGFYVVAYETGEDDDVVTFRDGQVMFNREKASAVGGFWLSRALRILFREEA
....................................................................................................................................
>A0A292GB04_A
MVAYADAERIYRHQRSVLEGIWKEKLRGEHSHLNDATFNACYSKAYDDGHSAGYGEVRNAMWEVVEFAEKIIEANK
............................................................................
>A0A292GB23_A
MTGKKPDQYVTVTNEALLLAISAGMVKLNEQSLIAEPHWYPCGFAWACIKIRKNHRLANVLKAHNWRWDDYRKHYYFSMSADMVKADGMWQSMDYRARCLNAFAAELRERGIPCNVETRID
.........................................................................................................................
>A0A292GB34_A
MESIELNGHTIEVLEIHEDLPLVKFKLVRNWCRVSDAFIPNKTAYEWLLGLGKEGFWDVAEKKAASNSTLRRFIEQGAIRFNGKVVKPNDKLDFPILSVVMFPKSDKQYTTLY
.................................................................................................................
>A0A292GB57_A
MNINEYKKRKFRELKAKKKAFGFELSVHDPASIIAAAKAIEMAEWMDKGVLVEFKTDYNARELKIYTDNPALAGEMRLLC
................................................................................
>A0A292GB96_A
MSNSRYYVYSKNSKTQKPLKNTQTREAAREYKRDQNNPSNYGIFDRWAGESIR
.....................................................
>A0A292GBQ3_A
MRWKIRALWYKARIKLQYWWAWNRYHIPHMLFKWNVDDEGDICFRLFFIFHFIKYKEHTIIKLGFHNMEPAPKYIGAV
..............................................................................
>A0A292GBR4_A
MQCDGCGSYNFTLLGTLGNTTHLRCRACGLDCHMDSEELEEMEEEV
..............................................
>A0A292GBS5_A
MPYIILIAGLYLLSLCLMHTSNFKSAVFFKAIPFILGSLLTYHAVKSLGWLALL
hhhhhhhhhhhhhhhhhh........HHHHHHHHHHHHHHHHHHHHH.......
>A0A292GBS7_A
MTPNTRPQFSYSLMLNLQQYACFYCSKKLDPVGHDKKNPHGYTRDHFFPRSWGNTLTGNMVLSCAKCNRKKDSDLPTREEVHRFAELWSHIKGGTSIDLTEFFYTQRLIDYLCKLVGPPVDRRNII
..............................................................................................................................
>A0A292GBT7_A
MVLFLNYLPYLIIALGLFLCYRASVKHKGTDKVGKRIVLWLALTIVALIALRAVSNGYLGKAVGAKLETPTVEELATEAEEAAPIKDVLRKPDRTAEESDKHFAALTDWRADKAARENPPKPEPEATTETQELPLPAKQ
..hhhhhhhhhhhhhhhhhhh..............HHHHHHHHHHHHHHHHHHHH....................................................................................
>A0A292GBT8_A
MTDQIDDTAERIKKLLISLVERLGPDADPDMVAEIQMMRAADIIKSHLTDITKARTIVLTGDTSHLSVRSIIQRLADIDKPKRYDFQDDNVHEQEFLRGLLHCVPSYIMRGDVTKEQVMNAIDGKEWLELPEGREYKCYDCAQPLKVAFKGNEVRITAEKVCEHNHTFTIEVDFPTGEVVFDDWPARFSEARDAGFITETDDGESINYLKGQRQSTDNYASQQIVHHSVGNTCPTFFVNKETGAIQIGSRWDDEQDEHVTPEGMEDVGSFCTDLWWVTMLDRKFYDTIVGKLPQQKSKKYYDKELHIAHIPPGRYRFTCYGRTEEDMDMFMTGERIGDASDFMPPFDVLASKRLMTLDEATFKYLSMWGKPRGNPLSARFRFLDYVFNTIGNGLRSKGELFNAYSIANDAVGDVIPPSDDPLDKKNPYPNFKKEYSTIYSVPLKDMPTDWLEGVLWYYEECKTYFENGAEGYSYAYPSKQNRDDELAKHFEKYRKDGQSEEEYFAAVSKAYECEFRGDIPDFQTRRWEKEKARILAFISDTMKYIKEELDTRG
.........................................................................................................................................................................................................................................................................................................................................................................................................................................................................................................................................................................
>A0A292GBU6_A
MSFFKWYDRHPKNRFWFTIGVIAFVLIPPVVTWTAPKSLTWIAILLNAGIAVLHMHNWMKLKRGSKS
...............HHHHHHHHHHHHHHHHHH....hhhhhhhhhhhhhhhhhhh...........
>A0A292GBU8_A
MFALLRKKFGTAAFVFPLMALMGIVFHVEPKDILLGSVLMYIVTLALLMLDDVFVFEFADNGALLSEEELVEFDKLVSPVQVTVEVQYN
.......HHHHHHHHHHHHHHHHHHH....hhhhhhhhhhhhhhhhhhhhhh.....................................
>A0A292GBW4_A
MSAPEPVDVYIKVLRMNKVPFHRCPKCKRRLQLKIIKNEQGEAVTMFPAHKLRKTKRK
..........................................................
>A0A292GBW5_A
MSFIPHVISSKNVTVYVDGEQHIVPTGTPQYDLVIKAIEAGDVQGVKDAVEVRQAVVKLSQGKIELDGTVLKYDGRPLHGALVSRILTVVKEAGNAAPLLLFLDNLMQNPSHRAITELYGFMEACDLPITTDGHFLAYKKVNADYTSVHDGKTKNNIGLVVEMPRNAVNDNKDETCSTGLHFCSESYLSHFGGARIVVVKINPADVVSIPTDYNNAKGRACRYLVVGELKYNEDRSEIEKLVANFDTKFDTKATPAAPAPLAADVKSAPLAPTSGLASKQTAVGTTTLTDQQVRDIRQALSEGWPLSTIAKTYGTSARSVARIRDGETYTHVK
.............................................................................................................................................................................................................................................................................................................................................
>A0A292GBX0_A
MKTLLAISLLLALTACSRLQEGQVFDPETGKILTYVTQEELDAQIEKCKGFNGTLLGYQQDRGERMGQWYNVYCDFKQHPESNSHSSNEVTTEGTTESWSTF
SSSSSSSSSSSSSSSS......................................................................................
>A0A292GBX1_A
MFNLPPDADVTLRLLPDTGIKTMYYKNTPRNTSFDEADVPVAKMRFNKMRGYFYLFHDKVGGTRASRDGELYSCVVNDVRLGMFFRSDGTGFYLQIGEESFDFETQDNWVHSDVEVVGRNFPIIEEFMEFIADYYEL
.........................................................................................................................................
>A0A292GBX6_A
MADLISSRDKLIDFVERLEYDADKVSCTFNRNPPDRDYYGKLEFYYDDFRIEVSFYVNQDKPSQNSAIGVKFNSHDGHREVFLSSVSDSLAVFSPAFHKKVAAWASEAMGLNEPDDDEDWFVSKIGVVS
.................................................................................................................................
>A0A292GBX9_A
MTNYNPHNPLYNFCEKIQNRFRSIGWTDESYSEMIGRLCYLIDNGQSIHRSIIGEPVKQEFHYFEFQGRKIPVPGRVDTSNPVWGEIEFLPLHHNSYLVNINLAAGDGCWTFAGQRFYDRSNEYSEPLLLRTPYTQDLGEEIDIALKFFEPKKIEDREDRDHHDECIQHFFDAYKGNEIRFDVMKELRHIQDRYGQPA
......................................................................................................................................................................................................
>A0A292GBY5_A
MTEINYTELNSKILEIIKREPVNFAWVMSPVPESMGMHYETDYAYIEYPCGWFKKLYLRFSVVNPHAAREHYTYVLTNVKLQYLFRSYDIPLNKIVHHAILTHRVTDYATSVLNKYKQKDEAISLKFNRMVNKLIEKIS
...........................................................................................................................................
>A0A292GBY6_A
MTYRIAQTDLRKHRLVSLFSKLPTGAYTVSDHVDRFLDSDRDNGRATAVEEIQSILNAARQSFKKGKFVVSLEDACAHYNVYDTFLDVRNGVVDYHAAFQTAFDYAAVLYMKSVKDVSIVDGATFAILARRSQLMDFEMETDTNDFDEMIRAMLAEIDGTQGKVNTPMSDIVTRHDYLLYLLMPRLDHRVVKTHRAIYDAFASGDSAAFEAILDAA
........................................................................................................................................................................................................................
>A0A292GC15_A
MRLLLALVLMFGVLGSATAARLTDDEFHTEFESAYEQAQFCVGDIKFGSTVPVPDPYIQAHIVKAVDVRCSNVMIHLYNITKTPNQLEDYIGTDEVRKNKFETMKLGTALFVEIIKDKGTDAFPTFRKAWGMITNPKPDGPPAI
SSSSSSSSSSSSSSSSSSS.............................................................................................................................
>A0A292GC18_A
MRDEIAKVVKQAIEKKYLNQRIELRYKYKNTVALNPEGPNLVSKVKVEFSPTMPNGYRDERGYKITLTLVDPAKPNSGDDDEITLWSVDDL
...........................................................................................
>A0A292GC24_A
MGISDGYRSEGVGKFYENHSQEYANPHALYVEQCLNFCSFQSGESILDLGCGDGLITKILKQRGPYYLTGLDKYMAQRYRDETGFLCYEASFEDVAMKGLPTDEHFDTVICSYMVDIIPESYRHNFFWNVAAQTNRLVVIRPNSHLLDFPFLELEYRKKVGKAKMTIYRSKLCETK
................................................................................................................................................................................
>A0A292GC31_A
MNAQVEAEKKRKQQEAASKTTAGSVVGEVADAAADFIIIDSIVDLAGDIISGILD
.......................................................
>A0A292GC33_A
MFTTIKAQIAAYKWIIIISLIGLLALGLGWQYHRASMLETKTDELKTQNTALSTKLDNTNKQFTEYKASTDKALADLAELRTSLGEISTQTAALQAKVNGLKNTPVAPGGANSAQLEAEANQITKQVFQRFEDASRGKTK
..............HHHHHHHHHHHHHHHHHHHH..........................................................................................................
>A0A292GC38_A
MPTVCNNIIPQLVVSTPGSCAQFSESQSYSAACGSGTATDSCALSISGGVAPYNTTFSYPVIPTASNCTLNMSAFPGGSGSAPQFGYSFTGSNMCSLSITGNLQVNYTVTDNSGQVVTGSLTFPVSISRYVTFSGGGGGGCVAATSYVTATKTAGEAVVGDILFGMDDALVFQPMAVRSNRPEYQDSVRVTMTTGATLVVSKSTPLTLRDGGLMMVADLTPGIELPVRYEGHSEFSEEPFWDTVAAVDEVGMVEVQVLNIGGYSYAAGETAGAYIYTHNVADQKM
.............................................................................................................................................................................................................................................................................................
>A0A292GC39_A
MSDDVKALRDEFEKFKKMATKEIEAQAKAIRKLQDENKELREADKKLTTYVNNLMKKADNLIQTKFAALRRTQVIDRQKLNDLDSEVAQLSRKK
..............................................................................................
>A0A292GC46_A
MTDYNVKFTNKNKTPITISESNVNNSSTDISLFGRKRLEYGRDMNANFLHILENFACEENPLLPGAPDLTKTSFIADTTKRLLSTPVEGQLWYNTTQESLFVFNGGSWVALGMVGDIAANWGVIAHGSQLPRPVNQHGYIFDYSECSWIVSPFVFDSTFTYMQCLTDENANVTMFYNPEGSGTPTYGCANYLIVGIKGNVNLGTQLPIPSATPAPSPTPTPTPTRTSTPVVSPTPSVTPTPGVSATPTPTVTRTSTPAPSATPTPSKINYALSISASPSGNILPGAQVCYTITLNNPAPPAGYSFTLTRSGDYNGVCASTDGTLVGPLLDQTAGFIPPNQSSVQICKNAPMPATPTPTPTATPRTACLIVPGVTPDNGFNGGYCSGFMCATSPGGALVYFTNSSGGSGNYNQCTTYCACNTAQSFTSTQTIAINPVRNNTQYYNATPANHFNIRVNIAGVGSTNYSRTVYGTTAQTVTDTIYVGSRAFTITMHMTPTLVASSGSNRTWQIVSDYIVVDNERGTQLSFC
................................................................................................................................................................................................................................................................................................................................................................................................................................................................................................................................................
>A0A292GC56_A
MAHFKIDPTTFFLDKTGRFPTKTQQNIINAMDSCQFTLIPYKRMHGITTALSNYAEWEFLYSEDPIEITFGVHSKYAVDRMFQDLGHCKKARGVFKADYNTLEVESIESILRPEYMRGALTSDVYIFDIPDRNTEEHLFELMHICRARVGQRREYVLGQQTYQSLTDDTVPLRRMTKIYNGARFVIVCDDVDDMADRLLHGGADEDEIGIVDMSAGGLDVETYRRIIPGLIAQDLVGVQPMAPNTGQIFQLRNTYALQGNP
.....................................................................................................................................................................................................................................................................
>A0A292GC64_A
MNPDQQRYFKRAIAQYGLRISSNVIWFIDEGTIYFGLEHAGEIVQYLSGTVSGNTFVVGYSTQSGNLDSNGWDAFIANHLELSLVDARH
.........................................................................................
>A0A292GC65_A
MYISKKWRAKAENYKWFARNYPNADFSEESAYAMYDYESTGNGFVNHYDTVDGMVNGYALGKHLLDLQLAMWIEDMARPFMLTKYELLTDPELIPIRQFLIDQFGEIDADEPTGKPSMDALNKFIGRYMY
..................................................................................................................................
>A0A292GC79_A
MPIYEYQCTKCGKVQDRLVSFRNADEQQCDCEDDAPLQRTDTPQPTSFSLKGQWFKTRGSY
.............................................................
>A0A292GC81_A
MTFRAINDSVIVEIPEVNKKESQRESGLFVIESEQTNNQSTVTGVIVSVGEGKFDSKTGSFVPPPVKVGDKVVLSLATGIALDKTHKMVRTDDIFAVVE
...................................................................................................
>A0A292GC92_A
MSDEQPNPLRKHCGQVKRETILSSLTVTTYKTYAVKDQEAYDYDWDHQRNRTIVTLREPMFKKDELVLLVKTFNAMNKVSNYDLYKMDGTHICGFGRDTDCIQRNVYMDKKWL
.................................................................................................................
>A0A292GCA1_A
MSNINPNKIAENFAKQYSTDGEGDNYSRAQFSGLTLGVVVDTDDPLQMGRLRIFCPSLNDSPKKPQLLPWATYITPFGGSINNSEFYRGTDENNATSNGSLHYGFWAVPEMGAQVLVGCVDGDPRRRFWIGCVPEHQQTHTLHNGRWKWKDGVVDGPLTGNGNPMQPAHANATKAFDGRNDSPEWRSRIADYQTTANSEDVGQLPNSKMTESLDQQNSQIRANDPDTWERATLGSHGYDWSGFKKLDYKSSRVVGLSTPGMHSLVMDDRPFNSRIRLKTTAGHQILLDDTNERIYISTYDGENWMEFDRNGNIDMFSSNRISIHAAKDLNFNAGQTIRFFAGEGIHGYCGSDIVTQDVFDYENPTGILRQDPLEQPPQAGEIRFHATADMHLKSEQNIRTLSLVDTFMEANGNFWGKVDKSYYLQVATDINISTETGDWNLTTANNINETTKGHAKRFSYGNTSVAANGRAELFSFEGTVDIGAQGGLNMKSSNGDVMFEAQGNGSGAGRVQIRTPVSQFEVGDDGIGAMTEKSVRVKSQENQEFEITPTGPKLSSPVSIEGIPDISDVACGAPTTPIPWDGSRTTITPDEAAQVCYNAGFRGKDLVIAVATCMGESSLRTSVLNPAAPQNSKWGEVVGLFQIRTLKNPDAYTGIDRLRDNRNRQLENPNTNAQVGYKIFSEASPPGQWTVGKWESFGGVHGGELITKNLAAASAAVNRLCGNPLPMSLMASLNEDSFSLGYVVEDEVIPAEPMMLMSSFDDEPMTLLQSFGPVGNAVTAAQGTLMQLSKVSGAKLQSMVDIELKSLSAGLQTKYTDLVAQVNANILSNDLLSYSMGTILPVIQAALSAVDGGIDIDIPFSFDMDGLLNVLNMAGVPLDFLGAVMPLQNIITQIKTLDVPVIELPRFDNLVDRIFSNNSIPLKLDI
..............................................................................................................................................................................................................................................................................................................................................................................................................................................................................................................................................................................................................................................................................................................................................................................................................................................................................................................................................................
>A0A292GCA9_A
MHKYAFASLALGVEHNYKVRTLIDCVNLLTKGDVIVITDDVKELTTYVNEHPELDANRIHIVEFKSVSDQNIWFAERMFNFNLKILPTKVAYERGGYDMIIHSDADGFLIGWDEEDFQNFIAQPEQGLIARFRNRPCEEGGIAFLLDPKAQALSIDMNKIKAKMPIEVFMFFKPNCPEFKTFMDTWVEITKRCHDRGINPFIEALEISYAMSESNLPNTPILNFMRTNPVLHTFRYLHHDKIMRII
......................................................................................................................................................................................................................................................
>A0A292GCD4_A
MKLALKVMAVIALIAVVTYAIFTKDRDAVAILFEKKGYTPDEIVVTDHIVDTYCGYITVNGKNENRVWYKIDKTGLNLYTNGVVVDSPNSRTIYILQEGVALEEFRAICKVAYRT
SSSSSSSSSSSSSSSSSSS................................................................................................
>A0A292GCD9_A
MTEAEQHGYLTGVSDLSSARWDGDNVIPPSEYMHHSREWYTGYNKAYQDRIGRHAYQSFAED
..............................................................
>A0A292GCE6_A
MTKYIGEITIVKTNTETGDVTEYTQKNTQLLGMFKNLSETVTAPLFSNNASASVIYISDNNLPYNRLTYDIPTTAQTFNVGGAVIGGEYWPQYSMDTVLKRATFTFKQRFAPGASARVINTIALYAPQYGAYLAGLKLQTPCNQGTLDILDIYYKIYVYYDALDSINDYNLNNYHLIRTNLVSRWFYGSNAPLYAEGTSTNITSNNGTWYNALSFMLVDSDLRDYTTNYNDSNMALSTSPWSYYTVTPSSTSVNNSQGTAWPIYNMTTTAFVGCIINKVVTPRWEYTNNSSYQGPISATYVLAPTDSRIQSVYLKSASSTSTNFAYLDPSTIGSSTATLTLNDTDWTSKWRPSMFKINITEGGGISAAKYTVSMRNSFGFASNFFNTERPIPLNNIYRRLAPAATSIYISNTFNNRGYNIKRINNRTTVTSAPTGITIADVYLGNFTNYDATSTPALIASQIQDAIPMEDGSILITSLDKGLMKLSADRTSLTQFTGIGSGVSDNICYAACPKSNGDIWAMFEGGLARYTATSNTWTVYNSSTPITFTASAFNPNWSNTLALHCRKDAGGDAIALFAVNSTSITWWSPSTPTEVTTTANGNMARNNVSTFRADMSGQIINLPGTNTWFFPNYNGTMSRMTFGTNTATIVSAYSQGAAKPACMQAVVFNGAWTIQTFELSNSSTVSSQIRWYNETSLVANEATNLNTTFNIYGSSVFVNELMDEYGTMVMCYTSTNPYQFWLHNYMNPLSQYSWRNYGWNSGTSQWELGNTNSKPVHTTMDNLPDGLKCSFTPTGSNDFILNERWIGYVTDGLHKDNSTTAVLGTAIHGRNHYNTTDLSATTVPSTGLGATTEKFSAYTVANSAAMSWNGAVTGAYYNSNSVANSLRSEIIVEGDFTFNFWTNPYSGSTSAGNTQCWIGFYENAAVTPTSKWAFRFNNSGYLVTEDDTAKTTNVAPTVPQKYTIKRVGSTITYLVNDVLIYTSTITSANPLRGIIRMPSSDNSRTFYDMSLTYNESRRVLKIGSPVNQTGVYDPNYAMIEGWLTTPQTISITLDGVAASVLTDPAVAPAAGQVLLLQKAGMLVFNPADAGKTVACTAMVLLET
..............................................................................................................................................................................................................................................................................................................................................................................................................................................................................................................................................................................................................................................................................................................................................................................................................................................................................................................................................................................................................................................................................................................................................
>A0A292GCF5_A
MATITCKCDTCKRSIEIVENPHGLTVIGKCTITNGCRGRLRQVERNPNTVRGANPTIQPGLDNYTPRKAYAQHIQALSNVRWTVDHEMGVLPAVFVYFPDENGKYIQQDVNSFRVEALNSNTIYIHFESPQKGIAQCVARSSETVKPDTYEPEEKSRQVSAKGVITIGVPRYLTQISPLPSAITVNVPYDLCVQGSKIKIEIEVTRPNEEPSVCFQELDNHIDVRSPWNGWTSIHLEARRDYCLRTAAVLKLRSFGRADLVADDIPNGTRIRFLRIDYGTGVPQKIPSRGLMMFLADSPYEYIDKDKDNVIDVGELVGETPDYFTYIDGELYLPERLIEKTYPIIERASVPIVPPQPSATPTPTVTMSLPPSLTPTPTISLTPTLTRTPIPSGTVTPTVTPTITPTITTTATLTPTPTPTTSQNAVTLDFDYAIVRFDWDVPNGTDLDIRVDITAPPRYIIVGADRNATDAPFLTWGGDNQTAYGQEAVLIDFNELKTYYPEEDEFNIRLRAFWYGIKRDGNLRIDYVSYKGGTMQQTPDHDFINVGGVVVDTKSVWVNTQEQGGLELNGEELAYLEFDVPTNRGELVVVQPAVTPTITPTITPTITVTRTNTPTPTTTRTPTITATMTPSVTMNVTPSVTPTESFTPTPTKTPTRTATITPTVTPDVSPTNTPTPTVTRTVTRTVTPTISVTPTNTVTPSITATISPTPDITKSATPTVTPTITPTISVTPSETPIVSPTPTVTRTVTPSVTPTISLTPSITHTVTPTLTPTLTPTHTPTPTPSQMPAAMVSAGQDLTSLCANQVTLYGTFISDEPIENYTFLWEQLSGPLVTIDSPTSLVTTYSYGVTTDRTFRLWCNKGFPNQTWDDVTVFGTPSENTSLNFRNTIAQTTPYSSANLVLVKSAGISPDAWNLYWTYPINSTSLTSTGTVYIERLQDGVWEDIWSGDFKMGSEYVVSVTDINAVFRVRAEVKQRYRQSYDVFYTNQVSGPQYTSGYVPALLSDSINIGFENTFRPLTFERFNYKLIVQTGEDDLFLNNINTRVSPILVSFNYKLIVQYPEDEAQLPASTNSYQKSTINRLSGGTIG
................................................................................................................................................................................................................................................................................................................................................................................................................................................................................................................................................................................................................................................................................................................................................................................................................................................................................................................................................................................................................................................................................................................................
>A0A292GCG3_A
MKVNKKDLVRELYKNNHTLPRKDLIELVMKELRTTENSARTHISNASKELNPLLGKSYNTRNTAKPTLKKEQAKVIVLNNYKQMTRKELAEKLVKDLELKSLNSAQTHISRLVKELGLVA
........................................................................................................................
>A0A292GCH5_A
MNYNLLIELNQILRGVFESVNGQPVTTELFDKLATELNTKVHALYEKHGYKSDRTIDRDFVIHMFNLLVEAGGIEVREGTLEEAGYSHLNDIVPTDPQAHSAFLQDDANLYDPVAAEQDESVAEESPVEILNTLWQKFANNRQFIEAEAILAGIAALNALYATSPDSSTPDVGFPEGWGENLVGNFDASYWASEFKILLDLKPQWATDTGYLTGWFANAIMTGYDKAKQEEFPVTERGEEDYVYVEFYDIEGDSVLGHSSPEVSEVTFKFQTLAAAKEFVKLNAFGDNFNSKYYRYYQLEPTTTFKKTEIK
.......................................................................................................................................................................................................................................................................................................................
>A0A292GCH7_A
MTYLADSKHTAYVWVNWLYMNEKQWGIQTAHCISDMSMMEYGQDTYRKWASDDKTIIMYNGVNSGTIKRVYSILQFAARNFNRVGIQIPHVIFREDGESLDGAVTACGFILPDAAREIVWDTYPSFDGDHWADAFLPNIRATEDPLVAYPVTTEDMLNRVEWSDARHKSMSELRGYGNFTSYVDYSQDRFMLPEFTDWMSRQRLA
.............................................................................................................................................................................................................
>A0A292GCI3_A
MGILLLPSLEEKRHIRLENISQTEAELFIKDLEARVKASRSLKTPKDTISDAFKSYRLLNNLPDFDIEDILETVAESDVPQHRGIRAAFVDEETDTILVGTTVVYSANWAMVGFDDETIADKILEFDF
................................................................................................................................
>A0A292GCJ1_A
MLPFNKFKDTLSTSDLYEKEFRHRRSDFHVNGIDHGRVWLTVASGRIGRKVKLTDNHTDKLVCNHFPMVDYIHSPSEANKIVYQPATPDVLMPGYKIKIR
....................................................................................................
>A0A292GCJ8_A
MQESGAIDYVTLLGAVEEVKRLVNPQKAAKNYSVLLFDSVYFVVDYDAKYTDHECPSRYSLLLNSDFVFRIASNQVEILKSRMMIDEARGIFESRGITVYRTCARSHVDEE
...............................................................................................................
>A0A292GCK2_A
MWGDDSDYLKQPYDILNEFHCINWRYIGPDAKETIVKNVIRFLETPYLVYQNGRFIMYDREAVAAEDARQAEERKRKLAERAERDAKPRSWITKLWHKLTDEEL
........................................................................................................
>A0A292GCK9_A
MSDREISIKIKTIRVGWVRETVHRRGKKFVYGYWRKPRKLAAGWTIEPVQDIECYHSIDAEQELAAILMAEILK
..........................................................................
>A0A292GCL8_A
MNLHPSITEAVIANITNAVNSGDTADLFDSYCEHYKDAHGIKARWVYGNTYTAEQWVSMFSSLAYDVDASIAADEARDAAFRERIASLGLTEWAERNGIRNEYDLMEYNDRQAWEDREAA
........................................................................................................................
>A0A292GCM9_A
MNNPVAKNAHKFNKAATHRDRKNDYKRKEKHAKKGWE
.....................................
>A0A292GCP4_A
MATQPVTIVRHTRTRSYDPANMIGPDYAMRMCERHFARSDCNYVEVNGRLCWTLYQAEKQIRAHFH
..................................................................
>A0A292GCQ4_A
MQPVLVIPVQIPYHLFIQFKPLTEQLPVEVMQEWSTWCKELYKDSNGKLPLVQYFVGSLAVPDVYGYFYTSWLALQGLGKVK
..................................................................................
>A0A292GCS7_A
MKYHGGQSKLHAEIDALVSSGRVDLTGAEIYIYREDKKGNLANCRPCVSCTQALKDAGVRHIYYTHKEGFAYEQF
...........................................................................
>A0A292GCT5_A
MKKILAVAVMFMVAFSAAAGDFDTKTIQRDDGSVQHVIPVTEQTCDLQNKSNLGNAAIGAGVGYATGRVISGRSRNSGMWGLAGAAAGALIGANTQKSQECRYKTVLKGHKVITISKDGKMKEDFVPYVGPEKVKL
SSSSSSSSSSSSSSSSSSS.....................................................................................................................
>A0A292GCT8_A
MKKIKGLFGKYPVAANSSSYFAATFVGTGAVATVFNRPIEEAIFISVIMAVTGGVIGWVKTVDKDGESE
..............HHHHHHHHHHHHHHHHHHHH.......hhhhhhhhhhhhhhhhhh..........
>A0A292GCU9_A
MQIQQHNGPVKSSGAAGQSGQFSIAMNGKAFRVLSDTMYQDKIGSIMREISCNCLDSHVMAGTPEKAFTLHLPDAFEPWVSFRDYGIGLSPDAVQTVFCVYFQSTKDQSNDAVGAFGLGAKTPFSYTDQFNVTSIYNGRKYMYSAFINGEGIPEIQLMAETASDEHNGVEIKIGVEPKDFGAFIKAAQTQLRFFPVKPEVVNFRNGAKFDFEEEGEALFETATIKIFRSKAYGRASMHIIQGPVGYPLDVTQVLPHLSSEDGQFLRTINEIGANLYFNIGEIGVTASREGVEYKGVTLDSLKKRVAEAHADVVKWIETQIATLPNVYEKARFINDNQTFRSIIAGIKMDLSPATKHHHGTYSFQLGTCDAFKTEVEREDINGNKVKKTVNGVSITKYTRNGMNGFTGSRNSSDDATLQPTKGERVAIVLRDTSKTPVAKMRHFFKEKNLETMLSLTANFDSIKMDAAFIKALSDHLGGFAEIHMVSQMADPPRTAYDRTRTDYSRPTAYRANGNGRDDMDSVANWKREYDKLGELTDDNGDDVEKAVYIVVDRQRTESIGYNVKGQFNELCNAGVVDLPLYGIRANDVDKLAETGIEWVKLEDYVKEKRAEIIANPKIKRYTIANSIHELIHSALGYRFSELQGLHPRSKLARLMRLNAKAQAVASKADVNGYMLRIAGYNADQHPALAATRNATKTVFDKAPMMQYAARHGYGAITGKEAEHVVEYINMCHNCA
...............................................................................................................................................................................................................................................................................................................................................................................................................................................................................................................................................................................................................................................................................................................................................................
>A0A292GCZ1_A
MRRLIRWWVARYIRNHMSHFHAAERDAIFRAIGEGIKAEFTEDNFNSRMWFAVNELTKNMPEALNGYHFLGKRLYHDAITAAKSAEGGVMEAMQNVPVPKWRQDEAAGELPIAN
..................................................................................................................
>A0A292GD06_A
MNIKFSTYGKPVVVLPKDEAEKLLRRGMEDSRVDLILLNVMAGRPMVFTKDGVTVKLEAVENA
...............................................................
>A0A292GD47_A
MTTMKFEVSKRFTIYGLNAHEREFMCNLLTKGQYNWSNWDNDTFAVIFHEGSLHTIPEDDVVKFLNILDHRRKVHIYFEYTGDGRFNIIVK
...........................................................................................
>A0A292GD76_A
MTIPDGEGLVATQRFYNLLKSIYVYGTNKPAGGTVLRIGDFIMELAHTAITEQVDGLDDVVTRVNITFVLGDDEFLIDKGVHCNDEWDKWVLGQPVRCQEVPREEFVGEFMEFLLDYYPDYEI
...........................................................................................................................
>A0A292GD82_A
MTCDRALAERLIEITSKPLQNYSLKHIVTGRDPYYGYPDDEYSLRTFVWDISPRKRLVLNIKDDPTLAPNDQDVYKLGVVYHFRGIPFFRRALAHHTFPKSVLSTLCQFAYDGITEFAVRDKALAARYDAQRAQEACQQALRRLA
.................................................................................................................................................
>A0A292GDB7_A
MTDEYTYRIKKENRIKSHSVSDKDKFWCGGCDAKLVGSQGKCPKCGTINSTDKLKNFDLKD
.............................................................
>A0A292GDF9_A
MFIDEFATQNGYTLVYHDEDQNGRRYTFGILHDKRKSQYYVCTFASGAYGLKSEDIEKRMFPVTTSEDIRKLGGTVSPFINSTLDIFANFCEGEKSIGDAFNKLREPLLTLAKVKKDSVDKARRLNQQDPQLPFSLNSKETLFPEKTWSLGRFQFNVMPKEIYHQSHYFQFNLPKVVYPKRKATSETNFLKVTIWDGKTLVPQFTSANLLYFLNDLRKQYNYNHSFKGRAKRLLSKIKTLAH
..................................................................................................................................................................................................................................................
>A0A292GDI6_A
MKIQNILSEDFQAQVAATPAPKIKFSDLDTLQVRVLQKLADGSLDVDTAKDSEYDIMADLAELGLLDQDYQLTKAGQKAVAIAQKLGGSAELLAARKKQQSMDTFDRGGAPALDVEVDDTVDDDALPADDEVEDEDEFDFNLGQRGRTEF
......................................................................................................................................................
>A0A292GDJ2_A
MKTLLALDLESTIIPHWNQMDTYINFDKLDSIVAEYQPEDWLIYSYAVWNDENYQTLRASQLIKDLSAKSKSGYISIETTMGMAEDWAGLHRHNYLKPNGNTIWSQPKEFAFLMTVRRMIEAGLDYKRYILFDDTAPHEMRYTVGDGVQVIFLNPENM
..............................................................................................................................................................
>A0A292GDL5_A
MKFSNTQELIEYVSIIGEDRLKSFEITFKPISVEDNVPAVEVPVSFNVFEGAVSIKSFSDAPTIKAGIDEALTENVLYVEDYDSVPMACSTGKVTVLGRTIYTNVCESEDGPTIYLNVMLNEKDHSNVPFKLKKTHDSDSDYIMLLNPKTLSTNE
...........................................................................................................................................................
>A0A292GDP2_A
MIFVSRPLRIGKSDTYGIYYPRETLEAMVAEWEADGKPPIYGLLGQSVETIRQGIIDTECVATQVVGLSVDDEGLVVQQEILEVAKGYELQNYLQVMDEEPTLIGMKVSPYMTGKQSKRPDGDYDIVYMKMRAFLFEVTV
............................................................................................................................................
>A0A292GDR6_A
MKVVIQFDKGDGFEYESAIMGFECENIVNLEATIREMASRYLNDLDKIETKLAALYKLKRIGTDELNRREDEIRRTPYLIRAGKYVLWAGDFIVYRFDGNGMVRRYMEPEIMPLEDWFESVAEKGSGLH
.................................................................................................................................
>A0A292GDS6_A
MTEKYPRECIEVVAFEQFQPIKLHEILILSSNPLDVANQLKSLRAFKGNGEVYGRDLWYKVNDHDAVKARAERTVETFKHQLPLADAPDQRYPYQDVPVAVHGSVWELYKAIGYDHKAQKFVGIGNVK
................................................................................................................................
>A0A292GDT5_A
MCLSIKLFSRKQIAEQDIEVFKVLRASPGLLGWKTPYRQIPVSFAVPMKARLSRGIMSVNAGIHSYTTRDGANKAKAYMGDADFMWGWFEPDTFRIFKAVIPKGAEYYEGFHEYTEHRWTGSYASNQLIILNQYA
.......................................................................................................................................
>A0A292GDU8_A
MNIKDLPTDQEIFYELGEIPGTTNIIHYQGQVKYIHYNIPDDHLNASVAEISRLYFSS
..........................................................
>A0A292GDV6_A
MKNYLIIVAGGQHNVNANSKEEAINSLPADERPWVLEVVEL
.........................................
>A0A292GDY0_A
MPMSDNLNSKRFGIMDAQGNHVAAGAGFQYRGYIISMTAIYSSPSVVVFAGEPANVVYDAASVEDAISWCDMQAEK
............................................................................
>A0A292GDZ0_A
MRQNEAHFKTVARFAPNTWMTGFKKSMKKAGYSVEADGDTVIVRDCGEVVARGLKMGRMGWMVRANPDVVQPAPDATNSPTCESTIIR
........................................................................................
>A0A292GDZ9_A
MQTSDELVTDLTAEGKEIDSAELQKAADDYLNQLRMQQLFSQWSRTRTGKHNAARAQRAKARIAKRKSKR
......................................................................
>A0A292GE09_A
MACDCETCKYLAEFQTRLNAIPEEHRAFFDDLMQRYEGACTDRDVNASILDGSWPSAKGYIEHAAQTLGFKLVPIDKA
..............................................................................
>A0A292GE26_A
MKYILLILALMFSAPVFAQQTEQRTPSEQLNAEIAQMSDAQKAEALKAIHAGQSDTAAKAREWIDIGNGLGAGLAATAEKLGVVANDFAKSPVGKLAMVLIIWNYMGDDLLGVIIGFPMLFLGGLMFVYQMRKTYGIYNEKGKFIQYDVVALNDSRCGPGVFMSIVFVIYTIVSIVVIC
SSSSSSSSSSSSSSSSSS..........................................................................HHHHHHHHHHHHH.....hhhhhhhhhhhhhhhhhhhh...........................HHHHHHHHHHHHHHHHHHH...
>A0A292GE35_A
MNIHSLTHAVSVTSTKADCLDFLGLDHSTRNFRLMSDAIKKHGIDTSHFVGIKASEYVARFKPVDNQF
....................................................................
>A0A292GE39_A
MKDYRIKMVTKDGCLVQNRVGKRDFWLRPDGKLDEHFAHISLTSDAREKGVRLLSYTHDQDGVQAVVEWL
......................................................................
>A0A292GE48_A
MKTSFRQFLAESKIQIPPTTYQQAMSIVAAAYFSHLARLYRVDGEEPGPEFEKALQDARAKYGDFELHNLDRNNPALRGKVAFRTSELPERYRKNIRTKDFVLKLYAGPRAAGNTNDGEYFQKSKGDPSAINVNVASVKPDRAVYNPNLIPQQLHSLEGIVDHELQHMVQDVALGKLHPSQTGTNAARLAGQEDSDLYYNSQEEFGPQITTAASDFINSIRGVKDREKIQSAFYDAVDPRRNAGAYPFFASVFKKNPQKWKKAVKEFHRLVQSQI
SSSSSSSSSSS........................................................................................................................................................................................................................................................................
>A0A292GHX2_A
MNRAKWTVNHPTFKWGNEDREPVLAEGTELSLITPEELATLAPETELFDIFGRSYKVGTDKIDGDTRGGFIAYGFKQ
.............................................................................
>A0A292GHY7_A
MPERPDRACDDGCSRRIHPMAECDCSRSDGVTILAQADEFIAEMDDDGQVHVFDGEGVIRLSMPYDVWEAFTGDAISRRAM
.................................................................................
>A0A292GHY8_A
MNKLDSELNRIKKKWIVDECPDAHGNWTIRIDNGTPNGDTEADVVATVYGLALAETIVAEHNSFKGR
...................................................................
>A0A292GI00_A
MDAQARESHKPGYFTRDFDAAYLRKNFAYTTMHGAVRQANRIMAERDMKAIEVVTRERLFEILGVEDWSKGF
........................................................................
>A0A292GI07_A
MWHDLKKVAESRLLEPESFEAFVQFAHGDKLDDKGMISSWHVDEVVKSYRDHLPPTTAEEQRLRIIQQRMKERQPT
............................................................................
>A0A292GI12_A
MTNIPLSQELLDSQTALDALRAEYRIIHDKLIPAATAHRELFAKFALEAFEAAEDKLAHILSPQFYDVSVDHLRATDAFLWDRYGARTSGHNSLTYQRLPQLTFYKNSDGAHNAKMVRLIEDALPHMLPFTADMKDHYGREIDSQLHGFCLFGTLESGLSEHARISLYVSHEKKVLVSATRYSRTTYTKVMEFDEGIDYFIENHYYEDLSQHERDDD
.........................................................................................................................................................................................................................
>A0A292GI22_A
MNEIIQKMFPTGTLNGRGGTEVNGLTKGTVPAGTILKSGQDKFDNKGRREFYAVELDGHVAYLRVCEAYPGSGYDEFAVIHRVVKAEETEEVNEILNTVSRMTS
........................................................................................................
>A0A292GI25_A
MSIEATIMGYFHEYDAKARALYPAYAARPVPKVSFFAKGRMNGWAKQGSWEVQFNTHNASQVPEEFRNTVSHEIAHMVDYALRGRSGHDRIWKAIHRSLGGTGTRCSQYGITVKRGRVKNEYLYRNANGAETWAGPKHHAAMQRCSIAGIRNRSGQVFNRNDWTGQRRTIG
...........................................................................................................................................................................
>A0A292GI32_A
MPKYLLIDSTSVFIPGDERSRTNPGHGYPERTETYPVLKWFDTEQQVLEYLETWGRNIKDPQIWELAGKVKLEVKTTLSLSK
..................................................................................
>A0A292GI34_A
MDAWWKNPPVIPTKYKYRAKHIPTNRSWIREIECAHRGIFLAELARWNRMDPKNWLYTEVVDTTT
.................................................................
>A0A292GI43_A
MDAGVREFAVALQEVIKQNRAATEVDTGDEVADEAFAHGVQTVLCDLEQMLNDLGQGFDVYRSERPFIPLGFKIHAVVTH
................................................................................
>A0A292GI44_A
MNLIPATVTVPDFILNNDLFLRAANFAHKHHDAVGQKREGSGEPYIVHPLEVAGLAHAMGHEFDYPSEWIEVAVVAALLHDTIEDTKCTYNEIEAEFGAVVRDTVFWLTDVVEKAKGNRRVRKELERVRLMAAPGRVKFIKCCDIIANARCILKDKPGSAQLFLTEKMSVLDTFVHYNRMHKGTDNIGKLDKQMLAKCRAVLVEFMDTISKP
....................................................................................................................................................................................................................
>A0A292GI61_A
MTNEKDIATRVAEKEAEIERYKEILHRYLTGPSRTTRWYNNGKVHLEELEAELAELKKELDSPS
................................................................
>A0A292GI63_A
MLFDIVRELNDQMNLMVNEGMPGRTVPMLFGTTDGYNVHITFMDQLVWSNADWKFESEDEATELKRVKAHIRERITEHLTRLYNIQF
.......................................................................................
>A0A292GI71_A
MDSKSMRWGFESLPACQFLMTLKFWFKWNAQKVADQLNEQYRQYEDNCFPWEVQRQGIRYLILKKYHANVSGTYTIAASKRHIGA
.....................................................................................
>A0A292GI73_A
MFSEEDSPVARDRYLRLIKRFELEDQSAQDEESNCTSYCVEVQGGVWLGMGYGSSGGFYMSINKAEVYQFDFPIDWTWCELVPICPKEALLEEFMEFIADYT
......................................................................................................
>A0A292GI81_A
MSPRYAYEIERVFEDKDGVKRVALSGYSKAHTMNYTAEDYTFEDAIKRPVVV
....................................................
>A0A292GI84_A
MYTQKLLLDYFKNQVTTTGTSVVTATQSPNMTSTSNNIVFDLESSAISTFLDKIRGASGFSKMETDDSYFEDFEQYIMRAKRIFDCRSCLRKPTQGESLHGEAGLESIRVRSTDTIFYYRKEIDDDDGSEYFDVAFLKIGDVVFPLLTEQADYNETDIFRNHFTPGFEHLDNLPFHRLMEEIIEFYEDYATDYGIQHGTT
........................................................................................................................................................................................................
>A0A292GI91_A
MTIASPPIPSMSNIEAADAAIQLFDFLRLAPKGWPLFEKLYGQPFDIMQFTPNDYKYIPEKKYSVDEGWELNLGQGWEIKVCPYDSYSRNKLPTMKEYRVSFDYDGAWCGRHNITLDSGRMVQAAMAPELSEAVWDRIFEQIKRRAAITLREHKKYLARPAFYDTLETELNIKLRKKK
..................................................................................................................................................................................
>A0A292GI92_A
MTILNNNMNHASAAALVMNAFKKTAKVNFKPYHWTFTTKDGTETVEFIAGKLESQYVYTRVKKFLCFKLGVERVYLSSSDAEMDMALWHQMGDVMHNTVARFGVNA
..........................................................................................................
>A0A292GIA0_A
MIGSFKKYGKLVKHNEFNYGRQTSNRSYELTLDGIGDVTLDLRTSLVRRDKETEDLYQDIAGIGFIFPGEGDRFMFVIPWEWVDAYAHNDAVGPYYPLEELYNEVMGFLEDYL
.................................................................................................................
>A0A292GIA5_A
MVIDSFMELASNPNDVFAYEDRGGVVGLLHRASGVRIGLWHRPDYNEDSGRTSYKTMLMWEDVVIQAHGLPAFEDNREEGRGYEPERMMGEFMEFLDDYHPGWEEGECS
.............................................................................................................
>A0A292GIB0_A
MVMSKRGRTLTITTRLYHFFEEGDPDYDSCSVEMLATDGVRFLTLNLLGQSFELADFYRPSHNISAKDYEFIIAATALPTYVRPWCEHRGDKRHIMGEIHDFLEDYAL
............................................................................................................
>A0A292GIB5_A
MTTYYLPNLLSIEDYQVMATRFHRIINAMPEFAEKKTRGDSRHMVRYRKDGLTVIFRRKNDMRTRYEIQIDCKGGRDIFYVYDYNTPHEFILAFCKAKVDAIDESLLKGEVLDFIDDYCTLNEVDLEK
................................................................................................................................
>A0A292GIB7_A
MSMLIDYNLIGKAVDFYVAKGYEHINVDWMVAPRFSFMTYGKEGAQFRTLSSTGYAQHLVGSAEQGFIQAVNKKEVEFDRRYVSVTPCFRRGDIGPVNQEWFMKVELSAVSKDNTVWFEEMLEDAWQCFDYLGAQQGKMRLWLDDNGQKDIMHEYMDGYLELGSYGYRSLDGLTNGNCLIHYATGLALPRFQLILP
....................................................................................................................................................................................................
>A0A292GIC4_A
MGNAFPTVQERTFYYFTSGDKKFESSNYSTVVRERLAAIDRGEDVSIIGVVLNPIRLAVS
............................................................
>A0A292GIE2_A
MQPPISRILDLSGLSEKEIVAVYPYGSRVYGTAGPQSDYDFIVVHDGASSNDAQQYDSRTKDLSVHTYHADSWQRHLFDHKIFAVECHSLMPLDQFKFILDKPSLRKEISSKASNSWVKCKKKLTVEENEYYIGIKSLFHSFRIPMFGIQIAEHGKVVDFAAANSIWDELRDRHDATWDELKEEYQPRHNALMSEFRKHAEKV
...........................................................................................................................................................................................................
>A0A292GIE3_A
MQKSFIKISARDISASDLKAMLNSQIELARLTEMVDAARHNKLELDGKNFSEKFFTEVKKIIS
...............................................................
>A0A292GIE7_A
MVDTTDEKTFVYEGKEWTLTGRKAAKPVFHKRRVNEVVGSMTVVEIAPTGIAGGDPTFHKWVDPRELFYISEVKNLDVESLKKSNDEASREND
.............................................................................................
>A0A292GIE9_A
MAITIVSYQRFADMPRALHSACCIMGDHSGHMRRLAENLYLRNGEPHFTLREALVMYDGGEVVGWAALYDEWGLDHPCASVWIWPHMRGQGYGSRLMKDMHERWHKAKPEVFNSVVKVWRELDEGRATPTQISPNASVTMVPLYTGYAS
.....................................................................................................................................................
>A0A292GIG5_A
MNITLRTAAVSDRDELYAVIDANREHLTNLVWAKSATRVSTEKFLASVPSTETLKVILLDGRIVGMITLRKEQHRFQSIGYWLAHDVRRQGIMTQAVKQILLTVPKNHFVEAHVRKNNVASQKVLEANGFTHDFVDISHDGKEWLDVWVYKSANGFFKRLLNRLK
.....................................................................................................................................................................
>A0A292GIH0_A
MSEVNTRYSSYVHTGNSGFTIGVEVEKVADDYSVQYLTTSLHAFGLPHETKMWLDDNVIDALEYILAKAKEQRAAIPELQNRTWKVTEKAVPPHVREPVYTGECSTDSPGEQAVS
...................................................................................................................
>A0A292GIH5_A
MSSSDAAFREKFMKLMQSRKEMSPEQLTSEDEFDNMVELGDATE
............................................
>A0A292GIH6_A
MEIVNQPQIKVEAVRKGGDKGRTLLLADLNGQNPVGHIKAVLQKIKDKFVDGEVTKIRLEERSPVIFTVVPQFGTDVYRFTISFPEGMEDIQKSLMTGISNFVNA
.........................................................................................................
>A0A292GIH8_A
MSIGLGYTGATPGDGPMLLMSFIKNWRNPQGDINWKWIKCRLWFTNLEEIQEFVAKYQEVPNFQPIPFDKENFESWTPYYTAKMNFEK
........................................................................................
>A0A292GII4_A
MKFLQELTAFSTMPPMGGNAASTVRLTDTQKSVLLSIYAAPTPELAYEATTGSENVSQAAQQLRSMGLINIDTNGARAGVTDAGQEALANNNLVDDTGQVTEEGQEVLDQQNAVKDEFQDATEAVAYPVLKTLI
......................................................................................................................................
>A0A292GII6_A
MRKFEVITKPTNTVKLTIAKDRVTVKLPESITLVNAERIVKFFKKVADKNPSPEFTLRGNGTPENVMRHGIAMYSGIRPGRKPVNEGSYKFEE
.............................................................................................
>A0A292GIJ2_A
MSSNPSLRYQVYYTKEDKTPIIVPRSSVVTTSGDIVYIGKNRLEYGEVFNENVLHLLEHYAAPEDPNKAGFPLLSGVIAPLLSKPTVGQIWYNKTKGSPAVWNGISWIGFEQNDTVAGNSGVILHGQQLPRPVSIDGYTYDYSECSWVVSPFGFSEPERIIFLSCYTDSVARVNMQYRRAGNPALLNGYATYQIIGIRDTKNHGVPFPTPNVPGLTPTPTLTPTVTPSKTPGVSPTVTPTVTRTPGQTRSATPTPTVTRTETPVPSISRTNTPTPTPTPTITATITPSLPPPKYVDIYDQNVSRSTPVGYSVLNTGIVIVYDQEGMNVPSQWLFNDDPANYSVRATRISGSTPTGIMDAWLNCATNRTWELANGTTTFLIEIMRNVDNFIMDTCTVTLTVT
.................................................................................................................................................................................................................................................................................................................................................................................................................
>A0A292GIJ6_A
MSQPVRFTHNTRNPRLRYTVAYSFEKNADGTLDVTYGIAQCRKGDSFSRSEGRKMAEARLNKARKGKQAAVVDAESGEALVPLYGVLSVQDHAGLSVGKFVSETFEADRQKTLAYNSQNSLGAIAAQVFGPSLSKALGFSF
.............................................................................................................................................
>A0A292GIK8_A
MQEVKLKTKKHLIVIQVPSDMSTDAMAKLSQQLKDSVPGLNVLVSQSETEMTVLTLED
..........................................................
>A0A292GIL4_A
MSILTIPEQDEAIALQRFLNIANYIGKNGTRYLVIGHREYGAVPKDDCVFITYEDFKTRQRDVWELVVPTSWYGSNGLDEIKGIVIDEKTFLSDFHEFIDDYRESD
..........................................................................................................
>A0A292GIM0_A
MNIYLYDHLDREDFHVMWHRFRRLLTHMGFNMSWASDSGRQVYETKTRTFGDTEYKFETWNEQGLMDIDTMKFSTGDYHFHVSNQEQCVDVELRRECRNNEVFPIMPYRDEAEFISEFHEFLDDYLPE
................................................................................................................................
>A0A292GIM6_A
MDKKEQLRAVIDGIIKGDDSAAKDAFAPYVQSKTREILGYSEPVAPAATPTNEAFLVKLREFVDLQQDSPVQFRGDRVIVDGKQVGVIQNDPTDFESGINFIEEGGRFSKEFNTVEDLYDFLIQRYTKRGQ
...................................................................................................................................
>A0A292GIM9_A
MLDLNDYTILLKVLEREVKIADPMTASNIARELSAIYLKCTYAGPQKGTAERLRSMITYIQRTIPDYSEVLSDLLQDVILKIENRA
......................................................................................
>A0A292GIN0_A
MGISTNYYVGYHVRVENKKFEESNFYLRKHCSNAGCNNFAGSISGSFCADCGYTTMESMTEAKKTTTTGLPEAFRIRNDEDAFAVFYSDDRTSIFLIPNYMHMAAKYGVLTEEFERAGITSLGIIGPFAEKFDEFRESYASFLKTLDEASITYHVEYGIVKYYY
....................................................................................................................................................................
>A0A292GIN6_A
MKELLEKLLSSELLTEEVKTELADAIQQTIAEQVEAQVTEQKEALVVEYATQFAADREALIEALDTKVEEMLQEQLAELAEDISNFRDLEVEFAAKLADEKASLAEAVEKDMEKLVERLDTFLELRLSEEVEELKESIEEVRKNNLGRKIFETFMGEFEQFSTADKGLDALQAKLDEAQAELAKRDELLAEAQKEVAASARKDKLETVLSSLQGRPREIMEAILVSVPTEKLEESYQKFIGRVLHESVTKNSEKESATPAVEAPVLAEGETLETKEDSLTEGTVTLTGDSEVQPEAAPAKVELSESAKNMMKLAGIKG
..............................................................................................................................................................................................................................................................................................................................
>A0A292GIN7_A
MKLLLEAKYIPDGTVVTKKTGTQEFTVRDNLKIYTYDTKGSGGLKEILSQDNAKYLVNGRGDINIVPGDTVLAMDFNLPEEDGEVDVDAFQDLIRNVLQSRFPDHYVDVNINIEIPQ
.....................................................................................................................
>A0A292GIQ0_A
MACDSSIVRPIDSFIKYFGDIKPYHTKILEIVEQYVFREEISVEFEETPSFEITLANDPLCKGVGFGLNFDDDCGFDALDCCDLFECIGGFGLIFDNSDLLVTLPVDSIAGASGQIVVPGSHLYDTYLNIKSIPNLGSIVVAGDQSAYFANHEMFWVVRKNSYQMLTASGTTVTISGDHAAQFLAKINLEIQNAGANDGHYGVLAATFAGGITTITLNRTLPATTLGSILVDADNKNNGVYQIDGFSIVGGDTVLQLTPDTQARLTDSEVDGVHGAIQLRTGFIPNRKVWIEGDSDTNNGEWKITQAWYDTAQQATVLVVDGTLEDSSASETTINIYGYETGAGFDGLNECSEPKPFNINAAISERLTITIFDLPGPTITPTPTSSNTPTPSVTPTFTPTATVTPTVTPTVTQTVTPTPTLTTTPTPTITPTVTITMTASVTPSVTPSVTSTVTPTVTRTMTPTPSVTPSITPAVTQTVTPTVTATVSPTPAVSPTRTVTPTPTPAPSVTPSPSAGAYVWRTVVNQGFNEQQPCGSIPTLNGAQQQAAAYETANPCNAERLGEQQQYDWCEPGNAVGYFVNECVLD
..........................................................................................................................................................................................................................................................................................................................................................................................................................................................................................................................................................................................................
>A0A292GIQ5_A
MILNFEGQHSGDVIMALPVITSLRLSGVDVKIYVAEDYRYLLTGLGLEYVSEPIGPRLSTQNITGHATEFWLDYFRVEPVKMDVPTLPATPTVVLSPDARTHVRRFPNEFWEAIVWWCSDRNLPVTVIGPKDAVKRNAFLSGPNVTNLTGEQTIEETYATLKHALAVVTTDTGTSHLSDALNDVTVTAFRVNNDEKFAPYWNRRVVKDLSGAIKHLETLINK
..............................................................................................................................................................................................................................
>A0A292GIQ8_A
MTEEFKSVYARMVEARERHEQTNGRIIKPFKAQYGDKELFHNNELVSVTCTDIEAVEPVYIVTGASYDHKKNTFTMKSALLSEENLSKYVKMTGEIVTLGPAKTHTFQTKFITKSKFKSLNEIEIPKGTYITKTTQVRGGGLLSEKIEAQGYPDAIVDNEKLGYFCTVTEPRVEIATEESE
.....................................................................................................................................................................................
>A0A292GIQ9_A
MALSDDDSKQLEMYRTVKELMQQGRITLLQSSDNSSTITISVELTKNGKSIKKIRQELDSGYGYR
.................................................................
>A0A292GIR6_A
MSDSQKKKQKNYPLKSDGSPEMIEYRNKVNTGEIKKMGRPFLTAEEKAESRKKRKEYMETYRSKKRRKRRRYEDYLGYEEARERIQAEGIRTMAEYTTWHRMNHPAKMPQSPEDFYRRRGKWQGWGHFLGTNNPFPYVKKKSWRPYKDAKAYVHGKGFENVPAWTAFCKSGQCPDDIPHRPDIAYFKTGDWFSWREFLGPKCKVALGQALEVVNDKVLYVLQVPDAKNNKLFRIGVTVGGWSSIQEAVKKFNLKFVDAYTIEADFDWKSFVLGFGEPSWEGEGVYQIRNIHELNMALGQFFIPYRQSGT
.....................................................................................................................................................................................................................................................................................................................
>A0A292GIR7_A
MNTELKARLDALSERLKERGVVDVKFHVDKSGNPSADKVASDAADFIEAMLDGKTKPCFGIGDSDNPATIAYFAEQRRQYEAIHGPL
.......................................................................................
>A0A292GIR8_A
MLKKAAMFTDIHFGKKNNSEEHNQDCLNFIKWFCEQVKADPEIDHIWFLGDWHEHRAAINAFTLQRSFHGAKMLNELGLPIYFLVGNHDLAFRNTRTTFTTEIFEPLENFILLSETQVIKEIHNEVLAIPYLREDEYPTLIEHSKVPVAMGHLELKGFVVAGANNVMEHGPEAGTFFKKQKRVFTGHFHKRQTDKNIHYIGNTFPMDFSDTNDTKRGMAVYDFTTDKLDYLDWADCPKYIKVSLSDVLENSKKVLVKNARVKVDVDTEITFEESNIIREKLQKKFALREITLEESYSIDVKLSEDEQAIEELQLETTNEVITELLRRIKDSSVDTELLLSIYKKLSTSAKEVNSKAANVEFMELTMENYLSYGNNTTTVNLNFDTPTLIVGRNYDSVVDGQVDSNGAGKSTILNGLLMCMFDKNLMGVDKNAQINKANKKNMLLTCTFKVDGKYYKVERYRKNKLKGGDGVRLFMNADEPVFGEEQDVTPDSVTNCNSEIERIIGIPYEMFIRIVVFSATHEPFLSLPSSHASKANQRDIIEELFGLTELTHKAEKLKELLSASKSEFKNLVEINTRLEAEHGRHDQQVAANIQRLNDWNNSREARIVELETQLSEMQKIDPQVSIECFEDLEKHTKELTKVERNVPALQAELRNIISLGEKRKGWDDSKERSITDLQSQIKSLQAIDFATLRTKRAELEQAQAEKNTLKSEFSKWQAARTAAGITLTTLRDARAKKESEIAHLGDNQCPYCMQQFAEAKVKIQECQHNLDTIDAEIAAKQTEASEVDVALADVETKIGEVDARIRDLLALNIPSNLDAQEANLGNLQRRLEEVVQSTNPHVAGEDALTEDDILEELAEISAKSAAIQSKISMAKEFIHSSFKTMADAQSHQVRVDTIKNRIEEIEDEVNPFISVVDSLQATKLEPLKHDEINKLDKEIKHQDFLLKLLTKKDSFIRKALLNKSIPLLNTRLRNNLDKVGLPHRVTFTEEMEVSISQFGADYEYGNFSAGQKARVNLCLAFAFRDVLQSRFGKINLCILDECLDTGLGNVGVTQATKMIKSIAQDNHLSMFVISHRDEVLNMFDKRIEIELRNGFSNIL
...........................................................................................................................................................................................................................................................................................................................................................................................................................................................................................................................................................................................................................................................................................................................................................................................................................................................................................................................................................................................................................................................................................................................................
>A0A292GIS6_A
MSQRISDLTPVSSIAGDELVEVAVPNSESPTGYVSRSASTSLFGGGGGLPYRFTFEINDEPIGSDLSFQLYLEKGQFDSTAFRPNADSDPDGDWTLATAIMNFNAIAGFHFSSEDNFQFYAFSPLNSSVWVNKMGGALGSGADSDADQLRWGTFNNSNDLSIYQIPDNYPSSNYMNNTPVIAPVEVYEDGNFGPDGSIVIRFRVVSPYNGWGTYPQTFSLKGYADINMAFSNFYRPA
.............................................................................................................................................................................................................................................
>A0A292GIT6_A
MKYSDAQERLLETFKEFALAKQEFLMLGGELEFSVHRQELHMKVEDGPSISFPFIVDSTALERFKAANPQHEYKE
...........................................................................
>A0A292GIU2_A
MSETNLAKVPLIIGINGLAGAGKDTVANMVLLSLQKDHGLNVKCFAFADNLKKAASVIFDVPLEWFFDRNKKEETIPYWNLSPRQMAQQLGTEACRKGIRDDIWIKSLESTILTSGVDIAFITDARFDNEAEFIKGQDAGLVIRVVREGQKTIATSNHASEQPLKPENITYTINNVEGNAFVAAAELQTIVLRTLRNLKDAS
..........................................................................................................................................................................................................
>A0A292GIU7_A
MTKQKLNETAGGGATGAGGVAVRTDGPGISGKQRRSLQDYLRKFQKRVVNRYKFAPVTPFPIRLGEAFDLQDVLSRLRGIEGKSVEPRDNVTYGVEDDEGNIMKVTVRKDQAAEFEAVLAHELADIEAFSVTGEQGKDVSMAELLYNLKDKFDIIDVEFPKIPTDVVYNADQATVQPASQMPANDQVTDDQTNLDQGGDIGAPGGMEGEDDLGPVANGKDRMDLNDISGEGIDDLEGDAMGGEGEPGGELDALEPEGDAEGVEGFEEPPADEGSILDRVLDMLKAQAEAETAKANAEAEKYRADQAEYSARAAQATVAQQEELARMEADMEKQKAQEKQAKKLADIAKYRVQQTSSFGVNESDSGETVALVRKLMAALPQKWEVFPNDDMATRAYKNQQQANEMRELQARMRSARAREIYAKQQREKGQQEQNPNQQQQQQPNQRGQQQQPNGQQGNQQQGQQANPPA
....................................................................................................................................................................................................................................................................................................................................................................................................................................................................................
>A0A292GIU8_A
MNVKEFLQTPNWAIRLSKLSYASRKMIENNIVFQTPFLPQTATIPQRAWHIVHEVNTVPVCSICGQFLKFQKTNKYSSYCSVKCSRKSPDVHKKKLKTEIAKCGSVEKFREKKAATFRQISQELYGVDNISQAESIKEQIKKKRG
.................................................................................................................................................
>A0A292GIW6_A
MKFKYLLIPVLAILAIGGCRKLTPAEVAQMNKQSATFQTTCISGYTFTYNRYNVSDRPVQVMDKDGNGIPCE
SSSSSSSSSSSSSSSSSS......................................................
>A0A292GIX2_A
MEFLKKLITQKPQVEQIVTEKEEVVEVEASGEKIGDYLLYVMRFYVDNKELRDFSHSHGVSYSSHGGQITEFDVGIINTATKQSFRAEVYPDKPVDTDEIGPDTLKGADIMVSETPNGPRNYGSKRVEDEEFEQYLIQMTRSYLAKNLDSVVRDTFDEEFDTEDPENRRQMMRNRPHPDYD
.....................................................................................................................................................................................
>A0A292GIX6_A
MNREKLLEYFEQSLVMNVAVDDKEEEAAGDRLDRIWYHEFTENERRLVNLLLKEAYRSGEKVTPKHAIKQIIAKLQEKPVMMNVFENKEDYLKLRDFWKTFHAEKKYAAVPKEFTRFDYGQRKSVVAGYHMVSPLEFRHHLVYLAAVGRDMEKGTKGMWLSTIEGIRSDLSFVRNRPADLKKYWFELFGDAIDEKYYGVIADRIKDFFDGQYESFKANGWKRP
...............................................................................................................................................................................................................................
>A0A292GIY3_A
MRRRPFVLSTIDVFDIIGERHNNQLPHVFVKDYASHECHLGKSVNGTGEIFFVGNIILNDMDRQENLCERAPEYFNNIMYPGMWRNWK
........................................................................................
>A0A292GIY5_A
MNSQNVMGFKLTNGLDLIAKLESDDENGFGLVDAFFLQTVQQQDGSINVEYAPITVLAKPSGKTHMGFDFTLPRISVLFKFELNPGIVERYVQYVSPIDLSLAPSVR
...........................................................................................................
>A0A292GIZ3_A
MNRPENNWYDDFPTEPIGGGNPYYRCSHCKISVPQINYRLEGHAPDCEYRQKHQTDLTSRGVYPRGTKVIKMKTPKYPHEKKP
...................................................................................
>A0A292GIZ5_A
MKREIKLLQFSNPVFNDGINVTVRHGTKWKDEDMAYVQLGGTHRHGPVILHTRSVEFNKLTDADVVHEHDPSCRTVEGLAAELKRVYPNFVETDVVTLVVFMMRLRAPRTGDMVWLPDMAPYFAGRIEDVIPLNDDFYEIKFGHEKGRDYRAVVHAANYLHDVDDENDGWFVVTTY
................................................................................................................................................................................
>A0A292GIZ6_A
MKLFQELILHESRKTAQKEIDHTIAVVNKIYNEWKKTGRRINAVDLITTSANKISTINPDVLPHVHEATRLKIATIIMRCMDIPVWKDPWSKEKLYKKLYPLIDKLQTYDPNTGSSGNLREIIMTRLSAALCHKNGNKVFVAYEPTISASYLKYLFKNEEAPKKTYKMQALKLPPDFESLMNILEINQKKVDKPKEEKPE
........................................................................................................................................................................................................
>A0A292GIZ9_A
MTTLATTVDEFFDLTKDKFQDSQYHYLPLVFANMFQPDKNSLVIAKGKTRNSVQAVMANLRELISKDMGHITYEPNYGFLKSHQNKSIVRFDTTGFRGGYYRAKHMKNLDTILLYGFQAGRPEWEDLYKVAMQRSLTTGTRVLIHYA
...................................................................................................................................................
>A0A292GJ02_A
MSLTPYELKQEIAITALNNMLRKSFFSICEVRDAANLLGIPANGEAYDTLKALHCVDYANMTPAVRQAIPQLISEVFNRPDIFQFQLPSQRNILEPARATIVDVKATVVSPKAKPRTMIGRLLGRS
..............................................................................................................................
>A0A292GJ06_A
MSESRLPKVSEIVKDVGKIIAVFNGYVEVQGFNPALAYMRVPTHQLKWDESGYWTVA
.........................................................
>A0A292GJ11_A
MCMKFLYPWQKIPRWSITGKTVYKVMKKSKRDPNICFSVHREHPYTIGEMQHSIIDTDYAGDVTYGLHSFVHLSDAINELNRERRHEYFYGERPESRIAIYECRIPRGARYYRGVWEYHWPDKLIPNIVSNKLVLVKELPLAEDEARLKAWDEAQARKAASAEKEIPSDLAM
............................................................................................................................................................................
>A0A292GJ16_A
MKLMIEIAVMTSDAELGHIHTLPFEYESVEKLEGTLKRRTEKLLKLNGQATQADYCFKHDGYEIDLRKLVFDGKYEPPGVMTVHEYFKSHNKSV
..............................................................................................
>A0A292GJ20_A
MKAARTENGNRFLSDRNRVHEFYNRLEAGETEFTIDGWKVKLIKSVTVINGGQKETPPKRGFISRLLSLLR
.......................................................................
>A0A292GJ22_A
MAKKSNIFKNETEVLNEMHRQFNTAIIRKQMFNYSMLTIRYERFNIEDPTDNAFFIRFRFEENGDVFPLSKFVESGDDFVKICNDLGIDITLDGMGEPYLSVGSRYYDDPAEIDWIIPFRVIKWDLLDALADAKILEKEADKVAKAKSRKKAAERKARKEAEERELYEKLKEKFEGKK
..................................................................................................................................................................................
>A0A292GJ25_A
MEKLKYKQFDLVKFDLKNGVSGIGEVLGLAHTGIPILGVGYIIRVVHNTGEVSIPSDVYPFTHITCSELFMECSH
...........................................................................
>A0A292GJ28_A
MSNKHGLVSLVNHVGDEKIKIQNIHNAIEGKITLNKKGDETKFTMVTESSNLQPGDFLTGKKRKIGIVLWIDPEDYEDWRQKTG
....................................................................................
>A0A292GJ32_A
MRCSETKLCRVKADQKLLSLKEGEYFMFDSRPKNTYPYEKYVYRWTSDQIAHRRTILHLKEDIQWMRHEILSGNTVLTMLLEERQDWLRRAEDKIRYFVP
....................................................................................................
>A0A292GJ38_A
MQVMHDLPIFSHHGSPVAQSQDITSKMQRVVDVAPCSIEEESCLRYRPANEKINEPPKVISLYKENGFDYFSPVMKYRG
...............................................................................
>A0A292GJ45_A
MKHNIFDNGVLNYAEMKRVSYEGAISEAIRRLNNMWGEKTRYGYRGYFSICDVTSVASALGKAWTHSGTEYNYLCVFHCKNWSQITEISREGLAAVVIAYLNNSRIGYDRETEKFIDLKTTEVAAPEKMMTKEPSIVSKLIAKLLNRFRKSKA
.........................................................................................................................................................
>A0A292GJ49_A
MLKILSLRDRFARTAQSDIKCYKVLERKGDPKVAYSPYQAHPFTLKQEETAILKRKFFSGEVEHGIHAFLNLSDAKKLAEELVTDRRRRATLKKLIPNYAYSDSAWNWLVRNYKKETTAAWNKIPEVEFDIFECVVPQGAKFYKGVWGSKYPSKLIPNIAATKLTVLRGINDVEEVVVPEEQQAEITVEQTVEERLASIAASVASMPASQETMQQNVTPTVQQLLN
..................................................................................................................................................................................................................................
>A0A292GJ51_A
MSENLPNEVKWRGSTYTLVKVEDGKVYWTNHTSRHSDTCSPESWKAGNPYEGRIA
.......................................................
>A0A292GJ52_A
MRTQPNAFSNDLNAKVAAFPANFRLGSVHGRGILFRRPSFDCNWYWGFGYLGNRDCHYHLDSLHVMDWQNKEMQNKNLYDQLKLHFGDTLTITDDRDLWKFCEIVQTIYTLRKTADLYHLGGSHFTTNPDAELLKNPAEWERINSVLIPAQFASLYAILAKYPNEYR
.......................................................................................................................................................................
>A0A292GJ62_A
MRFTRDRETRAVYAQIQLIRPFRSSSEKLPVMRVRIRFMVMAEKTTNMMVEKRVKSPVIMGIIRRCSVFIIGD
.........................................................................
>A0A292GJ64_A
MKSALSTLFNWKKNPSSVFLFAIPLAFAGFFLHGLYAYLMWREHGQWGYSLIVLGALALLGIGLWPVRKRLFAS
..................HHHHHHHHHHHHHHHHHHHHH.......hhhhhhhhhhhhhhhhhhhhh.......
>A0A292GJ69_A
MNKLRAANEALDNGDALSDANLNLLLSYYEDLSQRLDALNAPEYKLVQRDVWRKLDKLRGFRQARDENKKKG
........................................................................
>A0A292GJ73_A
MTELVWKPLYPNSGTYLYAYADVMGNKVAYYVHTLSDTHPIEEYRHRWTADVNGCTLFEYRPALTPIFHDSLEDAKAACERDLVRLRERWQAMLERAKEDPNQFISFANLS
...............................................................................................................
>A0A292GJ83_A
MKLTAQTSGQNILQHGLSVFRYTNKLLNKDFEGFRLPQWWGQYEEAIYANLHDFKTIKHYTIWHDIGKPFCLEIDSEGKRHFPNHAQKSKEIWDSLFPDRKDESRLIAHDMAFHTMSAEDILGLGLSTKDLCTLMLASLAELHSNANMFGGIESDSFKIKFKKWSKTAQRICDKLFNHAYMYVLVRNDLSKAQQAVQSAHAAIESSRNYLASGDEHPSVIICSVKSEQKLLMCADEFKEKGIDFQIFREPDIGNQATALASRPLRGQERTAFARFQLMQ
.......................................................................................................................................................................................................................................................................................
>A0A292GJ84_A
MARRYVVTDHPVAEQLGLNPGDILIPYIGNEDVSEYVTDAHIVLSYTGTEDPIVIPREAVEGL
...............................................................
>A0A292GJ86_A
MSKRLQKKIAKKGTENIKHLGKRYKEMRAMFFAMEEHRNELVGKEWVALKRAMKAEKQVEKLKKQLLDNGIQPE
..........................................................................
>A0A292GJ91_A
MTYATNNDALNEFARNVGRECPHLAWLLHDSDTWVANPFYTGEPVPHPESDEDEGEEDIDCDDIDCDDSDDGYALASAGFGTDEDYGMYDSGDY
..............................................................................................
>A0A292GJA2_A
MILWNLISIVLIILTLVEAYKNNWYRPKFNSIATIAALWFLGSLALFLIGGK
hhhhhhhhhhhhhhhhhh...........HHHHHHHHHHHHHHHHHHHH...
>A0A292GJA3_1_A
MSESILFPGKSISFSSPITVEEGTSVLVAVYTGEGTDVGPGPVLTLEFLDMNGDWITASTQPYGVISFNQTVQQFTLVTPGTYRVSRPDLQPWNYNVGVEIYRYNSDGVPMTPTPSPVTCNTIPFRWAVVTLSWVPANGEDLDPHMALTNPPRNNYVGWNRASADETYITWAGDHQGTTGQEAFLVDAQAIKSAYPTYNDLTFNVTAFWYTRMLDGNVKISVKTYTDGTPINVDHDWQIQGGTLLTTQEYYANADMTIYNDEDRFGAELGTLEYDYCEQEFTFNVLHPAVTPTPTVTRTITPTPTHTATRTPTVTRTVTPTVSITSTPVTRTPTPTPTRTPNRTSTVTPTITVTRSVTPTNDVTPTPTRTPTRTPSVTPTITVTRTVTPTISVTPTNTRTPTITPTVTATVSLTPSVTPTISLTPSITETATPTPTLTPSATLVTTLTPTPTISITPTITRTVTQTAQATITPTPTPGTTKSPTPTFTSTVTPTVTTTPTNTATPTVTPSITASPTVTPTMTRTPTVTTTSTPTGTPVVSPTPTNTPVLAGFTIYAANMPSDTTNAFQSVVYNDVDNEFVAVASSGTNKSAKSLDGKNWSMTTNINNGATWFGVAYSPTLDRYVAIRNTSGATPVVQYSSDGQTWTSATLSTNQINSVWNRVVWSPDTSRFIAVSSSGIKLMTSPDGINWTDVITGSTGNSDMFGVAWSADAHRGLSFGNQNIRWSDDGITWTMASYPQQSEWRSAAYSPTLGRWAIVGSGTGNPAQYRQAISDDNGLTWTSANSGSAVMRAIVWSTEYNCFIACGSSGYIAKSADGVNYTPITHSFGSVQFTDIVWVAEQNVFVLTTSTGANNLLYMQDNTVPATPTRTVTPTPTPTPTVTFTRTPAPTGTPTPTITPTPSQTVQNNEFMVVNYAASPFIGIYSKNAGDAWSRSANPATLPPSGPGSTYTTLSFSKYGTYFAVPSVNTPYVTVYKNGYDGTFTKLANPSVLPGGAAQVAAFADTEFGDNTLFVGTSVSPFVRAYNVDTATDTITERANFVGTIPNSANTIAVSNDGNYMIVGHPNTGTTPLRAFTGYTKTSTGFNGALTLSTVSGGSGLAAAFSPNDDYVVLGASAAPYMKFYQNNRDGTFTALTDPTGIPSTTQVNSISWSPDGKYVVATLGIAPFHIIFRNNNDGTFTKVADLSGIFTTTITGSSWSKTSTYLTMTSLQAPYTITYKNNDNDTFSRIPDGFFTGVNNQSYGSAWSPAFAPPPTPTGTQQPTPTPTPTRTVTPSVTPTSSVTPTVTPTVSLQPSAMALMAREAVISTGDTPEDIQVYDRSVSDDSYSKVLGITNGLRARDAGWSRDGQYVAVPFVSSPFLKVYRRTGDTFNELTVPTINTAGVLVYRDAVFSSSGKFLAVSYTSTADSP
...................................................................................................................................................................................................................................................................................................................................................................................................................................................................................................................................................................................................................................................................................................................................................................................................................................................................................................................................................................................................................................................................................................................................................................................................................................................................................................................................................................................................................................................................
>A0A292GJA3_2_A
VAGNFVQIFSVSGNTITKLANGPSYISGGGTVHRLAFSEDETMLFSARNNVTVPTFGNFNMMSVNQTTGALTAVSSANVGATTAYCFGGNSDSTHFIVGVIGTTGNAAVHVKRTDNAVAFVTTLSGLPTTTNVYDAAWSPNDQYVLLGFNAAPFIAIYKFNSGTETFTNLNLSFPEITGSTHSVSWSRDGKRIYLKRFSTLTPTIHMYDFENETLTYKGVLSGSTAMINSGETLRAVGRPSDQIGEYYVRSGEVAGAASGNFNGSGTPQVSLALPTAVVGNYYYMVLKCRTIPSVTNPTQADWVLTGVTGWELVNESYLTIDSTENQNWNPDYDGLRDFCTIYRKKITSGGDIGATVTATAKWNGTASLNQTLGIQVLTVETNAPAIINEYVSTKVISTYPSSTDPTFNITTAPLAPIIRPGRLGISAIQNIGRVFSTSLGVQNLQGRWALRNTITQSMLATKNFTIGDGAPTNMSVRMTGTSTGTDPYMQNVILVLAPDVPAPSPTPTSSVTPTVTPTPSVTPTVTPAEAPATLFTNNEEGAWLDISDQSTLFQDSAGTTPVTALEQPVGLIVDKSGNGRNATQSVAGSRPTLSARLNLLTYSEDLTNAAWTKNNVTTTQVSTTDYSGATITANNLVPAVTNVAFKEVQQNYNVISGVPYTMTARVKANGYNFIQILASGTQFGTFYINFDLSTGTETAYNIGNSNNILGRGIIPLGNGWYDVWVSARAIASSAGRMGMDVIPANNSARGVTWASDGTSGVYVHFFQFEVGSSPSRYQRVNAATDYDSVGFPRYLNFDGTDDFLTIAGMDFTSSDEISTWAGFQKMGATATTEVLFESSANSTTNNGSFGLLYSGGTFNSIARGTTTSTASTTMPVYASSITTSWDISNGINRMTNNGQLMASNFNTQGTGNFGNNTVYIGSRAGTSGYLGGRLYQLVIRGTSTPQERLNDVDLYVTNKVIEGGLNVNHYSAVNPMYIPHRGSMNVYPEHTIIAYEQSVINGARMTEQDVQVLSDGNLGVMHDATVDRTTTSTGNVASFDTAGWDALAIDSDTVLGGGYGNALQAPTFADVIDWQATTNGSMLISESKSEGASAPMITAWNASGIAKNKLMGTSFFTSDVGAFATAGYKAMFATTINTTNLATAKSAGATIVTMGKAADKTTVADVWNSGGFQTGFYSVQRRNERDTLKAYGYVHHFFTNEAEYLSAQAQIANKDNFAAQTWMPGMIEQNESLTAETRGRFSAPNYWGWNTNGTGFNSVLQGWMAPIKNTATPNFTLDFSMTHVSADDATRWGGVFIGKNDVGYADGNAADANGYGFHFLVRKNGFMEIWQRDTPNIQRITEATPAIADGEETHYRIIYTSTTVEIHRLASAGGTPIYSAVFATSDTNYRGAYPHFTRNLAGVLFRNVKVY
....................................................................................................................................................................................................................................................................................................................................................................................................................................................................................................................................................................................................................................................................................................................................................................................................................................................................................................................................................................................................................................................................................................................................................................................................................................................................................................................................................................................................................................................................
>A0A292GJA5_A
MKISFRTAVMIAIAVGVAGSLLLPVNAKAQDVISQTNATMMAFQPAMTADTSSSKPTTPPPAKLYRERVPGKPEEGFVPVTAPVKKNYQYTRVDYPYGEVLIFEDFVRRNVCYITINNGRISESCVPMK
SSSSSSSSSSSSSSSSSSSSSSSSSSSSS....................................................................................................
>A0A292GJC0_A
MELSPIHQLLILGTLTLIAVVSVVSLAYQMYFLPKKRKAFLIKEMGHCLLTREQIYGAELINHCRTILHNIDIHCSMREGFKMVYTYGKYEIGVNWYPVNGLFEFTFPVKYETIAKIYYPT
.....hhhhhhhhhhhhhhhhhhhhhhhhh...........................................................................................
>A0A292GJC1_A
MTPQEAAQEEVPSNVIYMAEFLMRRRNQAVTEANAMFAKAQKLSKNPDPRQDPFAGVLMKKVDALAEKAEALEKHIKFIVRGGRGSMIPSPGYSTAYGQPSPPPPVNISVTFPAPIK
.....................................................................................................................
>A0A292GJC3_A
MKSHELASAKWSQPKGLELTDYALRSISNEAKLKAFDELYQRGVLSLSVKTLENGGNVDIIVTVTENE
....................................................................
>A0A292GJC4_A
MSELIKRIDEFYVGFKSQHKDTSDLPLAFLTPFDTTAAFKKRKETVDTWTRGYGRYVNGKYEYDKQPDPINVKNEPLAGFKIAKSVKRTGGWNSGNVVWRIEDPRGFEWEIPSANLAQIITQTGISAGGVINGRCVIGRLGSNNILIPEGTDLWDQMNTDMATREKKASAKLVSGYQKGQWITLKNGASGWYMGKEKVNLSRRFPSRPGPIGPSDDEFFLFVTKTNYGWYNVLAYKKLVVIEFDSSKVLSPTEEADIRKGGKSSFIFAGAPPVENAHITGLL
..........................................................................................................................................................................................................................................................................................
>A0A292GJC7_A
MSQPQEFIVYRNPLEYQLYNSNVLFPIMVSAVVAVVVVVLVAKVQSYFTGNFVRSVYRSYNAEKRGPLARMWSDLRNHFGQYLCLYAGAIAAVATFVKMTNV
......................hhhhhhhhhhhhhhhhhhhhhhh.................................HHHHHHHHHHHHHHHHHHHHH...
>A0A292GJD4_A
MEPYLTYVICGLLVASWVGLETWLEYRKLDYFDPEREELILKGVTNSIVYGTFWPTALILFVLGKMIANSRGK
..hhhhhhhhhhhhhhhhhhh....................................................
>A0A292GJD6_A
MTQYQFSDLNTDRTVSNIPPKTRTVKKSPLAARMEKLKINEAFVINDAQMASVAANVYATAKRIGVKVTLRQLPEGVGVWRVRNTNASQTDTERKNETQNGAPAKKRLVKANAAQSQGRGRGRKAA
..............................................................................................................................
>A0A292GJE3_A
MDFLIDDKQVTRGIGMNDNTRLFFHDASDRLEVSREIYGADNYQYEVFEILHETFSKDKLVINGRDNPVNFHGTCAKFRVIR
..................................................................................
>A0A292GJE4_A
MFLIRNLFKKKEPVAPVFSEDTMRLARHIESHGFDIRSVNNETYHAGCGGELPTPGYRDINIQLSDTTSIMARVLRGGREIRVFGRVKSPTDDLVAASVPHEAFSAEFVGKVADMVRNRASLRAAALVNEMAL
.....................................................................................................................................
>A0A292GJF3_A
MALLNGSSSFTIKQLMEMMKSNTITTHNFATQILGVDKAMIDNSINLSDALKEHVELEPEMQDKITFVERALRIYHSSTGGRSLNLGITEQMVFPDENDVYFFMKVQEYAIRELVFVVQDIYFEIPVNTLPTGMGIITQFKGVPLVDKAVENVKGEIADFIADYLDEYGTEDEFVPR
.................................................................................................................................................................................
>A0A292GJF4_A
MCLDNVTGDKLVASEHIVVYKVAYQNLINYSHNKTSFYAPFRDYYSYTLGEVMNSNLTKDRESVYAGFHSFARYEDADKLAQRLEANHTRRKYYVMKAYIPKGSEYYLGTFDDAASYASNKLMIVRPLTWWETIKLWWSERPRYGQSLKDSP
........................................................................................................................................................
>A0A292GJF6_A
MPCSDGGVAYPPSKEELAERAFIKRAPGMLCSACRALESFGYDFDLNPELADWWAKHKAEDAERERKEHAKRLELEQVNEIIKKPFKNLTAEEKRLLKKHNYL
.......................................................................................................
>A0A292GJG3_A
MTQIEKLVSFIEDVFRHSPSDRFEVKELETGTPILFDKVNRIRVVLHVQDIMVTKYHSESGDLQDEIVVSWHNLTKSQRERITDLVDVPDDLDPEIEETLSEMLKGV
...........................................................................................................
>A0A292GJG4_A
MSFECTYLKQHYSEAYNLTENIQRHMDDGWKPMGGPVAVGGDLMVLMTRWVAPDPSTIIPAKD
...............................................................
>A0A292GJH3_A
MKSLERAAMYEALTGAIEEIDAIFEEHGFKPEDFDPDNLEFADIPDLEIAKVYSHVHGLKEAVEG
.................................................................
>A0A292GJH4_A
MTNSTHIFAWFPRKVITETLDSIPTKFEYRWLEVVEKVKNSAGHTVYFALDCFHD
.......................................................
>A0A292GJI1_A
MHTAEYKYQVGQTVYEVDYDNKEIRTATVLQVSIDLYSDSRGDVAQENTYTIQLLTGMDCSENVECDESQLFETAAEAADALEQVLN
.......................................................................................
>A0A292GJI3_A
MPCHIFIDYEQPDWQEQIESSPRCAGHAIYLRNRGKLPVDAGTREMVQSVQPDRDNVFGFHVEFLRHHGGDESRLTMVLLGMDNGSD
.......................................................................................
>A0A292GJK7_A
MALLRPGDHDEIVKECKKYIALHDCVMALEGTGDNRWEESNREDLHRQAEKLRKRIDENISDAERSYS
....................................................................
>A0A292GJK8_A
MDEFDFSAYDAQRYAEDMADLDAVMYGNDDDFEVL
...................................
>A0A292GJL5_A
MKFLQSLIEAKEKKPEKKKIVFVETDPQEAFPADTMSALQKEINKQAKDLEKQWRSAVELVDFAFAELEVPKPLAYLKDRWAQYNELIADAVTSLRDSRGMKAHWTQTV
.............................................................................................................
>A0A292GJM4_A
MAEKITILSLEKTPEYIDREWATVLGKRLHLLGTTDWTQLEDNELTFESRVRWNHWRNQVREVRRRVYDSPEAAEQILIQLENSLPEREFIKSRTARQKKYHLDLNDLGQAKSDAHNILKTLHNDWMVNLLPESIHLIYAKEAEMLRYYAAKPKPKSLSDYPLLDTMRKLTGRSRSEVMEEVMNLKRLANETLVSIEQHRHKFTAKLNDAKTIDEVIEIVKNMHGY
..................................................................................................................................................................................................................................
>A0A292GJN9_A
MLQKTISALFSGMETQPVAFKPSEVNDAYRKVDRILDTAFLPEHVDTAERMFTNLLNRFAFSAEHRTSPLVVGMQDRINTRRAEVIAQWEAMNGTRVAA
...................................................................................................
>A0A292GJQ9_A
MGWPGFIAFVLVALGGFAAIQWIKTWQFKKAASKNGIKVGDESDLRYHVLFSTAQYRLAIELPNLEIFSDKPVRQQLMVDLLRIYIKTIMDGCKDIAVTNMKGWPADQWTIEMSTRMSQMISAANGTARMEGIPEVVITKFSRWAGPSFDMLFTYVETIGSSNAYSSNIARTNTLFLIVNLLMSTMLGDAERSIKELNGDITGKVYKGQVIEAIEH
..hhhhhhhhhhhhhhhhhhhhhh................................................................................................................................................................................................
>A0A292GJT3_A
MRWFKKLREEIKRERAANSAEWKQLKIASVILVAGLIYVGYTRIRDEGPWYLGCSSLHGKKEVLLQTDKKPRVEGSIVFLGEDMFVTPEPGMTCRILTVRKAEAELEAREGLDNPI
.......................HHHHHHHHHHHHHHHHH............................................................................
>A0A292GJT5_A
MEAAVVSKFSEYLAESGFYFANIANPNKTLFGADVPKSKKTNKIKDPSESEACNEQPPKELAAAKNEKLTTYFQVVNAIQ
................................................................................
>A0A292GJU3_A
MYALAGGLLTIMALPFAVLGGVIWYCKNLYKKSQNETTT
...hhhhhhhhhhhhhhhhhhhhhhh.............
>A0A292GJW4_A
MRKFKTWALNVAEAFDAWRIVPRAMLVSYGYLVWSMYVWYKSIPLYPQMKCDSAVLEVVLARGVKLAQAAEIACGYIGTVGGPTSEQTMFVTTITGLSAGIFALYTTTGRKWQKETGVVPKE
....................HHHHHHHHHHHHHHHHHHH................................................hhhhhhhhhhhhhhhhhhh................
>A0A292GJX9_A
MERHSHSQIHLERGSMNRVHHEQEAKKNGVDFQSTPVQRRLVKKSRNKKRRQYNNEEVPSI
.............................................................
>A0A292GJY9_A
MAGTIVAPDGITWIEYAAPSLVNAWAIAYSPTLDLFAAVSYNGYARVLTSSDGVNWTLVVKGDAPGQYPKGWRDIVWGRNAYVAVGDKGILLSFDGRNWTKPALPDLAYTSVTYAEELDTFVALSNSGYCISFTIGSDLSITYSQTNIPVSRWSSVAYSDEIGYFVATSYAGEVGSIYSTNGLTWNPGELPKNPWSKVLWIPSLSQFFAVANTGENNVFASTDAITWVEHDTTGGYWRDLAWSPALNMFTIVSSAYDINNASSTNGSTFTEYKSRRLSSIDWSDDLGGFVAQIVPDNLYYVEQNYNSLVGKIITPTPTNTRTVTPTPTNTPTPSVTPTFTPSATLTPTPTITRTATVTPSVTPTLTPSVTMTVTPTVTPTSGVTPTVTPSVTATITPTVTTTASPTATPAVTQTITPTVTATVSPTVTLTPTATASPTPTVTRTPTRTYTPTPSVTATVTPTVTRTATVTPSVTPTISVTPSVTRTRTPSPTPPVTATPTRTAAVTPSPTPPVTPTRTQTPAPSNTPAPSNTPAPSNTPAPSATPTQTPSGGGGTQCGPNQGCGGTVEDNCGCPMNCTPIFNGCRCGGIDNECA
..................................................................................................................................................................................................................................................................................................................................................................................................................................................................................................................................................................................................................
>A0A292GJZ7_A
MILYPPEIQTLLRSMYGEEGRAYHGMNHIKYLLTKAREYFSQDYDVTLWNLVQHAIWWHDAWYSIFERQGRNEMESAALFSELHTQGKFTLDIPGMSEDEAAGHVWQAIQTTARHLEDIDFTDKTLWGHDTIGRKLSMLMMDVDLAGFAEDLDMVKHHSELVLKEYAPLGKSREALLEGRIAFLTKLLERKRIFYTNYFYETCEKKARANLQASIEDTQEELESLRTPEPESIFELPVFTPRDALNRKRFTNHAGLKGWAIRGYNGSWRLDFDDGTSWHVSDIDNLTIED
..................................................................................................................................................................................................................................................................................................
>A0A292GK16_A
MSVIKKLYKDGHLDIGQPWATDTHYEVIMGSTAYGVSTDNSDMDIHAITTPPMEYVFPHLTGWIRGWDKAPPNFENYQKHHILAYEKNYDVAIYSTVRMFDLAAEDNPNILDMLWVPENCITHIDDIGHIIRRNRREFLHRGSLHRFLGYAHQQKHRLKSSNRTELIEKYGYDTKFAYHIVRLTLQAQQILERHDMDFSEHSDFLKEVRKGAFATVEDLMAWYEEKEKYLNGLYNTSTLRREPDRPKLKEILLSCLEVKYGSLDKVYQGVEVDAFRKLEAIKNIINS
...............................................................................................................................................................................................................................................................................................
>A0A292GK42_A
MRDHTTDIQDYDVEERMLSCNFVASNIVFLDSIDRKAINIPTVNTKFVLHTPDFLSAGKKPIVR
................................................................
>A0A292GK47_A
MTTPIFKEDGSVDVDLLRDETKRMAAEKKAKEERKAIQDHIDFLNNTINEWEWFHSDRLIGVVVRIEDLEGRSYGNKEQKAIFDYLAQHEYVDYEDMEKEKVISLMNLVLQAMTTGKEKIAFDPKELEFYHVGDITPSEIVARKKVEEAELYKGIKGWWFRLLEKLFG
........................................................................................................................................................................
>A0A292GK56_A
MTAHLQPCTITTMSEPTIVIPADFSPIEPLDVLHGTFPKEQVENVYNFDENPLYISMLEEAGFKVEVGHAITKLYGILLPLYEFEQWDSTTRTDYLDRIFIRPIIEKHQDKRILLHRLIVTKEYDWKQYPMVDKHYAYLYMELK
................................................................................................................................................
>A0A292GK65_A
MPPNKEIIATVRQFAQGLLDDNGYEADLDNYNKFEAYIGDNGCVNYNVYLDGVDDGKVVKIAIEIKYDAKPEADKGHYVPDLIWQQLRVDDEVIIDELNAAYDRNRR
...........................................................................................................
>A0A292GK77_A
MNIYTIEFTYEQAERIYEDTHTKFWSNRSRDIIYTLYRGFNNGYGATVNVHHTMVCILLSFYDHINDLREENSEEPDAMAVEIAELLRKHVASAI
...............................................................................................
>A0A292GKA9_A
MSQEPIDVVFTHVSATRQFKGIFGPLWTIVHCYIARRQDIQILAAQTKAAEANAKAIEAETQREVTIARAKVEAITMRCKSDVHEVDRWVQGDGWESTNRFTNQLTERYYIMHGRCKHCGSPVSKRHYTFPPNKN
.......................................................................................................................................
>A0A292GKB8_A
MSDKEQRARNGSVIRVMEDELGKARQNLKSAQSSLSMFGHYDDCGPSYREDYYEAKAVAEYLEKLLPELRKFKQ
..........................................................................
>A0A292GKE4_A
MTTYNEESRAKIYEQYPQKPREQKRIGGLIENWSLVPFNGDDKKLVIVGSLSGDNYWDKGPIRTSLIMSINEDETEAETLNTIYKLGVKASA
............................................................................................
>A0A292GKE6_A
MAHEDRKQYRRRVAKNMRRWTDAKLAKEDAFSRGDETGDFYGWEWRAALDEELRRRQYR
...........................................................
>A0A292GKF9_A
MTIHDEIIKLRDSASNSLRRVENFPKLTPYGSIYTATLVAGGIALSEVFKFNPHTYAGEDMDGIIKRLVERAGLVEGTLGYVECTEGVLDYLLVPSEDESYQKKFYNGVSASRDRKNVTIPGTGIRYTVKKPEAKRNVYSDWKTLDASVLVVINAVGEWKDEKADEENKKKVEDWLVSTAGDVTKALEYLTALDKLVGKAMTHK
............................................................................................................................................................................................................
>A0A292GKG8_A
MTRGNFTFYLNGLPYDGADRVLLLAKEEAKRYNKPITVRCTFVDDELITHRDVEYATILPSGNLSWGTLFR
.......................................................................
>A0A292GKK1_A
MKTALKVLGILALVFFLLVGGCTMLVMMTPKKPVVAEVKKDAIDQTRDIVNFTYSAAKQCEKYGDGSSSCSLFKNQTRNRVIRDIIYAPAVPGEVMAEFNKRGYFTEYTEQMLYIEAVDKHLR
SSSSSSSSSSSSSSSSSSSSSS.....................................................................................................
>A0A292GKM0_A
MNNKAPFFVMLGALTLAFTFMWSTISGPLSYHAREQRRLERPMNADALAALVERCDAAHGVPRVRLVETGENVGMVNAAYCELSNEEPINGNYFGLVRIDGELEQKSDFKDFPRE
....HHHHHHHHHHHHHHHHHHHH...........................................................................................
>A0A292GKM6_A
MEFIKKPLKAAIQLVSTVDFHADDVKIANVRTKRIQRAFHEFGMSFPTSYNGNETYCVLLGEMPDLIKLTLKVKPINRYFALVENNREHRFMVVGEWDWRPDKDTIPLRRDQLHEEVMEFINDYSDLD
................................................................................................................................
>A0A292GKN4_A
MNLTKTFNHNEAEYTHFLNVLTDAIRNCPEIRGVSVLTGDTIMLTPFHQLSIEQNGVNSWRNGGSITYKVILNRIVDSGFEYLVVDDGTNRNHRPEAVEEALDEFYEELAFHAPEENTTDTMDISLTLENLFQTYTTFINSGYSSSFA
....................................................................................................................................................
>A0A292GKN9_A
MHLLGRFIMGLLAVALGVFAVREIAGATDLKVGIIAFMILFMAIAGLAEALRTHPRR
...HHHHHHHHHHHHHHHHHHHHH......hhhhhhhhhhhhhhhhhhhh.......
>A0A292GKP9_A
MAFEIDYKFNPGETAYVVNRGTFSVHKGKVYSVQIKSFKDDDGLGTTIWYSLSLEDGTGVDAVESDVFETFDEATASLLATPTPTATRTVTPTPTLTRTPTPTASRTPTPSPTLTQTVTPTVTASIAASPTATPTRTPVATRSPTPSVTATITPTVTRTTTASATPTPTVTGTPATTATATPTVTPTGTNSVSPTPSITPTITPSPTPIDAVVSLINVPTTVTGQQAFAPTDVAFSPVSGVLVAVYNDTSRPVPKYSTTQGQTWQDAIVTGSPSKAAFVVWCDAPLNYFVAGIDEEQQKLMKSYDGITWEVISTSIPSNTNQFNSQQGVDAYWIQETRSIVAKSGAYITVSHDGGLTWDILDQFNGSFPGPGTMAYAPSARLLVSSMYGQTNWLVSDFSGTVMVLLPRFFRNVVWNDVENLFYAVSDNNNETYTIYSSPDGFDWTEYGVMSVPWSLGQPTVLAWSSTLGVYLFKFAFEGTYQSEDLLTWTLVPETGSRVGVGGYNIHIIDSIRKAFITGVTSTVASNNLGVVYDVNHPLPSVMATSTPTPTPASSNQPTPTPTSTPAVLSNFTFTTTRLDNETDAFDMSVNSVAYSPTLGISVAVGESISGNPVNIAYTADGINWNKANVTWTTTSIPAITWDKDHELFYAVSFDNKTLISDDGINWDESDNDLAGTISTSVGRFEYYSSVQKYIAVGYPQSRAYVSDNAVDWNQISTGFTVFGSTSSDTAVILFGTGQANYAYSTDGESYAQLWLQGKNITAIGYNPVAKTFNGIVTDQMTGDLEWVTSNDGLVWSSTPINSWPGSINSFMGPQNQLSWSNILGGFIFSSPPNASVAVSRNGVDWFDANISNNEASTNIGRVADHEASNVILMASCCGQYNNVLVGYNVSNPPIFQTTPTPTPTPSVTPSAVVSERYLALTSINDNGQLYVTDMDSVSGLGSLDQLIPDILPDNANPIGVAVGGRIHMVVYNEDYTARTISSMTYSDGGLDTSSAYTTALVGDLNSVTLYEYNGKLLVMRSLTNGDMNFDVYTVGATELTLDYTTLFTRGFLSREFVLEQVAGKLITAVVNESAAKTIFTEYSDTGTEFLVGNTYEYNAFTGVYPNTYTGTNLMFVDGNKIYALPYDSSTGFGTPVETFDPQTYYPGITVGWSLDAIDGANGFLYSSYADLDDDEKHINVFSWDNDWNLTLENDITDTDVTSSASGGKMATVNNSVGFGYTQIPFNGLIYNGTTIVIAGERNIDGFFSIAGSNLIKLN
...........................................................................................................................................................................................................................................................................................................................................................................................................................................................................................................................................................................................................................................................................................................................................................................................................................................................................................................................................................................................................................................................................................................................................................................................................................................................................................................
>A0A292GKR0_A
MIIQPIVNAIVNLEEAGPGPAPSPFPTPSVTRSIAATPSPSVTPTPSASKPASSRTPTPTVSVTATPAVTTSRTPTPTPTHTVTVSLTSTPLVSATRTPTPTPNVASPTPTPTLTATVTPSVTPSASATQPQINVSGVPTTGSVGVEYNGVLSATGGNGLYHYSEWLNNLPIGLSIVGNTITGFPSTPGTFEVGLQVESAGMTDQEIVTIIIS
.....................................................................................................................................................................................................................
>A0A292GKS6_A
MKDFLKQFEATHWMDSVKAVDNPVEDDIIKAEDNKEPEHGTSTTG
.............................................
>A0A292GKT1_A
MKKLLAAIFLTLTLASCSKFCKEVPPTQEYVVVDPDRTPELNLQDVEWQAWNQKRLAEEAAKAENKDKVFFVLTQDQLGALLDNLSDISDVFAKSIETNQYWQKSVDDYRAKKKAEAEAKAKEQKK
SSSSSSSSSSSSSSSS..............................................................................................................
>A0A292GKT9_A
MFIFVRATDNVIVGCSVKPVNKEDMSRQGNKVYEVADSEFDYKMIGQKLQDFKTV
.......................................................
>A0A292GKV0_A
MSLGNIAKLLEQRVATFTNQTNEIVDKFSERLTPAFQKIYNAPGRRIIWTAIDSIKGTDKAVVVSGFMALEIGETINIGDKEVLLDETNVNEYNKLVKFAFPIIMLELATTDELVEHINRIAKIGGAMEVTPEALAKILDKVSEEYQNKILNDPTKVEVVDAATRPETVLGFEAAGLTDEQIRKLKLYEKFEVETVN
.....................................................................................................................................................................................................
>A0A292GKX1_A
MTDTELSYQIYSEFKNSDWYIYWDKEYSRAKKYQLLVVWFVGEENYTYYDYVTLKSLLKANKPQDGLQYVGKLSQKQIKEFIAICEEFCMDIELEFGTED
....................................................................................................
>A0A292GKY7_A
MKQDLISMLEAFRMGHTDRAARLFRSYAEKKVHALISEDHQRTMTSEQMEKHIEMLHGKAEDKAAFLKKLASYSTLDAVSEEDFRKCAEDIQSKGKLYMDKAIHALEKLVGYKFDPKKVDENLGNVITRPVDSVVVGLPKIPNAYTTKKIPKKKKVLPKVNKGRYGTGYAPGAWHGDHASDHGGTDGGDAGAGGDGGGGGE
.........................................................................................................................................................................................................
>A0A292GKZ5_A
MSEWNPELKDEYERFAKTPRGEQLIKNLSREVWVEFIFAKLGEELVGEKVRVTRVNDDDYEDLVLGEELTIKSVSSRPYLLNPNYRDYTFKLVEYDYETEIQDGFMSETEHPPYFEFVRFEELKEIASERHARNN
.......................................................................................................................................
>A0A292GL03_A
MTPEEQNPLSRFQSYDIKHVIIGFRFSEDACMFDIKGDVGVTGSTVTGPNCKGPGIVVINELEDPTFVMYSAETVWDYFSAASATTGSYVGYMNIQDRVGMLFAQRLRKYCEQLGMALGHITFAWKTFYIGNLPDGSKEIVTANPMIFHITDFMQSLSALDGRTYIMTFVSSYNTFGQLPQFSKMFQTTLTHADGNAQKEIPGANSAGSGLVSREEEDRIKEAARKARQDKTKPMKNLQDVFDALQTEMTEQSYPHKTQIQEWQTTIRDDYTKKLIPPKQYLPELPIKYTVKLEDKFTSYKIDNRNLPFEQPEQDQRLEGIRSIPFHVGTDMPTAIDTLMLMSKSVGKDYQGASPQGYRSTVTVLRGCSGAYNVHTNINSYKIPINRVDGPDTGPGDGVIGGPLEYVYQDSEHKGRDIISILYRSNVTPLQRNLEEATEGADDIGVVYGNREPISIQRMPQVGDDFFTSGYAGNRGAVGLLDINGLESADTASVIKSNLVPSLVKQTTSYNIKIVGNPYIINDLNRNPMDVREGLGQNVGKKPRWTYILYDKPEYIPMYLKLTVYMRPEGMLSGETDVDQTYFYSGYLHITRVTTSYVMSSFTQMIEGVRTEDSI
.......................................................................................................................................................................................................................................................................................................................................................................................................................................................................................................................................................................................................................................
>A0A292GL28_A
MANKKDSELIRNLTTFEEIDQRFVNQSVSAVVKYIDSLKFPVAISQSDNGYVPEKPKAEQTALYQNSNIFLDSGNGRVSKGLRGLELLSRLCKGVPAQNLYLFNNVIYSSNPNAVKNANREELIDIVVENLGLTDVEANAVTVAPSLVAAFRNACFQIGYQVRSGVFQKENVESQMLVYGKKLSVAAARSSQYVPGVTDVDILKPSPTPTPTPSITPSPSPIQPTPTPTPSFTPSVTATPTITPTTTATPTATVTPTVTRTITPTASVTPTISGTPVVTVTPTQTVTGTPGITITPTPSATITPTITPSATAAITLTPSPTVTPAVVSATPTPTATVTPTITRSPTASPIQPTPTPTATVTPSATPAVTATVSPTLTPTVTPVINYDPYFDNVVLLLNGQTLADTSSYERLPDNTTGVSLVADSPFGGSYTSYHNSTQFGTFYSFASSIDFALEQVYTMEFWYKATDTGGYMLSNDGVRHMGKFDTTGIYTNLWGTPNLDSTFGMNTWVSVAFCRDADGTIYAFKDGVLIGTNIDSIETTSDSTPFAVFGIVGRSDLQSFRGYFTNIRYTQGVCRYTGSYTPVAGPFPEEGPPVASATPTPTVTPTPTLSPTPTPTSTAGLVSPTPTPSPSTTPGLTVTPTVSATITPTPTPII
..............................................................................................................................................................................................................................................................................................................................................................................................................................................................................................................................................................................................................................................................................
>A0A292GL42_A
MATISYRCDTCKRAIELVENPQGFTVVGKCVITNGCVGRLYRTERNPNNVRESAPTYVSGLDNYVPRRAFYEFAQTLASDKWKVTHNMGILPSTFVYLQQEDGTFALSDNSAYKVTPVDKNTVMVTFPTKVRGIIQCVAKSTVPLVPPTVTPEAAQFQVSATGVITFAIPKYLTQIRGQIPQVSAPTVTPTLTPSPTPTQTPINMPLNLCEESNVIQIEIEITKPNEDPFVCFEEVENVTDNRSPWNGWGEVLVGKRRNYCLRTIDLLKLKVFGNANLQPGDIPDGTRIRFLRIDYGTGRKEAIPSRGLLMLLAKSPYAYADKIKDRLVDVGELIGDTPDYFVYRGGELFLNETKVERSYPDISRVIYQAAPPQPSPTPTPTLTPTMTPTITLTPSISATPAVSSTPTPTMTATATITPTVTTTITATPGSSVTPTATATITPTPTFTPLVSVPVACNNPTSNSGAGVFFPTPDEQFVNLGAATGYVTVALNTGNIPDKMDVIIDGEIVFTTGYYGSPSYQSALNAALASYGLPQETITQSAGIGNYDYFTFYKSSTTPIAIVHVYSPLDSGSWGYRLDCPAPNPSPTPTPTRTVTPTVSTTRTVTPTATVTPTISVTPTITPTVTGTPSPTSTQTPTATVTTTPGITVTPSPTASVTPTPTVTPTMTPGGDVPLILSLTYDSQDAANAVTWTNLAGGPVATTDGGWFSGYDTRLSATSGLPSWATVGPTGPLSIFASVAPSDSYANASTTVVASASVATGAGNPKLAITATQDSYIPSTYTTGVSYFTSALQTVPVARREWKFEYPYPELISGGYNVRPQGILFIDADTMLVTSHYEEQFSLCHKVNVADGTVLGWFQFPSPKNHISSISKKNDGTFWFADYATATVMQVDLDASFASNAAVITLDYNLSALTGMASAIWETLNGTEYLLAGQYLTSGTPYVYIIPANLVVDGGVFSITQRQKRFVITQRMQGMRMHNGVFYIATNRQTADASATGIIQRTNLDINATDNTTLVVLSTHTGPSQYVEDIDFHPTTGWLWTSTEGYSAVGTAGWLALWSSPLDGTAVTNNVEAFYNGAGQITIKVNNRLFTTISATPTITPTALSIGGNVTSAASMNSTFFPGIIKNVCFQSTQLTSYQYENLLSGMYEPNSLTEYPLTIVNPGGEEGITGWTVEVGAMSTKLVPASGPTPYEGDTYFYGTGLNVVASQRATIPLSDADIDAGLVTMLVEYHQATWTSGTDSGSIGIRFLNASNAVISSVIPATTWPGVQAQWKSRSVSAVVPANARSVEIVITMLRDAGTNCDAYFDAIRPKFFKK
.....................................................................................................................................................................................................................................................................................................................................................................................................................................................................................................................................................................................................................................................................................................................................................................................................................................................................................................................................................................................................................................................................................................................................................................................................................................................................................................................................................................
>A0A292GL51_A
MTQQTPAPKAPHPLAAMISTFVHDLMWRIVEIALKAALIMFFWNGFVATIFPFPALAFGNAFAIVALVAVLFSNLNGYSKFQTRHLFDLKSLVYQLIVNQHTQNTTIMSLLSRPADQSGENEKIVPETDKKVDGNEKSDYNTEESENK
....................HHHHHHHHHHHHHHHHHHHHHHHHHH...........hhhhhhhhhhhhhh.............................................................................
>A0A292GL67_A
MNINWSNVKLCVTNYRWYIAVVWALLLLPIWFLPMVAISLISTFFAWFALQLSDIVDEMRYITQEYLTWAVRWFYRSLPKDVVDKG
................HHHHHHHHHHHHHHHHHHHHHHHHHHHHHHHHHHHH..................................
>A0A292GL74_A
MFLRDSDDEVGGAKEKYVALDRGSCMKPIVKNLNGIRNRSERHQILFSDNRSPLRYVYDSSIIDDRELMVRK
........................................................................
>A0A292GL90_A
MKKLDALKIGVGGTDYYFNENEQLVEFLQDLYPRFKFQATLSLSPFPQRNLHQLEVVTPTGPNLTYDSLPVQDAIVEGLLGFLDKTHEDMHRRGIKSATVHLSRINLGASTDSFSLKTRMYAHLRACFIPD
...................................................................................................................................
>A0A292GL97_A
MFKWLTMDRLRVSLAVLWILDIIFTLIFVNVGGLDVEANPLMRLAFEYTGNAGFVLIKLAALAFFWYITKLRTIEWVRWVTIGLNLIMLHVVIMGALTAHFALTFAH
.........HHHHHHHHHHHHHHHHHHHH.....................hhhhhhhhhhhhhhhhhhh.......HHHHHHHHHHHHHHHHHHHHHHHH.......
>A0A292GLB1_A
MRKTMSLDDMFNEVEQERAAQAQAELAKEQQAWDALSDAERERINAERTARIEGMFDAAADAEDDSEEEDDEDTEDD
.............................................................................
>A0A292GLC4_A
MSDKKEKRNCSFCYGKGTRTQTRVVPDMAMGVIMGAALGMGYFPSTKVENYEERCTYCHGTGKVE
.................................................................
>A0A292GLF8_A
MTSKNVSRHTIDVKTFRDRRKSDVPTLLNAVEFFLDELLKRCTIAYKLNIKVTLKNGPVKGDDKSLNDGLAWEHESGTGVKWFHIHLNDNVPFLELLSTLAHETVHVVQFATGRLRIEDEDWIWEGKNYGPKPYIGKEVDNQLPWEYDAYSKEPELARKFVKQYYSIW
........................................................................................................................................................................
>A0A292GLI8_A
MRLDLFNPWRDLTTWSGLTLQYQTSKKGDTWTTYIREKDSKQPITFGISRNSKEESLQRADQNLKRIGIEGVQKAMATGQMIRPNEALPQQEPRKEIEWRDGANHRFKAQRDIVDGKPQR
........................................................................................................................
>A0A292PHZ8_A
MWDPLLNEFPETVHGFRCMLAVKYLQLVDKTYSPDTVGYDLIRDLISVIRARNYVEATSRYAHFHARFEGTSPSQLRQPLWSSCSCPHCPRHRSKGDGPTGPCIGSPESTECTGALMCLRAVRVRVRSNRSMLRMILVTWVR
..............................................................................................................................................
>A0A292QAQ3_A
MPFLGSHLSPAVVNVRVGRSNAVVHRPFQSAEFTGADGVPRDWVISAFSGDGPWPDPQFNLRFRLTDWALDQLPDQQREIARDVDVVFFPVFLPCGSYSAINPGPGLYWLLIDGPEPWFSIRVIDVANVPPTLAPRSRLLTGSPGVADPTPCFSQFRLLSSVVVGQSSAGHIDVPKTQTNIARRSLVGRLKAFLRYACTWRVLWYFTPDCTSGGTACTACRTHGGPTIQHWWAMGIVSATTFPFLNRSP
.........................................................................................................................................................................................................................................................
>A0A2C9C2S7_A
MGQCCCRFSSNRVVTSSGEVLTFDADAFEDFELEPMVGEPGPVRPKPPSRVSRGTLREARAY
..............................................................
>A0A2C9C317_A
MGCTVSRRRTTTAEASSAWGIFGFYRPRSPSPPPQRLSLPLTVMDCPICLDVAATEAQTLPCMHKFCLDCIQRWTQSSTACPLCKARVTSILHHVDSDASFVETPVEGATDVDGEEDEPVSTVIESDPIREAVVDNIVEIIQEHGMNRQRVTEAMLPMFGANTHALVDTLFDISAQWMRRMQRRAPMSHQGVNYIDTSESEAHSDSEVSSPDEEDSGASSSGVHTEDLTEASESADDQRPAPRRSPRRARRAAVLRREQRRTRCLRRGRTGGQAQGETPEAPSSGEGSSAQHGASGAGAGPGSANTAASARSSPSSSPSSSMRRPSPSASAPETAAPRGGPPASSSSGSPRSATIFIDLTQDDD
............................................................................................................................................................................................................................................................................................................................................................................
>A0A2C9CW95_A
MRTCKECGNNCNVLSNGVVHHYNEDDKIDYDLDGDHVAIPELSDSENNMLNPILQSTFNFNGDVPCINYAANGGGYETYQYFICADGGCLGIGTVINEFHKVNFNDPDDKQWHIVGVDVNYENTNLIDDHTGDYIPVAYS
............................................................................................................................................
>A0A2C9CWD7_A
MADEYSIQYEQQKKPVRSTCSHTKRHKTLRSRQCGCIKHDSTT
...........................................
>A0A2C9CWL1_A
MIIRPVHNHIIAKKHINEPKSAGGILLTASGEDESTHAEVLAIGSAFKGNVKVGDIITYSDDKRVHTEKIENEYLLIMPEDCVLAVIEK
.........................................................................................
>A0A2C9CWT3_A
MLDVYVSSDLVSNGRNEFGTEQEKTEYYIIAESLNGQRIRLDSVSVVNREYTDTQCTEYLERVVTKIKNHLAGGGKLNQDCWYEIDPCYGSQRYIDLDSTGYFYQREKLED
...............................................................................................................
>A0A2C9CWT4_A
MVRKDSSEINPYILDEDTRYKVNMTHFTLGEGGLRNMQQRHHDRLAKVKELAESLGVEYNPSLPSPDDIIKRVEMMQVYHENKELYDSIISKVLTICSHEEVLEFLEKQINSPK
..................................................................................................................
>A0A2C9CWU1_A
MNAFKLEQYRMTLEVLEQMKDCLDRGETYTTVKGKPFNVTRQFGICWHVYAHTPNQNVTGIGTDFMCPAFADMGLDIAYPVECQTTGSRDQMRQAFSVQRNMYDDNTIHGANRIKLVDSLIQYYREKMETPITVTMYEHYYNQALTEMKRRDSANEAVWDVLDFENNQIWRELALKIVDEDPTLSEVDHAAGINYPDDLTLENVVTTNLQERIREALEKL
............................................................................................................................................................................................................................
>A0A2C9CWU5_A
MAGKGFACLTLDIEQAKEIHKIFKIAGIECLTPTKFHVTVMQDESNPDIDILVNDATYTATITGVERLGKPGGEWEAIVLLLKSPEIENRHKELKNAGFNHKFPDYTCHMSIVYKPKDTDLDLIELVFKLGVLPEELTFGNEYMETST
....................................................................................................................................................
>A0A2C9CWV2_A
MLDYKKYSVKEFIEYAREQNKTKNNNSFVLGYDNECDVYLISKYQNMGNYRACVYSKYFSVANIETGKYIFYYCNFKNTVTHEFENVSFSTKYNNKTKTYEIKSKTYKLNNKSIDIETNSQIFTTIYDDLRIKERLYRNGCKFIEVSFPIVTYVDGKVHNRTYGETYIHETYNSKGVCTFCNFSFSYKGNRATIQMYYKKGASFWMSSGTGNTDLYLRDNIKIPELKEVGIEYLYNDFNMWNIDLRMVGSENFECFEYAKSHLIKLLTKNIKYLSTALDKIKVHNEA
...............................................................................................................................................................................................................................................................................................
>A0A2C9CWX7_A
MRLSEIRKVLKELNKLAKESGNLDPDIKFWSDDMDTDLLLELCPADDLSDSVLKSGNIQIRLNEVLNPKVR
.......................................................................
>A0A2C9CWY5_A
MKKVKVDNTQLRIHFKAQTKVLDKAIRIVKDYNNGSVRARRLGCGLFSVIDVSHNERIVIKNKTLNLMTHEQYNKFVERR
................................................................................
>A0A2C9CWY8_A
MWQCIKPRPLYRTAIERNRTTRFHSFIEIRDMKLLRLSSSVFLPTRWGDENTLTNLVSIINRSTIQYYIN
......................................................................
>A0A2C9CWZ1_A
MFNVVGCLGCTIGSAASVDEAITLVRSQVPVGKKKQSTMRNALSTLRQGQQYHVDYGHSGVTVERL
..................................................................
>A0A2C9CWZ5_A
MLPPDSGDSIMSDLTTSLLSLAKNNGGNFKSEKQSAMFNSLASNGVLVLAGGSVYGNTWSYEFIIDSTGVVSVNKLSYSKAGVASTEAMFSRDGTVQADRKVAQDDKNTKRIKREIKGLEKRIKQRQAEYDAGQYPDAEMFNKAQREDRDNLEEYQAML
...............................................................................................................................................................
>A0A2C9CWZ9_A
MIDLNNTDYVTILIEASKILDGTLVQKPTGEVIYTLETRKPNKNYIYNDWGRYDKDNGMVYLKHDNGVYYSYPKNRMLKVTIYKYDLQKYIDETCEY
.................................................................................................
>A0A2C9CX01_A
MSRNELIQLSTIYKLLGAYKIFKDSRTNTLYNKTIFNYKDSGYDLEISNSGLYIWPTDKERDGNQLFCIEEILSTDWWVKSVINDDEFSLCPKEFIEIEVGDHEDYEKKYIYISKYSESIFNTYSEEWFFQQMTVQNIIPFEQFKDEVKFCEKILSMNIDENDLIYIYDLRDFDIKLLEGFREI
........................................................................................................................................................................................
>A0A2C9CX02_A
MNNYDNLFQRIGEALTSGGEYNIIRANDDNEIAILNNAGFVQIGSMKDGDTIVSLFKIELKAKEVIKIVEVPTKLSPPWNNSPIDRQPFWDNSPNDRQPYITNTPHIMYSTGTGDTSEWMYKKYNNSVDLTLSTELYKLATLKAPKHNNT
......................................................................................................................................................
>A0A2C9CX11_A
MWYLEISIDNSETSYEVVFTGLYHTEQEAKKESSEWFRGLKIIKFVPIYTKE
....................................................
>A0A2C9CX13_A
MMIVNFGDDINFNSIKHIIENSQSVSITLCSGDGDDFTVIERERSKFAGFHEADLIVISTVRNANGDGIYVYPEYFTIEQADTAIEALKIRASDTNIKSSELSDSLTDLLESE
.................................................................................................................
>A0A2C9CX17_A
MNNMMEYIKCKNSIFYFIEIYLKLELRDYQIKQIINYIEMEQDEILNITGNRGSGVTLINCVFLLWNVLFGMNEKHIMILNKQALIFYSLDSIFKLYSIVKSNWPNGQHINEISRNNRHIISFNNNCDIQVGDLTMLHQIRSGLSNYIIFDDVDISNLSIKTLNLYNKKYIVTDTYDDNDYLLDV
.........................................................................................................................................................................................
>A0A2C9CX22_A
MIIYTKSSFMEPKQVLYFVPYLDKHSSWNGIIDFKLILQSEFISIIDVDTNENYIIKNRYERIDNTWNSGTLLSLMRDEIQIGSETEGTRHSYSTKFRYSPKLNISSCENFEEYIKALYEIHRNF
.............................................................................................................................
>A0A2C9CX32_A
MGSFNTTCSISRLPIGIGDEVKLFFIVKNPYNDSINCYTNNSWNIFGLPLDAVYDDYGRYKLIETEQNISIWEVYKRNFEERILEVSKGERYRECGVSKTNITFDNLQDAIWENHAKLVHTFFDDPEKHLTIQVMAVHKTVYEHMSTSYTYWNGTIDANETTEKVLSHELCESFLTYKDIIESYNEDSLEVDENGELTKESENICDLYYRILWMVDFYETPEMYEKNGISLNCNKSIYHLVKYELNEYITFCSELIRKYIFECNMQQLNIQVQPIMTSGQDYHFQTHIQLHEMIVELSKEKHNEHDNWDE
......................................................................................................................................................................................................................................................................................................................
>A0A2C9CX39_A
MAVIDNVSFFTTMLYELSYNFSKVHGKLLKQYYSGYDSSFVYTGAKYSDVFNNYLRCMIKCTESFSTIEFTIGSKVHPLCIIRHNKSMSLEYSYTNGIKLNRSKGTDNDTVLKLMSAGTSELIQLPGSLDNDILEPWEFQMLTKYDIGTFNIFLLDAWIVNELPFYTDIEVNFLPFGSDTTSAQRACLIEMFTSTVQGLIHEASKVY
...............................................................................................................................................................................................................
>A0A2C9CX46_A
MGELIFALVECLIEILCMGASVRWFFGLLLLSIAICVGYYTYIM
......................HHHHHHHHHHHHHHHHHH....
>A0A2C9CX54_A
MLINDKNHLYHLIKYGVYFGYSNDSIIEFIQNFGTAYEEINGKFFDYRIKGETAGTGHMCSWYEAITLSYKELTNRINSNRYCDIIFPWDNDKPFNKTLTDSYVTNLYSTNFMYRYKVEQLFNYITTNFDITFQQE
........................................................................................................................................
>A0A2C9CX58_A
MNYFIYNIVSICITLLLIYTGNIVEAKAFYIILCLGAIFITYLMNNKVLEYTTCNSKLREALKLIFLDEYKMRLSNYIGSYIVHALIILMLIGTTNLIIAISAVMIYRVASLIKNHKFILTAGKR
.HHHHHHHHHHHHHHHHHHH......hhhhhhhhhhhhhhhhhhh.............................HHHHHHHHHHHHHHHHHHHH.hhhhhhhhhhhhhhhhhhh...........
>A0A2C9CX70_A
MYAIYSFEDLTYHHDFSLIKKGFSDMETAESFKAELESGRFSSEYLAELVVCKELKTHDNEESNIGFDKEDMMEDYIELVHKYFGDVK
........................................................................................
>A0A2C9CX74_A
MSNIIFEKSYVGNTIESFDSFDILNNDDIITDIFGDAHGTFIVTVTYIPPDYDPNDE
.........................................................
>A0A2C9CX80_A
MGYTPKSQSTKKDNENIINLATMQDIHQHLYILVLRKSAGKLIEYIMQFKNRKEATNAIISVKYELSKCRPEVLNILLAMAKDPKRFEFSTLSTNDRMFFVDNVNGTNFRIYDFSSNPKKIIPNVTINNDDFLTSNEELVMYKIAKSMIIMRNNQYKLQEELRKLEEQNNVFKIYQNEKLLP
......................................................................................................................................................................................
>A0A2C9CX87_A
MSTKIPEKFYVSRVYRSTEEILGFMVVADNESTKTFQKAKERADSWTHNSSNPLSPLYVDNTPRSGFRLVTNVSRYSTSNVVWRIMHPEGFEFEITSDNMCDLLETNTIVEGEFQDELFFTHNRKLVNQKTKLFAEMIRQEEKKKETIEKVKELEPGCIIAVPNQYSYRNPPPPPDKYVYCGKFHSINVNSNNPMVLGAKSSLRYVVREVSTGNYYCLSKISSEFTALNIHEDIDREKVIREFNEQIRSDKVHVVRYYQTGYVKNAVDPVLINEKPFTKDKLKMEFIKQPMKDISVIDDTKIYVYNEQRVFGFGLMNNGGHLYVNTDKNAYSNHSMVASKLLVYPISSIDECNVPQINVDLSKHKGIDNYNSSSSAFGTRDRYGRVGNNKPELRYVDIPENIEVGYYTL
.........................................................................................................................................................................................................................................................................................................................................................................................................................
>A0A2C9CX96_A
MQMDQQTPSVLLTKKYLNIIITEWKLFEFFRTRRIEHS
......................................
>A0A2C9CXA4_A
MKRKLIYKNKNKISSKLKSSKKEIVIIFDINRMNDALTSDVIHMNKELSRDEKRKFIISHGSDELST
...................................................................
>A0A2C9CXB2_A
MEIYLTGIVLKLDEANLNGRIYSLKDVEKSILNLQNTIIHGNLLSEIDPLERTATINLDNVGAIVEKLEIVDNNLVSTVRVLPTVRGQQLTRVLENNGNVFLSSRGYGTIDIDGNIADFKLITVDILPAHACDDPDKICRIDIK
................................................................................................................................................
>A0A2C9CXB6_A
MIIDAGIIIGLIATGVVIATIPMVILSQIRMAKNGIKLPELAKQQALLADIRKPSNEVGLVTEDIEITFMTEDEHLTHLKVAYPNAWKDYESRHISRAINSRGDRYISRLLLAYERGEVKAEIKTEHTIDFANGDSIWISNKYYGYGRLYRSVHAPHCIFDSDFTVTPYTFMRIVDLEERLSDPILNLTPIKVEH
...hhhhhhhhhhhhhhhhhhhhhhhh........................................................................................................................................................................
>A0A2C9CXB9_A
MKKYDPMKNAQKVTKLTLDELFGKTISTELLFDIHKRTTDNDCKYYGYLKKFIPTVIQPEPLGYFDYLELNNGGTL
............................................................................
>A0A2C9CXC7_A
MGLLDKYGIELKSMEEIVEPQVSYRFICMVSNLDISLYVNKIDIKFINGKTHITIVLREIDKDSNFNKILKYSKNTKGEVITIQMLDKNNELSNECIINNFKITEISLTDLDYSKATSVSVSFTCVGDYHNITE
......................................................................................................................................
>A0A2C9CXD0_A
MSVTIEKEFYIPETFDIVRRFQTEYDNNTNEYTELNELTDEYFTHYVNQKGSYVYYLNEQTIAKTDTYQNLPISGLTIDRNTYSEADYRSFVDGIIIKDPRGFEFKISIRNFLYLCRHHNIECGEIKAECVLSWSVSGYLTLLSTSSESYKSAVVYTNKQSIVFDPETLEIGKTYFTKKSTDELVYIGKHKINSKHDNDEFPFNLKPSKLIRPVFYNKKTDEFITLIISKNIAGEVNSEIHDVFDLINEFKNSVQGRTITSITFSDFTKQHITENKDGHWSGKVFVHKGNNEYIMINYWTNTWRKNINLHGKIISNASIMYLIDGTLVNPENYCDRCARFDTEIEHDKWIELLISKSAKVAHANFEDELSTSLTLSKR
..........................................................................................................................................................................................................................................................................................................................................................................................
>A0A2C9CXE2_A
MNTELNNMVEKNIEVAEEVTGYEMTEEDLEYSRKMIARLSGYYMRKDEELAKKRKEKQKRRSANKSARQSRRTNRK
............................................................................
>A0A2C9CXE5_A
MTILGNIKVPNNYVYTSHKGTEYVYLDGSWLNCETMNEVSNVHNFKMNQSAIKQIAEHNNSNELKIGKKYLINESEYVYVGRNQVTKNDSLLHESINKNIVSLMEAGNSDFSNFVRGNTTELEIPNKFQSQGYTYNKSKNTWSGDNGEITDTQDNKDLNSMAIKDIQNYNSKDDFPVNSTIDWQGKTLTWNGNNWVNPDGRIIGNKFNSKVYDYLDEFPSNNKSSESEADNSSKDSSSDVSDVPNGYIYTSAKQKRYIKKNGQWISLETKKPINSSTAAPLERAAIEAIKKQNTSSKIKIGQELKNNYGQMYRYVGGLRFISDEGKSLPEDVAREIISSIDDTKQSNEEQPVQGNKEQPAQSVQGNEEPNNAPNAPIQPAQNNSTGQSNKPDSNSDPLQALADEIKSNSSATRIIVLLSRGDKLSLMAADILLSGKKNEALQILNSLNNTD
...................................................................................................................................................................................................................................................................................................................................................................................................................................................................
>A0A2C9CXE6_A
MSNEVEFNSDVVGPQLEFIDIINATKIMEAAIERKAFSIKELGEVAPIVARFQDFSQAILEEQSNSPEIKSEGVAE
............................................................................
>A0A2C9CXF6_A
MRNLRPLYATVVTGNRTTRQCLLQILDNKDPSKI
..................................
>A0A2C9CXG2_A
MSIKVDPETQKAVDPESIGKDSWKRFLLAVLIVSAAIITYKIL
......................HHHHHHHHHHHHHHHHHHHHH
>A0A2C9CXH6_A
MIHELMHNKGIDYNKLLSDTSKVLKSIYELVDFSIFNCMTDSEDYIEVNNAFKVIKDKNNIIFYGKLNEECFLRICFINEKLQFVKIVHNANSKLILQIHIGDTKLLINESWFDRMEFESKAFQLDTTEFYPFSLLEINELFKILGI
...................................................................................................................................................
>A0A2C9CXK5_A
MAVFSNLEGTMKKTFILGKNGSKLAYENGAVKAYNYQGTNLIPISAADPSDGTHLVTLAYFNAHSGGGSGSALRGTTDPDPSLGVDGDVYYKVDATNILQIYVKDLGIWKPFNSQTTDTPYVTTISATPAEFTQVGSNYVYTLPATEHGRGNNIMIQLQGTNGSVENADVVVDSSGNITVSVGTVPTSNVNVVIIGETNMTTPYSQLINKSDWTTSGSEFALSIPQSVHGQAPGAIFITVYQNTVDSATSTSPYSLVAVETAIDSSGNVTLKTNVTFSGKVVLSGK
..............................................................................................................................................................................................................................................................................................
>A0A2C9CXK9_A
MSEDFGEWESRKQGIDLMNDIISAFDDIEEGRPVQKKLPDGSTFINDFKQINLAETKNLLYSLQEVTGEYGNIHQENSQYYDNGGYLNESTDYDDIYGYYNPQEGETYIQDPSYVRIRPVQQNTQSSPVQQTRQYVPGQNWSIIEESVLGMKSAKVYSIKCNATNQIVLNNIMMFESALALKTILNEGKTLTDPKVLGIISSGIQYTKVVTEAISAAKERQQVLKESRYDKAQELDNIIAEHKRKATELKERVLNFLREEGFITK
.........................................................................................................................................................................................................................................................................
>A0A2C9CXL8_A
MSAILATNMTNNMSNRAGYLTFNQIMDENLMYYTFKDCIKYHQDGFHSWICYWEGSPIAVKCIVKASVLSNGFTKIAILSKELTTIDEIGLYPSKKSWCLGYILDGTTKFMTNNGVQRFVTTTMVNGFPVETTKNEMKSSDNKVLSDAEVQHLKAVIASNWGCTLK
......................................................................................................................................................................
>A0A2C9CXP2_A
MINVKNVKFKPSYVMDFDTNVNGIKISKTVQKVIAVMKRDGIKCHCCDNDSVFFEVVANNQMAAFIDKNGKKIRLTLDHDKLDSLGGHNVIKNFHVLCEECNTIRGDLFAEYSAFKAWYDEKKKSGKKISKATQYNYNRIDFDHNMKHHCQTILFDNGIPKPMKDIITHAFKRKNTLSGIYSLKIMKKVGKENFDKFLSELIYSTVAERLNIKPITNQKVFNIFPKNESLISSQFFANLNSNMKNHLTYVIKECQQKEVIEIHNNSTSLWTRLYTALRSIIS
..........................................................................................................................................................................................................................................................................................
>A0A2C9CXQ2_A
MKTLTTSDFKIQELSKMCIDSHLFHSYTWTMFQCFNDVIDDDEIAKNSEIIILQDDFGKNIGAIFHNDENHYFGTNIQVFVLESKRGNGYGKFLYKEMNKFLIKQKFDGTLYAGSGIVGSMDFWDKMSKLHESTECLELHAEYF
................................................................................................................................................
>A0A2C9CXQ8_A
MTSLWTEKYRPQNVDEYVFKNPAFKLKMEEWISTGQVPHIGFFGPAGTGKTSAIKVLINGLIQNGFVDSFDVTILNMSDEGIDAVREIENAARLSTIGDYRIFVLEEMEQMGFKAQGSLKRIMEDYHENARFILTSNEPHKILKPIISRVQTINIEKHDQDEFTTRIIEILINEGVELETEESLDLVNKYIKCTFPDFRKTLNTLQSSVVGGKLVKLEDSVDSTASYRGAIVDALKAGNIRQMRELIVQNIPEDEIDGFFTFLYQNVDMFTNDSIKEMKIKIKIRDAVVKQASVSDREMNLSALLCEVDLICNDQM
............................................................................................................................................................................................................................................................................................................................
>A0A2C9CXQ9_A
MKLNSKNMIVKAFELKTSEDVALFKKSSFDIGDILYKYEDTVLVFYVVDNFIYCFDESEPETDILKSSTNMGDILVSYGIELEYFKQDFGGKGLYLADFCINEDILVDLL
..............................................................................................................
>A0A2C9CXR2_A
MKLEYTPVPHKIGPLFEITVAHEHGDSDKLNYHTLKLETASEDELLTVLKYINETSDQINEKRWYDKKLPLNFSYDHDVQYAEGKTLYFALQPDSIYSEPYAAISIKEVRFIDANGVESIVQGW
............................................................................................................................
>A0A2C9CXR8_A
MSTRSNINVKVGDKYHSVYCHFDGYPSGVGMMLALHYNTQELAEQLVSNGDLSSVYESCEKPEGHTFNTPVKGYCVYYGRDRGEQDTEFTVVDEPVWENVFSYAWDGTKWTIYGYEYDEDDNMTEWHRTPLDEILGLEVEQVDKILDDESTKVFKYFGTNMDEVQTIYNEWDVTFNTPDEKMTDSYNERIRWMVRHRFAPYQGVDEDGIWHHTYFGRTLFEAVSKANEYLKRAKYLEEE
...............................................................................................................................................................................................................................................
>A0A2C9CXS5_A
MITIIFDKDNGISIPDGKVVEFATSVLEQDESTIIISQQLILDAIRAMIFQRSYNVDNIKLEVHDNGVITTVKINSDCSLENWKPFPEIQSKMLYILCGGK
.....................................................................................................
>A0A2C9CXT0_A
MLNKEQYITVKNTWKLEKEHNIFDHVVYNVIRGLPSDNGFAPITDKGKLQANNNDPYNMYNYAVLELHYELNEKRYNYEKTVQHYSKLFGIEFTPELIEVVLTLIKVK
............................................................................................................
>A0A2C9CXT1_A
MKDDFYVYIWYNPENNKPFYVGKGTGKRAYDVNDKSRNAFFMRKYNKIKSTGLDPYVIIEYDNLSESDALAKEHELILKYKPTFEGGILTNLSYSTGGKSTISESTRDKLSHKSSGEKNGMARFTKEEIVECFELLIKGYSNKEVEKETNIPSHVISDLRYGKKWKTVYEIYKNKLVNLKISGLNKYNLSFEDKVNIIHDIATRDKNTQLKDIAKKYNVKETMIVSINLKRQWKNIWQYYLDKKS
.....................................................................................................................................................................................................................................................
>A0A2C9CXT7_A
MSRYNILSNFDVNDMRRTFDEFYEYKSVVNDEKYMCFSSTIELLDDLVASVTITKYNEHIQYFGVWDHKLSHVIFDSQDEGFVQIFDIDSILSNDCLKEFISINDIEDADLERFRLTRENIIVLFNLHSQILQKLKKDETIQKIVL
..................................................................................................................................................
>A0A2C9CXU1_A
MKNHLNEYFEGLDNHIFEFYETINQNISSKKITIQMTFLYNKHINFHYNIENDELVIEDFVDKIKLKYPNFSKLQDEAYHFQKMTVWPHISFECTEVEKFMIEIERIKNETEFAPRAKS
.......................................................................................................................
>A0A2C9CXU5_A
MLTEVQKIIQRIADTLKDNENFNIEIVDEGVAIQVYSRSGQSTCYHGYELYLMEEVVKSLGSTLEYKIITDNGEEIFVVTTDANFNLQSYINSTNLKLRSFSTDTVNTVFIGEKLTDDSRGEFSILTGYTNGTWTRCDITKSELLYAAVNDLSIEPNESGIFWYPVLINMNGVFFDELSEVANG
........................................................................................................................................................................................
>A0A2C9CXV3_A
MNFIREMKYNQNNSLYDFKTHVHNNNFVNFRVIVGGQDAFYVTYRFDTDTIDYISLRSYEGSKFINNVTSIIESKEIYETEKLTQPFLTYFSYENICEFCCWVSEAVIKSENENALSNNG
........................................................................................................................
>A0A2C9CXV8_A
MSTFTFTEIQIIDIWLSSSTKCSKLSSNETFINLKQHLYSTGNIRLEVGIDYRIMGNDFYTKQTSQVQEQIPQLIGMIEQIVSNVGFIKCSVSWK
...............................................................................................
>A0A2C9CXV9_A
MTIKVSGKVTEVKSVEVDISIVELEKASSNLIPGQLLIILKKKLVQKLIEKDGSLDNAKLSWNDNYWEIFDYYDYHHRENKFIKLRDLNNEEKYALSTFNDVSELFRKLQ
..............................................................................................................
>A0A2C9CXW6_A
MLKPLILLIVVLAIGVGIGYNVGQKAPSAGDCLNSLIGK
..HHHHHHHHHHHHHHHHH....................
>A0A2C9CXW9_A
MENTIIVDIFKGATQETVFVCNIKNQYFSPEQTYNIHEHEYIKRYDSHLYRKIGEKNCRESLNETMVGYFVSLANILTQTYNLGKLDSVIFNSSGYGDCTGNTFILSTNEFSQKEEDKMIIDDKDLLFNMYKETFPDHELNL
..............................................................................................................................................
>A0A2C9CXX1_A
MITNECIESKTFDDNVRNTLNDEMELLRINTIDGLHDAVNKLK
...........................................
>A0A2C9CXX9_A
MKELTYPEEIFKALEDIHTKFIIPNGKVDRFVSWYDLDRDLTDYGFEIYPYKNDESPDQICLYGSIGTTYITNHTLIFFIHGGGIPPSYIDDYINLTEEQHFQLGTTTFLAGVFEFNDFKKIHEYFKKIT
..................................................................................................................................
>A0A2C9CXY1_A
MIYPNTFDELLQVMQSTEQMKGLSVHAHGLMVVEQYKVLISELDSG
..............................................
>A0A2C9CXY5_A
MDLISSVLIFVSLIGLILFMYANLSSFIQISFNKNFDIDKHEDKWQMKTSPFYVILIIGFINLVNFFVQSPTLKFITDVAFIAGSLAYTVALCVNFYKMYKIS
hhhhhhhhhhhhhhhhhhhhhh.......................HHHHHHHHHHHHHHHHHHHHHHH...hhhhhhhhhhhhhhhhhhhhhhhhhh......
>A0A2C9CY02_A
MTTTNTAKVSRVTLNSIIFATAPVLADAVEGETHSKEVLAQHKTALAEFVSNQGKELAGFILGKVETPDLIIAIIKEAAKQIPAVQKQLADEAAVIALQAEEQRVKDAEAAELKRKQDEAALQAEKDKMLKLLTDGGLDLAIAQTMVAAGLKAKAPANSPKNSYERVAVTVDGKGYDVPVRGNMSEELKALVAKDGGDRDAFIAKYRNEPAAQEVTE
.........................................................................................................................................................................................................................
>A0A2C9CY07_A
MSVKFTPVVTSLTNTLVVELEYEHGDADATTYDYASISVLPEQKQTIGGLLSIIEHGLECQNAERYDDTIDPFFVDETVTYDNDQGIPLVGVEIRFGFDYNAPKEKGTVIEVDHDQQYIIVRSATGEVHQLEFDELEDCITSSIGIMVMDGSEISFTYNGISVNIGSVGDCTVDQQYNASGGINAVYYYDENGIKYIVTDY
.........................................................................................................................................................................................................
>A0A2C9CY09_A
MITRYELIDGEIVPHEFGEYVKFTDYKQAEDARSKAVSDAGWAADAAREQNEINRYKDWN
............................................................
>A0A2C9CY12_A
MSINKSLRDFILSSGNLNDGFIQRGKIHGKNVRSILDEAAKSGSTHLSGSKEERLSQLRKLRNDDLNNNGNSR
.........................................................................
>A0A2C9CY13_A
MFKESVLEIVLNDIISEVKLKDSMKHDYEMQYARLITELTTMIDPNTGMEPCITINEKIFGDTRGSGFRMTSSKIYTWKGIADTSSITVHFNKGYKQELLDFGYTEEEVMYLEKILEVIKEHESEF
..............................................................................................................................
>A0A2C9CY17_A
MRLPSLFDALSSLQTFTVRNKYDSRLQFILLYCIMQPLWIKVKKLDSLYRRFK
.....................................................
>A0A2C9CY27_A
MALQIKATIEFIKSNLIDNTRTVESVSITGTSKKELQYEISNIIDSWTSTEFDDLGKMTYQCYLKTVNYYDINIAPVIDSNLSMMTSTEILNYISTHVINISKDERLWVNSEGNILDITHRVKIENKFYDGMTLADAIVTHINS
................................................................................................................................................
>A0A2C9CY30_A
MWQIVTFFILFQIIFSMANSSILLRSIYALILANHYGWKSFFKFYAESYLIHGHAINNHEPFLPEINSKLERILSEALAGKSFSDIKTNYYDNDIYLYLHNNVEGNNIKFYYKLGKINNQEYILTPSVFFIADKLIKKIEEEEEAKKLKEKKSAI
hhhhhhhhhhhhhhhh.....hhhhhhhhh.............................................................................................................................
>A0A2C9CY34_A
MYNEENYKKLINSKINEGLIELQLQISRHKNEGFLCLPFNFVIANDVQLVFGSIISILRDEGYTVDITSREDVVYMSSNTVKYTAIITW
.........................................................................................
>A0A2C9CY36_A
MNYLKHKLHLILFSILVLSVLGIITNSIAEGIDRIISQEMVDNTYKINR
SSSSSSSSSSSSSSSSSS.HHHHHH........................
>A0A2C9CY39_A
MVFIKVQNTFEHKFIKIDKWNTPVLAISINSAHKFESLHSAIEFIRKFNLVKTSYVHQIHDYSTDKLLATCTLVRDNTGKFIVGVQLQK
.........................................................................................
>A0A2C9CY41_A
MIKKRKNNKSSRDEPYLIAYILRGSTSSLLNYITSHPGGMDAARKDIIKIKYLFSKCHLVIQNLVRKMVTKFESFEIKQNDWCFDEEQIEYTIKDNDTGYWFFCEDINGNAEIKIAENGILSNNKIEHTMFVYAIKSVEYIKNNIVQIIKDQKTEQMKQQYIEVYK
......................................................................................................................................................................
>A0A2C9CY47_A
MTKILCDVGNTYGSLVIKEEHGKFYWAVEDYDDSLIWQEIAEETYNAIKKEVL
.....................................................
>A0A2C9CY49_A
MKRSNINITILIIVMVEIFLSLIKVNDTYHFVNYSVTNKYIMLLSGTYVLFNIISSFMFFNISNDKKTMLHVYGYNKFSRLYTYHFLIFSFVMFHLESWEFCLMGISLFLMWNYERNKHSEYINKHNIEVLKEEAKHKPVVTLD
....HHHHHHHHHHHHHHHHHHHH.............hhhhhhhhhhhhhhhhhhhhh.......................HHHHHHHHHHHHHHH.hhhhhhhhhhhhhhhh...............................
>A0A2C9CY59_A
MGDIYLKLRPEELTVDVLKNLDLSSLNSDDRSLLCSIDGARMKLTTLDIPVRLQNKLNDISNLTYDECVAIINNSTRVSTDIQQKYNNYSINLLSKHFKKFDLSNIERQENINLEFVNSHCNDMDISAFVRIRMKRGDVMDFYENKSVRNKLLRIGGIKWSETKDEMRNSILNFAPNTLDKINPVLDEIFNLTLNKTVFANYYEDGKGSHGVDAIVNFYINNFDPDVTYTWSEFVKTSIDKNRDALIDVFWSDYIQDKIINCLK
........................................................................................................................................................................................................................................................................
>A0A2C9CY67_A
MLRYKITLKGLKPNAEEYITEILIVCASTEFEIEAFINDAIYELRNRNKYYQMKYISKELYNGNEECTCGIKQV
..........................................................................
>A0A2C9CY77_A
MNITLLIVSGMLMLAAIFVYLANKEIAAKLYENTYRKSEGLDTKSPYCVIREKQSQYSDDYVYYIGEGTQKVDNRRFFKLSELMPYLNELEKIKGYELTKF
.hhhhhhhhhhhhhhhhhhhh................................................................................
>A0A2C9CY94_A
MRVQPIQPIIKLANSTVKNEYSKIVVDIPCSTVVSLGSYKSCDLYNSIYKQ
...................................................
>A0A2C9CY96_A
MSESIRFIDMIVFKDLHSNKEYVERNSYVAELHVPFSQLRTNFSGDIELYTFLSDILKRCGKQSNQLSKNLAMFDEYMGWDDNSQRWSHNGNHLSSILKNNMNKRRELKNSFWGNLIANDILEGTK
..............................................................................................................................
>A0A2C9CY99_A
MEEQHTLHLEWNRRKNHAYRNHRGDGIDSPVLNPIKKNVYQSDFYNQLLHYGSQLINLSTSIMPHVHIDYGWIENRGRLYIPVANSCTFEIFTDDLGDAVILKNDFQKIFQLYLMNNHKHTIMYGNNFIGNNLIVLQCEHVNYAVDISIDTELSKAVKMETKKLPTKYSTSIVYGITDELLWLCNMNIIEYFSFIEDAIHSLSEECKIRGYL
....................................................................................................................................................................................................................
>A0A2C9CYA1_A
MSRRGKISTILNYTIDELVQMMMSNDILKENIRLYQKNYNMNEITKRHAMAAYKAFKKYKKQVRDEEKIKRIKLNKELRIMKYNEDNPLSFRYRTVEEIYVLIRDNQSCFNLAWNYVSPCKTKTKLEPLLIERTRKALVRYYKKKDRNNPKLKKLLDRDPANI
...................................................................................................................................................................
>A0A2C9CYA2_A
MFTKLTDKINRELLRNGTRISRETSDATITIGYTTGGYSVFEFDKKGELIDHHYSFHLNYAYNMFKRQCKKYL
.........................................................................
>A0A2C9CYA3_A
MKYGVRINNHKDITWCSCKAKAESIFNGYYDAVLFIGTDSDHLAYRFKANNYEIDEYIYAQENGCSDGNFIAVVEDKQGNVLYHSTIEGRGKCSDILVAISEALTASKVEHSYMCIDETLQLETWG
..............................................................................................................................
>A0A2C9CYB0_A
MTTLIVMIIIFFPSLLCLVRYPNEIVKITLLNFVLGFLWVMHPPSYGWLNGLFHLIAWICWFMLIDVDNNLKKVTT
.hhhhhhhhhhhhhhhhhh.....HHHHHHHHHHHHHHHHH.....hhhhhhhhhhhhhhhhhhh...........
>A0A2C9CYC0_A
MTNTVIVGDTYIKENKLVETLIFSLRIIPLLKRSDELFMSINKDLEYSFDSTFHSNEETYTVIIKEDRYINISASYVGDNGYTFNRPIIRIQYQDIDSSTNIGITYFTYSPLHKSFTIDGNNNYVVPRPFVHDEAWYFQKLTQHDLYPESWYIHGSNLMNKLIDLDGNFVYMRVQTGFDEEELQNISNILDLMEIKNAKHN
.........................................................................................................................................................................................................
>A0A2C9CYD4_A
MLPFPIISNTKSSPVYPKNIKKFVSSSTALLYLTVNGNLYGAGANVMGELGSSGAKPQFILIRSGVRDVFASLSSASVIVMDSDGKVMFSGNSGIYTGSSSPTNAFVNITTMFSSASISLLDIKTIDLYSNSKINVLMNDGRLFCSGKNNISAITSFGDGTNTDSFNAFRFIRNNVLSVNGNYILDDNNNLYGCGTNTYSQLSSSVSSSGSSTFVLLSTGVTIIQAGVRSIFCIKGGLLYIMGSSLGIYGEFGDGSTSAVTYSTLTNIVQAGSGITQLVQNVGNLLTHLHNSSGYMNTGNGVTGQLGRGSAGVVYTFGLVPNITVPSTATIFSCNLNTYIVYEDNSLVACGGVNGGFNVTPSSNVLTFQPITLVTV
........................................................................................................................................................................................................................................................................................................................................................................................
>A0A2C9CYE0_A
MAIFGLVCIIYFSIAFIVFLHFVLTETSGNIFDGIVLIIAVGIACLWPVFSVYYILEWYNNKKRKK
..hhhhhhhhhhhhhhhhhhhhhh..........................................
>A0A2C9CYE8_A
MFHNFAEIQTAQLNGLGMNNVSRSIFPQFKSLNNLSQDTSRGSNIIQAVEFGNKVYGFSVINNLSDIKTISIRQNYKYDGMFIAELKTGNVYSVTNNNFIMGSITRKTAKSGVNALNTIINTDSLLKVNLNLYPAVSDKLLEEI
................................................................................................................................................
>A0A2C9CYF1_A
MEKTIYLFYYTSYEIVDHDHEYNSVYEDVHYNLGSFSDLQNGLEYYQSKYPDKEIKYQTVRLND
................................................................
>A0A2C9CYF3_A
MPDKFKHKNGATIAGHADKWSDENRSSSSHAAGQGSKGSRNQGTGIKGKQNTIASQGIDTSKMDKSEKLKYFNSLGLLEPKQELSIKTWPETLRKVFKDEPVYIKDITTAIKSIEPARYQQAIQSAFNAYNEITKQSDDVYDIYAAIMQELQPISEQIEKRSPNNNTAIKSVMTSQEFIETNDDIPVKYLQQLIKQAEQFHDVEGALAYITMGRDNATNPDDIRDVYNSMVNTADNLSDIGFDLK
.....................................................................................................................................................................................................................................................
>A0A2C9CYG9_A
MGFNFQYYQKFKEIFKVMSKFDAVITDDIEFRDDILSVRLVRVRSCMTFNIFAVGFDFDYPVLSMSWCYKNSTANFSGFIFSKDTFISSIYSTNDISNFNYAVYENINEKNVCKLDYPLREEQVFQELTRFNIPHEEDINVFMETSYEVLNGSTKFSSFSFHPQNFDSKNETEMDNMVQSILERLELLYLQNDSILKE
......................................................................................................................................................................................................
>A0A2C9CYK1_A
MFSKYIKMKNCYPDKLYNILLKRFFIETYPTATNVILHHSSTYSDGKIVTSVEFWFPNKLVFVNAHVYIDDKYQSINVFNTDKLLEFM
........................................................................................
>A0A2C9CYK9_A
MKKILTVLLISFILSGCDGKSENRTEKYDLPTELKDCQIYKLTSNSTSKTLYVVRCPNSSTQTTFNSGKNNSTSISYNE
SSSSSSSSSSSSSSSS...............................................................
>A0A2C9CYL2_A
MNEIILIFLMFRQNAKLLKEHVINDSVLSCKLKRKELLYLKYKLSSISTENYNIIKSICTDFDRFDVFRMNTNRPSGFNSGAGTRFLMHPTTGEYYKTIDIRYGDFFHPTVLHDTKMDIFFILDEYYTIVDDVIIFKDEDHEFFFGIVQELKNAKDKEAQILKQQLLQKEELKKEKKKLDILSKYS
..........................................................................................................................................................................................
>A0A2C9CYM3_A
MGSTYIVLKEYPVQTIINLIDDTNKIEIDGMIIPVDKEKMLAFKNSTKCLTCDIEATHFSLEKISNCTHGLYGNYHFNLYGSRNNNKILLTVDHAILAKNNGEHHHTNFNTMCVSCNNRRGSKFENIDDFITFSKLNPISKHISDTIAYKKKKELFEKTVQKSHVQLYYKNRNKKLA
.................................................................................................................................................................................
>A0A2C9CYM8_A
MGKPIAGRNKSPFGVDGINIDAAVLEDGTKLTNIRISKQRSINMFDLLSADGATVYPFVQITGVDKTGADLDVADTGAEIADKLANGTFCISIKNTSDVVVGFAIRLLLNKVILQDGSTLFLNNYQGQGEDPVSVIGVSVTPATAALNVGQTQQLSAVIDPVNATNKSVGWTSSAPTIASVSASGLVSALLRGSATITASTVDGSHTDTSVITVSDVYVIDITPNPATVAVSGTANISVSGSKNGEGYPMEASFVSSDPLIFTVSGSGTSAVITGVAAGNATLTISEGSAWSRTVQVTVTA
.............................................................................................................................................................................................................................................................................................................
>A0A2C9CYR5_A
MSLKQEFEKIYQDCETIEEWYKRSTPLLIEAQSTLSEIQLDELSMWFNVMFQRLSLKQPVQHEFYKEVGSVKTFYCTVHMAGDYSAAVQHASEFTFNHGACFQITACDYVYTGGKESGITARVLCYPRFPKTDKELLDEAKLFAFGLAEKLCQKSFTIETSTDTIYFQSDKPLHGK
................................................................................................................................................................................
>A0A2C9CYT0_A
MKHSEILFAILRKSKNTLLDYVSSDYDRNFIIEMKYNYSKLESTLRNLMRLVATDIERFSVLNENNLSNIIYKEDVTSPVLIDTLDNTVFIIKQDTIDIDDIVVFKENERLAFIVLYNCLILAKERQEEIIKIRDEENNRISILSKYL
....................................................................................................................................................
>A0A2C9CYV2_A
MEYKKISEVVKKFNAKFDGLFKTVNRGDYCYFKINDFFTIKCGNDMVVQFKYMPNSQDYYYMNYDYNNDSVMFYTTRKYSGHWKHSAPDNIVIFKNLTRLCTEEGHFQEMTRQDLTDFEISDIISLLLMGKTIVDKTKEYRNV
...............................................................................................................................................
>A0A2C9CYZ4_A
MKEEYSHETHQFVFSRTLGKQYCVKCGLIALNNGLSQWAIEKGCLNELHPSFKSTRSKFTNKFIC
.................................................................
>A0A2C9CZ05_A
MNKGLFFGKFAPLTTGHVSAIAQAASKVDQLYVILCWDEKFQKTLTPDLQKY
....................................................
>A0A2C9CZ15_A
MKITLDLECIPKKYYNGKEYYDWGKSIGMNINFTYFDNSGILSIKGYNSSKSTLIINYKNCDIKITTTRFVNKQIDFVNYFKFTNPEVLKYLVNEEDSLKYKKLSSKQIKVKCDKCNTVFNRKVSALTLRGISCKKCGDGISYPEKFMRSLLTQLKKDFVQQKKVRIDESNRFYDFALEDDKIIIEMDGEFHYTHKEYGLSIEDTQKIDESKNEWAINNGYKIIRIDSRESNLEYLKDKVLTSELSRLLDINTVDWSNIGIESETKTMIEVCKYKKENPNTFISEISKKYGIGITTTSRYLKRGTEMGLCSYIPQEERKRQYSAISKPLIVLDKNDNIVGEFNSTEECVKLSYDKFGVHFYASNVTAVLNNRAKSHKKYKFKFK
................................................................................................................................................................................................................................................................................................................................................................................................
>A0A2C9CZ20_A
MLTDIELDYLQRMVDVEFDFDSCGLVICLCIIMEILKKKQNMLMIVLKIASFRTEK
........................................................
>A0A2C9CZ23_A
MIKLIPFNIWYNDLEELISVINNSNLEVLKYAKSYNFDTFAFCMPENELFQFSIKKPAEQFQQTAIGINGILNPSPYLLYYSVTVSFTKNFIVKLEVVEHWKSQITSYEKHTIHSVIFDKEHMLINGNWYKVDSPEPFIYDLKDEDISILAIIDIMERFNPQ
..................................................................................................................................................................
>A0A2C9CZ50_A
MECKNCNKDILNKRNKFCSKSCSASYNNKNRTMTETSKIKISEKLSAKYDLEIVKSLAENGTNILEIAKCLGVCKNTARRILSNNNIKIIKKKKPINKSPSKSLKKNPQFIKKESKFLIDGGITCSKHNIKYIFNEKKKIYECKGCNVEYVNNHRRKKKQMTVDYKGGKCQVCGYNKCLAALDFHHINPLEKDFNISTKFISFEKMKSELDKCILLCSNCHREFHDGKLDLTKIIGRLPESD
..................................................................................................................................................................................................................................................
>A0A2C9CZ51_A
MPDKFKHKNGATIAGHADKWSDENRSSTSHDAGQGSKGSRNQGTGIKGKQNAMPSQGIDTSKMDKSEKLKYFNSLGLLQPKQELSIKTWPETLRKVFKDEPVYIKDITTAIKSIEPARYQQAIQSAFNAYNEITKQSDDVYDIYAAIMQALQG
.........................................................................................................................................................
>A0A2C9CZ55_A
MHYTFKKMKKGSYFGHLDDHTDLVYKKIGTYTFEDIITGEEFNIKTTWPNCYDEHSMFCLAEVVITIKHTWRPEW
...........................................................................
>A0A2C9CZ59_A
MVTHGHMSLSLIVLVLYQSINYLIAKLVLPVLKLCSHAMVLFRLTVKLHRMIRILNVSSVRLKGLRNVSSNVKQSMMLVSIPMLKCLIKLREKIEIIWKSTKQCYKVLDIY
...............................................................................................................
>A0A2C9CZ62_A
MNSNRKFTIAFWGGQAIGAVGVAMGCYFMMEFNNFWYFVGTALAGLLCAFIFINFMYRKKK
........HHHHHHHHHHHHHHHHHHHHHH....hhhhhhhhhhhhhhhhhhhhh......
>A0A2C9CZ64_A
MNQNYMMPYQGKTIAEESIELAQTFVDHFKDKFDFTPHINAIAEDIENYVFSGNWDHTIEVEVDGVPWIRVIQEDEYDQHMDEDDEETPSNDDVDYVGGYYVMLVN
..........................................................................................................
>A0A2C9CZ70_A
MIIKVIQKVVSLEDCVYDIDVLNKIQKEIGSENVVTYSVSPKNIVFYVEDHGSQFTIDMEVETQTYVLPVIAGYELFEKFPNVFKKTKITGVNSFIDNIIVAELHKDENIDIDEYKNKMRKLVNYYIGKRIPNKQIEFVNGGVQIFEPNGDIVILLDKYVLEFDPASYDIQDESERNTTLIRRSETIRDDYFYTSDEEITPEEIKKIFDETKEFLDELKNKEQQPDVSKIAGTDAIKDLLNVFESIENDLPYAAAVLSYNEYEKHVQAMKELLIDVRSADEDTTTMAQSSIKSYNSMNTTDKLNSAPSKEVVALRWSKIPDGATAGEEYILNAPATEAEIEELTQEELRELTKVQRSNEVIEVENAVISFDAFDSYASKHHVIGWDLATPSTLSIKFIEGITPESTIRKFHDMMDNLDTGWINSYQMNKLKSVEESTKFLADLRNMIIDEKDIADEFISRVNKHNIFVRDSISKIRASLLDMENDFERSLKNEVNLSIDWDKLTAYAAKKERTEHRVKGVRIISGNDGVTSNVVRVNSEFENGDFFIPIHLLTDEIRSKYVIESYPQYIEDVPDYAFHEVHLNGHFILIENTEL
..................................................................................................................................................................................................................................................................................................................................................................................................................................................................................................................................................................................................................
>A0A2C9CZ91_A
MLPFPVIVKYGNIIPTGTIKKISTGYNFIVVLYTNGDLYGLGTNAYGQFGLGNTGSLSSWFKIKSNVQDVWCGGQFSYTMVVQQDNKLYYSGKTEWLSGSGTSFTSTSTILFDLTISGTTHSVRDLQCNSNTLSFVLSNNALYMSGSWVGYVGGNYALPVLRSSLCLSISLGISTSYYLDTSNVLYGTGVNNYYQIVNTSAANQMQWVAVTNGSSVIGVQAGNLTLYVLKSNGWYTVGNGALGVLGNGGTSNKTALSTVVVPSAGVQPLMSACVTYGSVLGTAAGIYGTGQGSYIGLTQSQVFVYTKCNIDSTATGTDIGISQLVSTNNCVYYVKNGKVYGTGGTAGLLPGTTSASGKFAQITLPL
..............................................................................................................................................................................................................................................................................................................................................................................
>A0A2C9CZ97_A
MACVVYKIIKKGQTSIYDIIIHDDEYWFGTALIHGGGIRETLEKRYPDDEYRIDVHFRVD
............................................................
>A0A2C9CZ98_A
MEAEYSDYNTYSFDRESIYARYIRYIIKRDYAMNVSEEGKKYSEQWQEMTYDTLVIGIKDWYEETDVEYIDFMTSLEELLKDKTEVEIKVDEFKNPEYQFISMYIWNKMLPLRILKN
.....................................................................................................................
>A0A2C9CZA0_A
MAKIQLKEEFILRVGDTKPVKYNLEKEEHCFSYFACTCDDEDKKYWKDKINDHMPNFDPEKHADIVSQLVMEINHCYHGSVSIDSDMWFGVSTSCHIWNKDFTEYELVNIFMQCDEVSIGLMAIIEILRKVVLDEEN
.........................................................................................................................................
>A0A2C9CZB5_A
MGSSDSLIKLMSMVTNNAKVTINNQTMSFSEMIVKKTSDGGTVVMIDGVPAVGDDVIINIEVNGDVQSITLGSGTVKCANVTNGIKTVSGDIFCENVYGNITSTSGDVQCDDVAGNISTVSGDINCDDIGGNASTISGNIY
.............................................................................................................................................
>A0A2C9CZB7_A
MKKTLLALSIVVASMTAFNATAAVSLKSSGDQFGPAMSDLLQSNENGNWNQQRFMNTFNNRFNGTEAEALALFNAVKGGNVPTSLDSFNSTLPSSGGTVTKGDKGDKGDKGENGADGTKVSLTPDGTITLDDGKGGTVQQDLATQAELNQERYKLEQKDKEHDVTLTDHETRLDTVENMTNGLNVVVGTNKQDIEELKDGKADKKDLDKEVADRDAGDKVLDSKIDNVVSNQSSTDAAQNAAIDSKVDKTTQAAKDSAQDTAIGNKVDKSQYNTDKVIQGIHDAAQDNAIIGLAVTKADKKDLDKEVADRKTADNKLQSNIDNEANVRNNADVALKNNIDKNKADQLGVDTAQNAVIDTKASKQDLNTEVDERKVADKKLQKNIDNEANVRNNADQVLSSRIDTNSTTLVQHDQRITSNTQRVGVVENRVTNLEQSTNRRFTELKSTVDDNRKVASAGIAGAGAMANIPQVSQNSTFSVGAGIGGYDSEQAVAVGFSARINNNIVTKVAVSTNTQSELLWGAGVGVEW
SSSSSSSSSSSSSSSSSSSSSS......................................................................................................................................................................................................................................................................................................................................................................................................................................................................BBBBBBBB......bbbbbbbbb.....BBBBBBB.......bbbbbbbbb.
>A0A2C9CZC4_A
MGKPIAGVYRLPFGTTGIIVHGAKLQNGTLIKNLRILKQRSSTRFDLIDVSNLAIHRKVSITGTTSTGVILDPTLDDDDALAAIPTGSFFIRVLNEDDDTVGYCTKLYNNLVHMSNSETFFVPNYNIFYAPSPEPSAPVYVPNGEKAAFVKASSPNTLLIGNGNSAASMVTATDGIIQLAMAARLWQPAGTGSYNSVVVPVDSTYTIKLDATKGQEFTIPFSIGILSSEFIGRITDLYDVTMTFYGNPDGQMTADNISWHLEVRDGTLEFIDYRFGRNIKDNAVTPGLTVAQNIQRYKFYLNNFLEQNPPPGRIPTGLFVGTIVAKHLITGDVLELKVMLDTTYL
.........................................................................................................................................................................................................................................................................................................................................................
>A0A2C9CZD2_A
MFEDDEVQLVPFLVQGKLRKSEYMVDEPTYRDIQNLVMASSEEEAEDKFIKHYESKSSSYDVDYSVVNVVVNKTLI
............................................................................
>A0A2C9CZD6_A
MLTDIELDYLQRMVDVEFDFDSCGYGQYGGGCSFNTEIDNLYYNLYYCHTGFQITISNIERTSRLAIRLNDVAGWDVENKKVLYRNKVYSTSCGCIILDKDEIPEETYNLVQKVLNKLETHKDTWKKYYKDE
....................................................................................................................................
>A0A2C9CZD9_A
MNEAARKQLHDIADNACYIYTTIIRERIKYSKFSNVSIQIDNAIQFTNTPDKFEMWIKFGKHTFIYSEDSVIYRYWDRKKSDKFIYDVIELPNINKFIFSEEYYFQQSTLFDFKYFELEDLKALDTIRKKVQQQWSDQLLNW
..............................................................................................................................................
>A0A2C9CZE0_A
MNDERSDKLFLIALLIMVLSMIAFAGYGIWTTKVELASRTNTYHRTAIVVDVYNHLSYSERHGKRSEQFTPIKIKEGSEYTEFAFEGKPTVGNLLFKDCWTDAKGLSWCKSEWSYTFEYQNLSEDN
......HHHHHHHHHHHHHHHHHHHHHH..................................................................................................
>A0A2C9CZG4_A
MHFPEHATISANVWDRLYPDEKIIQELIRKDMTFHLAKADEFDIIWNDPLAPTLYVTAWAEILANCTMFGGQDSTSFKIKKKKLIQAGKKFLNSLPI
.................................................................................................
>A0A2C9CZG9_A
MGSFNTTCAVSNTPIREGDKVRLFFLLSHKFSYNFDPL
......................................
>A0A2C9CZH0_A
MTIITIICIMVTLSALVTTSWYRTRKNNELDDRYILTQYHTDGSRKEFEYLKTDIVGRIEKYLHD
.hhhhhhhhhhhhhhhhhhh.............................................
>A0A2C9CZH9_A
MNPNDFNSSEKYTWCYTMSDLRDMYDCLKLVDERFITEYGWALPNDIKVGDTFIIEDHNTEHGVKLLNSFTIPYQYIACFHANI
....................................................................................
>A0A2C9CZI6_A
MSTSCYSYVGPMILIPEKNVDVEQRCCINSDCFKKCHVTDANFCPLCSERVGISINSVPVIDHYKWYMNWQDIPGIDRHIAGVALSENMTPDELHCAFEDFFTTIDNHIVHEKYCYKIDDFTGDDCVQFTPKSLSDMCDEYRNDDLVKLFIKVLSLTLQENVDVFCGHKLYSL
.............................................................................................................................................................................
>A0A2C9CZI8_A
MIKIGDKFNTNKCGIVEVIDYKDHKNITVKFLDTGHIDTYSSQTIKKGVAYDNSLYEINKLVIGNVYESKSSGHYKIISIDEWINVKFLSTGNIKKYDKKSIKSILFGNIKDNINYVGKIFKTNNCGNVEITSYISSSEVYVKFINTGTIVKCTLQNLKNGQVRDNTSDIKPNQIFETTCCGFIKILNYYNYNDVIVEFINTGTIKRTDVKSIRNGNIFDVNSGLSSHGYRSEQVGYLYIHKINDMWYKVGITNNYEQRFNTQHCNILKPISYKCFSSSGEEIRNIETRILNSIKLVYEDDIMEVEKYFNLGKTEVFYSSDLDMVLSIIQEYNLTEHIVKEGKII
.........................................................................................................................................................................................................................................................................................................................................................
>A0A2C9CZJ3_A
MHILHQLDADIMKTVLHVVKYFIIMRLKITLKNTRLIKMFKESVLEIVLNDIISEVKLKDSMKHDYEMQYARLITELTTMIDPNTGMEPCITINEKIFGDTRGSGFRMTSSKIYTWKGIADTSSITVHFNKGYKQELLDFGYTEEEVMYLEKILEVLKEHESEF
....................................................................................................................................................................
>A0A2C9CZK0_A
MRCAGFQKGLMSRNLGADSTLAPDVELTPAQKAARTRAANKARKEAELETE
...................................................
>A0A2C9CZK2_A
MLPFSIISHYGNIIIKSQIKKIVSSYQTIALLYSNGNLYMRGTNQLRAFGIDHASDSLNWVLVKTGVDDVWVGPTHTIIRTSTGEYQCAGYFRPLGYDDSPQGKLWVRYDKLYTLTSTPETTVKQICCGSNSTFILLTNGILYGIGFNNQYWLGADSTYRTTYTQSLSNVRSVHHNTNASFAITNDNKLYGTGNSVNGKLGTNMNTIQQGWTEIALPSPYTYPIQAKEHPTHSLLYASTDSTMQDTRILFCGNTSANPGGRIPAWPNNTVFVFTIGNGGQNGSVQDFATGIVQTVSQTLKSFYYNNSSLYGAGLAGYQMGSSTDRSTGFSTFNLGTEIGSISSAHVVNGCTFILSNNTVYGCGTSTWLGINTYDFIIVSTPE
..............................................................................................................................................................................................................................................................................................................................................................................................
>A0A2C9CZK6_A
MSEHASPQLINVSIKHGDVIDIEHTCVDRREHISVFVSHSTIHNGRGVAIFHDNDGKVYLWKPSDKCPHGIIERVDSPNKDFLVNPYVRIYCPDVDKFRPVDSFSGSYLITK
................................................................................................................
>A0A2C9CZL5_A
MTEERLSEIAKQLEALEAEIKNSVFDNVPDCSAKHELVQHVKESECWARCLLSYVKFHNKRASS
................................................................
>A0A2C9CZM2_A
MPRYSAAKTEVARKLSTSKYRYSSIFPTALSQLDHIFFVIGNGMSFEQKEGVYFQNYCIEMAKSERNIKIERCHEQMRKLRDIVGDAGSRFDNIYLEEIKELEQDYVQMPVSYYFDADAMAAEQISYNETAQYKLTPYPVCEYSIITHVNHKSNKTTLALAIACTKGWLKVVQHELNVEQNEEQKTIIEKWIVFFNETIERLENKNA
...............................................................................................................................................................................................................
>A0A2C9CZM5_A
MFSNVISKTLAFLYIIFTITLYGLLANVHGLPTFLAPQWFKLSNTLLVSISSISSFSIISILMILFGIDKQSTEIKVQLYNIIGDNVYSKGWYILMFIYTIICFQYALYWYAFAYFMIALGILSFYILHKNIIKNAMITTLK
.....HHHHHHHHHHHHHHHHHHHHH..................hhhhhhhhhhhhhhhhhhhhh.......................HHHHHHHHHHHHHHHHHHH.hhhhhhhhhhhhhhhhhhhh..............
>A0A2C9CZM9_A
MTHLNKSNLVENHSNILEFEYNGCTFYRNSKLRRFLNELFGATLVAVYSTNKDSDTNHGLDWSGEDIVTVTANGVVSHLGNSEWAHFTKL
..........................................................................................
>A0A2C9CZP6_A
MGHYIHPHVISYFKQSGEYFNELDKTEPSKSDVSGEPTITGK
..........................................
>A0A2C9CZT7_A
MALYKKGDEVCFLYENKILTGIIKTTGKLYGITIPSGEVLYASLKYIAAIDAKFSIVESDPIFSNHKNLRIDFTTYLSRNKTWENWVNKESWIQEAFDPINLCLKVTIYGLEI
.................................................................................................................
>A0A2C9CZU6_A
MCATKNPYEITEILKANSKEAGDCVEWTGKLDKNGYGLKYWN
..........................................
>A0A2C9CZY7_A
MMIEAKEAGTYNRKDFSAALLVHNCLRNKYKQDFNGELLSWYRRFIGLYDN
...................................................
>A0A2C9CZZ7_A
MKGKYFFKDENGFPVEIQEFDYEYVRNSLLKVFDKNIAKKYIFNVIVNRNHDSLGLPVFDVRPLNLNDIYYDSTRLRVLEMMLDDIYFGRISIKELPVPKLQHEYQEYLEGRAKPAPVPAIPDVPAPIVFTRVEISENDERIMQLGTVESNVPIVPMKVLDWIDNFEVCSQEMTVNTQKLSEEQIRLVQVLKTNSDYIHSVFSNLTSVLEAMFPLKPSFTQRLFGTTKDIEVKQDDLGTILNTLRSAVSVDPNRFSGIGEVFKNIQNSIQEIKNTVEQGVIGCKFVIQTTEDAYEFELRQERLMKIRATTEISELSLVSINKKFLSDLNKLKEVQEVVVPLLIIKLQNQATKKVDDETVNIIRNLAYSRDSEKSSDQK
..........................................................................................................................................................................................................................................................................................................................................................................................
>A0A2C9D014_A
MKTTGEALAELNEISTGWELLYDGSQGIPAFYVFSNNYIKMTYYYDDRYIAEHGAVRYNDDRSMSGDFQHTAHDAYESLKNAMNTYAQNILNLVIKM
.................................................................................................
>A0A2C9D019_A
MKVVIDNINGCHIFQGCKTAGGYGRVRVKGVHWMAHRYALSAHLGRPLLEGCVEQRSYVQRETSHNGESSS
.......................................................................
>A0A2C9D023_A
MIEVYYNDKTGRVMPDGHVIQYCTEQVQKIEHVDEVGSEFLLMAYRYAMKINNIPHDTIRFHFDHEDYGHNTVILDEDYNMICPEGERFMYPKLNIKMLMEFF
.......................................................................................................
>A0A2C9D043_A
MNTFEEWKMHFTYHFIKFLISIDTPEKHWFSTIQGEISPWEDEKDLENPILDWKTTSPQEAVREAFSYWEE
.......................................................................
>A0A2C9D059_A
MFEFDSIQDFVCKSLIGKVLVKVDDVELLETIVRAHHDSSTNSIIVESETSQIYIYNSSFVIVDNLVEVDWGNYSLQVEPKFGISSWLSKSEKNEDYGDVFSTDEFFEHVESGMFIDSDGHGYPSNGTHHIFTCLSVRDLAACKYSKTVSHIIWYNK
.............................................................................................................................................................
>A0A2C9D067_A
MSHFTNIVKLDVQNGYWYDVYMEAINIAKMLDKNVEFLFNGVQITLNKNSSPECFVKQYGKAVI
................................................................
>A0A2C9D0B9_A
MLTKLWNFFISLLGKFWNSLKEEPANNVLGTDISDESTEATPEENVQDDEQHTN
......................................................
>A0A2C9D0H0_A
MERNEQFRLVLEVLQGMESCIDSNKTYTFINGKSFNLNQSAGICWHVLVHTPNSEYSGIGMEYLSPLFKSMGLDLHYPVEMQITNDRDDARWIHSISKNQYNPIGQEGKLRIKLLKDLIKYYKKELAL
................................................................................................................................
>A0A2C9D0Q8_A
MQYKLTEEQSADLLLQLENYIPIIYKINEVAYEFMMKYYKTYISNGQYFFSPMNEKKFFRKMGSGSEIFGVYNDEIPLVRASTNYMGFNTKFLRKHGIIIEPINGELIFEATGCPSIEYSKTVYDVTQLLQFLTEYSNVPFTLGTEELKLYERVKNVNNKRIQTLINVGITYDI
..............................................................................................................................................................................
>A0A2C9D0R7_A
MGSFNTTCSISRLPIGIGDEVKLFFIVKNPYNDSINCYTNNSWNIFGLPLDAVYDDYGRYKLIEYITFCSELIRKYIFECNMQQLNIQVQPIMTSGQDYHFQTHIQLHEMIVELSKEKHNEHDNWDE
...............................................................................................................................
>A0A2C9D0T7_A
MKIVFVIMAVLMISSCRVDTNDKNIPVFSGIIKQDPRIITADLTMENNNYHCFSFDAEKDNLIFMCKKVNNEENSSSVTSTN
SSSSSSSSSSSSSSS...................................................................
>A0A2C9D0U7_A
MPLKKAFDIVVQGLLKGKGLHPSVNHIWFAEKISAECNVHVDLVRQVLHKLNLEGCCSKRILWDSRGGIFSMHTRLDWGDAVVQWEAKQYCVYMDKLQEKYGE
.......................................................................................................
>A0A2C9D0W7_A
MFDKIKIASTEYEESIKQIKITLRNELNEKLKSDSTELKETYPNLDRIFFLGSTPHWNDGEECSHKSYVYIENGSGYSDCCEYFECVYGWDNPEIPDHLIKSNKNLNDNEIHAIKNIIRNSGLEKILEVIFETNFNVIIDFTGDEVQITVADYDCGY
.............................................................................................................................................................
>A0A2C9D180_A
MEHYIKIWYNVNNSIALHVLSNTSVMTKKYETYHEIVV
......................................
>A0A2C9D1F6_A
MTLEMIVYMYGEASLIFNYINTHNLNVDSVKLIYSNTSNTNTMVIYVWCNEEQKEEMIKLKNIEDTVL
....................................................................
>A0A2C9D1L0_A
MILTLIFLWSLLNGISCWTMAIMAILTSEYQIFCNKAGNGFLYTLICIDSYLRIFSNTHTGLW
hhhhhhhhhhhhhhhhhhhhhhhhh...........hhhhhhhhhhhh...............
>A0A2C9D1N7_A
MEMKKLMEEISSIMEGQLPGYYYHGSSRPISNFSDEFVGRGNDEYGPGIYFSSAPNTSIGYAKDGGSNGMVYQCELNLRKELSKKTKINKAVLFKLIQNTPDEDAYTNWNENKNVAYRTALQGYIDEGNMYDALMGVWYDWYREYPVQFVRSLVQLGYDGYIYTFGSGERFIIVYNPASIKVINTFNPEEAKQKLLGSD
.......................................................................................................................................................................................................
>A0A2C9D1Z2_A
MTFGEIPNGLVVRHKCDNPKCFKIEHLELGTAKDNNDDKMKRGRGVFPKGEHHGMSKLTESDVIEIKKLFSVWYTFTNGNSQII
....................................................................................
>A0A2C9DSE9_A
MPPRREKTFPPRGRERKLDASRGGRKLDASRGENFSFRPYRKLDASPGEGEKMSMPPGEGENCSLQKTRCLPGERKVFLPPPGENSMPPGREKNVDASRGGRKLVFLPGEEMFSLDRKRSSSRGRKCFPWTENGLPPFPGEKTGPWGEKKSSSLGGENFSLQKTRFLLGGRKLVLRGEKKLVPSPGVRGPGLPDGLHRPRRLLRASPE
................................................................................................................................................................................................................
>A0A2C9DSF2_A
MSSTFSSRSRLYSSFCCLIDSDLPGSCFAVCADTRWIPADLLHEIDKHLVETAHGCGSCYKSYVSINVSSCETHDVQLGCAFCRTYSSGRLSDVTAQVPSSSPVPASAYASLVATGGAHVNVPAALAAAWRGEAGERGDDGDTSDEAGAGDADDDAGAYLCMCEPSDRIVDMAPRSCLEVSDENGKVICEVDVFQGSSRVRNETAFDEAAEIHCVSFAAYLDADYDNVRVYSIRNFYRASPSANITLRIDTP
............................................................................................................................................................................................................................................................
>A0A2C9DSF5_A
MFGIRNTRFCLSCETTNHVNIYSVSAEVCYLPPKFLETLDLCVQESDCGCCYKSEAFLNTPTCTLPPQITCAFCDTYRKKPHNPDTETSLQRSVEDDVQGTVYGMEEDDVSILEPAAIEEEVEAEETEAGAAASEELLRCDESDLTEDEGATVPHDTENLLNMLYVDPETVLMSEEEYMSFMNAELGDYLDAADAEWRRDLERLPGPVPEFDAVGGWDVDPAGVWVAAGDVVDAEEDWGQGPQAIWDHEDGGREQEWVPEAGVVDRRDEEDLIDNRYDHYARWRSIFDERRGGAPNEDVDEIGDSSFLCECDTCEYISDPVQGHLIIADNNGVVSIDVLNGSHTDAVPSLCLAAYLHSCRSGEMEFVKYYIVQDFFGGPPTSSIALRRCN
......................................................................................................................................................................................................................................................................................................................................................................................................
>A0A2C9DSF9_A
MRLRSVLRAVMFSVLSASVGVASYLLIRRVLDELYRRRFRLSREDVQRMLDTMQHLVDEREASVPQLKMEELPPSSTCSLHSTGAEESENDASGSIIRFSRG
......................................................................................................
>A0A2C9DSG0_A
MPVARAPAATVPALALAAALLAVPTCGAGTGEEHCRDPRLRYATFGTRVLLETGLFPYQEPWPEHSSDANTAVLFFRGVNETRRGGRIIAYFSSGGHEVMVSQLAEKMNISVSAKHLQIPRVSKLHEGLYFLRRSGEAEPSWSSCIRLVVGSAAVPVLTAMPLRQSMLSGSRHRRPSLHVLVKSVRRHRSKCKVSASCYLNRQAGSRFIVGWLSPSCGGRSEETPALDNSSSDLEIEAVVPWPSDACSFRYHCYVVDYEESTIESLVLNVGDVCEISEAPLGIRWLFLVPFLVVFLLVFTATSLFACACRYLRRCLLQLYLCRSGL
SSSSSSSSSSSSSSSSSSSSSSSSSSSS.................................................................................................................................................................................................................................................................hhhhhhhhhhhhhhhhhhhhhhhh.................
>A0A2C9DSG1_A
MDSRLVACVSLEASVSRFEDLHSAIGKISRVYSSLRSKFCLRRVRRAVAAISEKMKHSHDRTCHLLRAIDDYCSVQESSKLRSIYLEINSVASHISKLSEDIDAIEKLLDGRGDKEDSAYVGYVVSLLRTKIDDVYGDLCSVKSSVADHLSDNTLEEEDAASEAATASTARPVGTSDVIMSSVPGSPQGSDEE
.................................................................................................................................................................................................
>A0A2C9DSG2_A
MEPAPPYLPPRPSRVHLRSSLCATEQYPMPSNFTLYVHGLSEVIVEMSRIYHGTFGWEKLVRREERYRCYSVTTVYSPESPLCQLPMVLTDLLAANGFQLSPNFVISFLRFSRGDYAKNICLFYPRFQSCVAVLCLTDFHGRWSVNGASVRRVSRGDMLVLLGNHYLSFSHPSGHHRHYVCVIVGMRLSGSRFPVGFPILQGCRSEVLHLTLYLEDIHRKILEAYQACHRLSEISENSEHAFPRLALILMIDKLSIVSVSTECIKNHMTGYSSSGSEPYVLDVEIEYLYGMRAMVENISCFTRNVWLEFSAHSGHHEQMSRAVSNLRRLLEDIGVLSLRMIPYVANSVSGMTLFEGTENETNSEPTPSSEPTPNSEPTPNSEPTSNSESTSSSD
..........................................................................................................................................................................................................................................................................................................................................................................................................
>A0A2C9DSG3_A
MGSVLSSSLHVVLSTNLVFLFLLKTEKLIPIYYVSAYSP
.......................................
>A0A2C9DSG6_A
MVNTTVNATVIAEPMSSTPLAPASAYSTSMYPTSVNPTSPEPFDPDTLIAVGYGLLALATIISAIIFLIVLCRAARRDLDEEMEVRGDERTMTDRERNRFMFLAAHY
..............................................hhhhhhhhhhhhhhhhhhhhhhhhh....................................
>A0A2C9DSG7_A
MHPSHSGTHYCYDTTILLAWLSRYLRHLHMQFIVLTLVCQVTSAFLPTSVTVKLYLAEEGESDARRLPQNVPRPLHHSALVITR
....................................................................................
>A0A2C9DSG8_A
MDLGLTLPYLPYLPYLLSTLSDLSISLHNPHISYVLILVHVYSYVLILVYVYCLFLCTYHTNLLYSYYHHLRNGDRYWVLYGWISGFRIQVG
............................................................................................
>A0A2C9DSG9_A
MLGTPGVYESTAYSRYHYAEVPFATSAQRRRKRIMSRPGSKSARNLLKLFIVNLVPNLDDGRSGQTLGPRGSAAYRSRADPTKDQRSVYAPGVEVACANTCSAIAEVRLVPSSRVGN
.....................................................................................................................
>A0A2C9DSH1_A
MNADSRPSGIYRSAVKCVTFAGMFSCCRRRFLRDTTRLGIVAVSYPRVGRMVSTRAGNSHDPQERILVASASGIHLEKPSVADRDTTSSPQQSQAAALLGIHPGCFVIPAVADGDVCVGFLRMGRLLSTYIRLILIINFAVHAATVAAPGLGSEEKGGDGDRGGCGGGDSSDCLIYSIYRVCNLPVRQPVRSGRLARRW
.......................................................................................................................................................................................................
>A0A2C9DSH8_A
MVVLCFGGHTSTTSSVSDEELVSGCAAWIGDAGALERERTDATVPVLPRADTTGPAAEDGTGVNLSTVTIDAAYLDRLRSRIARIVTSRGLFPSTSGDFSN
.....................................................................................................
>A0A2C9DSI1_A
MATTKVVEFDNLVYDYEPVYMNLESNEELRNLTCLISCSELVVDNVSGFPDSAEILTQMAIIGETIQKLTEKTILDELVSILSPPSYDTAPSTIEDKYSVESTSQSEMTWCNN
.................................................................................................................
>A0A2C9DSI8_A
MSRSVEYVALVEEPKSREHLVPVIPGMDGIFVDSISLSEKSTKPPDDPSLESQMIAFARRTCTNSEDQLRELLGRVRVHEFYRMANTSPVDEYTFRLPPGTVLPPGVFSRKHRFEARVRVSVSAARNSVLVRVRKGREEPCWMTFSSSGSGVVGQLLVSVSMGKIIEVKIGDSSVRFSNRYIGVHGELFLVFPSEKVVFTEGDTVIEALGGDADGVRP
..........................................................................................................................................................................................................................
>A0A2C9DSJ6_A
MDFIRRKYLIYTVNNDLDFMRSELNEKLSYFSLNHVLAIKYIVLKYHRQVLTKEVFANPNFYVFLHVVRSCEIYDVVIKTSFDVTLLYLKQLTKNPNAFQSAVDAYRTVSHDLLKDKRFLEVAKLAPAFADVIGVNYDVSTNPLFHRGEPVRDMEIVFSKLFRKTEFRAVNKLSVLRLLIWAYSAKQDTGLEFEDNDAQDIYTLFQKTGPVVNSELTEKFKSFMFPGNTKTSYWTWLKDRTYDDTATYRTRPAKTMYEKVLSYIYSELKQGRVNKNMLKLVYLFDEDATIRHLALEIIYGVPGDILAIIDDEDEEWKRYFILLYKNNFADGRTFTSTDRFFDDLFNVAASVDPERFADGAQLEAAFSVGAADVSRFDDMEINTTYVSSMVYQSPNIDLLLAEKRRACQIYSEDTTYYIKEYNTYLYLTEEDPTVIAKGELVKLSEIAPRSAADFFELFSINVLKYYLDGNLARMGLVLDGYGEDVIARVVAHLGCLEDYTAFVVYATCRDAGILRAVIKHLVCTFNVTALVMFRPFLRENMHHVHEYLERNQHLTRNDKKYILQIITNGRS
...........................................................................................................................................................................................................................................................................................................................................................................................................................................................................................................................................................................................
>A0A2C9DSJ7_A
MAAASAAARAPPAHSVHDEAQKRHPDQQTFYTRELTPAMKNTYLYHDYAYGWIPETAIWNSRYATLYLSDYYPVSIGLLRKLEFMLGLYRGPAPEYKPKVNSEFIANGTFRGRFNDFFQRFSKLPQGEFISFLLLVSMPIYNLLFFFKGTPFDIKKHTLFSEFYINRESHLELARYLASGGDYRPVFSRLDDPRLYSGNLDTMGLRRIWTPASRLGRLPPAQYETLSNLSLIISFTNRDPVLMFLMFYVPGFSATSKITPAVEMLMARLGLVREDIVLI
.......................................................................................................................................................................................................................................................................................
>A0A2C9DSK2_A
MEHLSGKLSFAFQNYANEDFHVRHLPVEDVAELLFAGVLGRNCLEDMEPRRLKEVYRSMLRKSLTCIEYFEPEMVDAYDLVSLVAKTTAAHRKMMRYLDYHYCSVVSLLDVDILVRLLRYRLEHSDSLVREMLAYRNFYTAVLEKLTAIDYDITALGRVDPGVLMRICASKFVPAEIMEPALDTMPEAEIYQVYRLQMVPPDLLIKLFQERRIVPYNVGMTLVRSSPALEEVVREYMRRPTIDFGNFLTAATLTDKHVVRTILDNLCSHVSKDAIRLSLLSSMTLDAIIDRVGIRAFVYVAIDEELFEHRHSINTICRTLSIADIKFMLDHYDVYFGKLNLQRVLMKHSDCEELWRHNPNAILEALDFDEHTESMYLASIVYGKVLFYNYKFITSEMLENMVRFKKFSWATVSHLIEPEELIRFRDFFQLGDVCYPDNARLFECRSLAELYVSKFHRHPMFLFLVTHAPLSAQIRRDMIGMAPEVAGSVLGGLLRKLAYSWEPTQPKPGTVSMDYVTVPDHTQIDRAAQTVALEDGLVLSFKPTIRNTMYVINIGRDNSAALLYHRFEDCALVVADRNPFSGSRGCTIAMRFRRVVRNSHRRDLIIYLVHDLLTLARYGLFYRMLESTKLESLDFDNLTAHPFLEAAAHPLETDLGSYLTLEDALLSYGMPYHCVNHYILRARIYAKHLLQYYFFAIKNFYERGTTHHDLSKFLKSLARLFVDDLSEYHNSLLSETAVELMTFFEGQETPLSSCTRAANLLLVRYMETLVS
...................................................................................................................................................................................................................................................................................................................................................................................................................................................................................................................................................................................................................................................................................................................................................................................................
>A0A2C9DSM7_A
MDHRQYVLTMFFAEDESFVDYLADRDDDQAMDDVLMVKRYLNFLLALLIRSKDKLEALGHCYEQLSGSFRALIRLRSPEVLVKTFHRPLVVPSGLPVTIDRGYLSDFVVSLIRLEKDRDYDIPEPTRFLNPSDDVYLKNVVSILKRN
...................................................................................................................................................
>A0A2C9DSN4_A
MAEETTLSVHGLELNYVRSKEGPSLRYARVSAVCFFLLMLVASAVLFAYQVSDNRVFSELARYSRIKSAITRWKPLVRAKARVAAELGRRRAASSPGLFEFRCVDFGTYFLPVRLNRDSFLPQAIRRGDGDGWMVRKAAKSDPAALQFCQHVISRFEGNVVTCGSEMFKELGYSGYFERGHWCQQFLELVQ
...........................HHHHHHHHHHHHHHHHHHHHHH..............................................................................................................................................
>A0A2C9DSN7_A
MSWVTETDGSGNFRTLDELRTHMMESAGRCLGDGSDASESEEVGTEHQKVVVRKRVKKDKDTACGSGEASRREMPRREPRRRIARKNAVTVAPPTPPPEEEPSDEEEPEPEPEPEPEPEPEPSDDCKETNFQDLQLAVKSIAKDARKLASRVAAVMTVVEDILSTPIPKSAALLIRQVEKLQELLYGMSVPATKSSRRKTK
.........................................................................................................................................................................................................
>A0A2C9DSN9_A
MDEDAQTLLNTVFYGRLDPKDLYVISRKLFCESPIKTLFCRRTDTGEVFIDFLFREGLASKFLGIPAQETDARTCDRTLVARELMEVAVIDDDTEAYADGSEKVRSFLKAYRNKHRIRRLRETHRRLSTGRRRNYDLEFIRDVVY
.................................................................................................................................................
>A0A2C9DSP0_A
MLLLLLVLVIFLFIASNKATLVARAPENASREATVAALRAAREDKISAAEALANVDSRLAVLRARLHATTSLSGGAEIVEAYRPESDRIDPYRAMRMAYDLASRLRLL
hhhhhhhhhhhhh...............................................................................................
>A0A2C9DSP2_A
MSIYIPRENHSDVATAAAVLRERMASGVAFSRELRRVATSYALVTYAPNARLASIGAYPELARFDTQNVYQFVKHAFRARPGYLAVLFPSREILDSFETVHANEEIVLSDACMVPEHPKLVLLEIFNAFFAGGRYSAVALPYYYSPLDLAEHVDDVVS
..............................................................................................................................................................
>A0A2C9DSQ5_A
MAATTGPAPERVPPVTVEAGGYSFKLSPPRRCTSCGSATVELLKTDREHVRMVLLSNHRKLKTLKSFLELSRNKKLFTKILDPEIRRVLT
..........................................................................................
>A0A2C9DSQ7_A
MAKKFHSEYLQKLKSGREGQVPTSWLFSRLPSAPPAEPEEVGGERESRFQKLLVPTAPIPAEPPCPVPACTPVPASPAPAAPAPACPVPSAYMEAARRRESLLDQMTEDDESTCTSTLPSPDLEGSRRRKKDRVERDIFYRMLGMLRKELESAYVLVPRRDPEPEGASAAPAWPLSRTWPRAESPVALDDAVPEDDQERRYRSKIDHELVRRLCATKSPRDETKPSWYEEVISEEKRSAEAAEAAAQAEEKSGDEEDDE
...................................................................................................................................................................................................................................................................
>A0A2C9DSS0_A
MFVENNSVVIVDTGARPLCGDVFMRDGTSYRAVLPPFSRPPLHHRTCNIRVSSYTDFALDRESSPAAVYLINPSTEQLVRIHVYLRSRGWEGKIMLVFSW
....................................................................................................
>A0A2C9DSS4_A
MESCGGASASRAAPGLSRAAPGLSRAAPGLSRAAPGLAVRSSVPLTKSMVDTRAGRTGRAPSQVIAALDDDAGAKPRRKRRKPRMTVEEQVSLDDACTTCSICQSKLVMFSDINRFNIRDLRVGRDGSSLLCAACGSNLCPLSELAKA
....................................................................................................................................................
>A0A2C9DSS6_A
MIRNRANMSKAADLSKLKELLELRRSMQLPTREHVGRYNELLEWAQETYWHVPLSVEERSLCIERYYRRRTRSRFSLVPGNYYFALEYFGIEHVFSHGTMVNRETGREVTLEPKLAETLAVLESYDPQLAFLKFACYRGKYVLEDAVSSGCALAPLLERASELGLLASSCTRIRVESHRSLTEEHARLIERRSSASPNIYATGLICVREGETIRDAVDFGARVCCCVQELRLDSIGDNLFLPYALSFAGDVVRFKSVDQVVDNRVHVGSFVSTRRSGKQLLMVSAETPQVVETRNESVRRLLKHFRHEYFINGAYLSKTSGVDLSQIRAGNRVKVPCRNLEEMVSLMRRDREFAEKIVHTSPFDVTCEYLSYDRYRLVKLINHIEFRLESGRIDSFSLDSRTLLREEPDLELIYLNFHVFVVVFNMVVSAKEAYLAQDAGVLDDTVSEDAGKTVEVAEDPDTAPDYPVTTDDTVAESETGAGETMAEYLTDDDSATEEREQGASATGESEHGDSKPEEPEPARSEIEESIDKEMEEEETEPRRPEMTYEDPEKRDGKADVGYPEDLTAAISESELSEISKLALEEPSVPAPSCPYLLRPRLLVKRGRRI
.................................................................................................................................................................................................................................................................................................................................................................................................................................................................................................................................................................................................................................
>A0A2C9DST1_A
MNDEIVIRDFARMVRKQWEVPLSATARLRRRDRKTIRNVIRAYMKGAPPEARTQQTETRLARLLMPIEYATINTFRVAMFGYSGLRDRLEQLGTWETVTTVGRYALYITNRLMVWYNDEGRIVIEAKASSETMRGAMARAFEMLWEEIANIHRKFECVHMFVGTPMYVLNEMDYDVINYRGKMNSLTAEYVPIYKEFYRLTEGGSRYTSRTSHLTMQYMTEGWVFDASAPEFLLEGLAFCVGDRIVKNTYYQVLIYVYDIEGTRYYYDTGSDMQTRYDTGVPVPDVDYRYDASAILIVPPKGAAPVQDPYQDPSKLLTPAGSRDDSEADVYTEVPINNTSLPRLPSSPPPSQEDPSSPEKVGDDGIDDTTIPDDKNKVPPIADEPPYPWSSFSDVVASFFTEMQRVNRVIQSLNSECCKGNRGKVSRLESHIETMRQYSVALSNKTDIQTDVSVAVRPPVHSLTGRTFEESLYPK
...........................................................................................................................................................................................................................................................................................................................................................................................................................................................................................
>A0A2C9DST2_A
MDTNPGSEIRDEAGGMTPTDEDPETAVPGAPVLEPGTLEDDRPGPFSPRIAPATQPYPPSFPYQPSQPFPPARPFPYLPYSSVPRESVREATTYSVPGHPRSGTVEAGAVAAFAEAVRSTWDEILTANSCLRRQHRNAIRNVLRYFMASAGINVAGNAAGYPVQLLNYRVAAETRGFIEMMEFNRGELRSLWEQLPDTASVSTVGRYMLYLVMYLITTGGENVDMDTATVSSYATKVASIFCHKYLNRVSEIHSRYNCGYMFIGLPAYLMQGTGRPAELLTWGGAMLIGKHMKVHHSYLTFLSRNESSSSPIELTLEFLWEKWSFKTSVPEFVLKGLCLRADDRMIKKGASEVRVYLERVNADSYVYYVLRDTDVMHRGVPVAGIDYTADVSAVMVGEKNEHDDPYSFLSRLITPSECGKALFEDDPDAGNDYGAKFKEVEVMESKNEVYMPLEDESPAHKKIRGDLADLSNTSRMIKELETKIKKLIADHMRIGKCCSEVSDNLGRLEKHADTLRNTMLALVRKIDVQTIGTSVPGPKHSFML
................................................................................................................................................................................................................................................................................................................................................................................................................................................................................................................................................................
>A0A2C9DST9_A
MEIIRKIHAERVVTDKDVQAFLAALGLREPEPNVLSSSGPLLRWSELYPLERQDYTARDVVALFRVLVGSVPSLVTRDLLFHAFDDRLGVRLDTSRLDLLFGHGVASLPFPAFSRRLLYLLA
..........................................................................................................................
>A0A2C9DSU1_A
MSNAVAESVSEDDAGASASGSEAVSSGAYAEVGDPPALTTEVTCLQQCAVQYEYRPAMPGETGPPPCAIYAPAPGPGPIPATGPVPMLGVQFPMSNVRMHHVPQVSVGYYNPAPQTYPMMAPPAYPVSAPAPPPQTYVDEHSIDWVSMLNVTMQKAYKCSDYFPNIEIRMVCGRFCCTIIYDKVKFVSKLQETVKKAKNEVCMLLLNYLRSVPNPSSSEVPCTQEEVQWYHSVINCKNEQKHREVIIRNGIDSSKLSLPPQSPGAQPCPPPGAQPCPPPGAQPCPPPGACSPIRSPLQIPYLPGGYLGGASFIAPDRPAREYGQRPQGVNASSAYAGPRAPTTSAATRLPAPRFASSFQRGKSRHARGNLATSRSATNVHAQVPLTVHNQQVPPPGDTRAFPPLPPRKSGRPPATPGQTSCQPKYKAGSGKVRKSAD
.....................................................................................................................................................................................................................................................................................................................................................................................................................................................
>A0A2C9DSU2_A
MPAEIQGGIGKSKEVGRLRCLRKCLRSDMFLCCSRIFVMFCLSLLCLSVIYLTTEIDKSERRCCTCRGAVQYDGYCYLRAICGQGMDRTESLCSYSSSSEACRAMNGSLPDPQDFRERALSDYLGSSPDNNFTQWDDRHLQTALSDTSLVSGYVCKVRCELFNLIRDGVPI
.............................HHHHHHHHHHHHHHHHHHHHHH........................................................................................................................
>A0A2C9DSU5_A
MYRVISNVSRKTCEVASSLLDEGENEGYLAESCTAMLIEYLDRCLGGESTVLDISDVSLLHLRFPDTHQRYYLTDDTDDSHDIFKDRFTVDDGIVYETLECFFVLCLEGSVDLRVFTDKRSVCASVTAGEAFFLDVGTSHTLASATNEVEILVMRCQLSSVIMYAGGFTLSSDHLVYEKILGVNFAIYRLSRKDKDESVAREILLANRRIYDLKTGSEYEVMHISQLLDQYNLLNVPLPEDVPESISELSGEDLVMLNALNLEKLFARVPSRCVATAAGHSAETFSVQIVYGVIM
.......................................................................................................................................................................................................................................................................................................
>A0A2C9DSU7_A
MIGAVSNSLSIFLIISSTLLVLALSVMLYELVRLIFDHVHRRRKRRNVAPLGSQRLSSVLCEEELVPVTRSVAASIADSAVSVTCSETRETYGETYDGTYDGTYDGVDSDEDVDSDSQSDHRVSFSEPTEVTLSGHRPQSRGATPPHAPSAASSFSASASSIVGNTSPLSGSASASVASLVEASAASLVISAMTTHPGPYHQVCFGEVPDSP
......hhhhhhhhhhhhhhhhhhhhhh........................................................................................................................................................................................
>A0A2C9DSU9_A
MNNSRSSRGVAMAHCESYVGLLTTRISNRLLQAYAKHVSLGSTGSTTQAATQEAVNRVCESRTTKIYVFNGSRVSLGGGDEGIVSDDMPDSDAADRAQVRSLVMLHDTRKISDYGYLKTYSISRGFGVSNFNITKVLQPESRFHVTEEEVMETLEFLYEVHDVTLLPPREILFVNNNSRLNSVRCGTNSYTLIILLLSHSTRLRITRSDRGSREDVLTTRGEYLLFSCDRECLLSLDSETYSPDGDIFIATVLHLEPLSGVLSADARLDDGSAFMVSKNHRFMLPEMLPYRFASRLSSVSFFAVVVIFNKCTGDKSFYVVSNGSAFLGMREDRLSPEVSMNATMLRVDNERLFLRELVYRELTLAPRDVRKAMKLVPLSRTVSERTLNAFVSHTIFRDDEEAERTLCEDRLNLITSIRNEYCESVSACYYVAFLTSHESRSVSIPLSRF
.................................................................................................................................................................................................................................................................................................................................................................................................................................................................
>A0A2C9DSV0_A
MPDVPNEVAASCEPTAAGSRRRRRAPSALPANGVANNHFHIAAIISFIYANVGSRSYGWAVL
..............................................................
>A0A2C9DSV1_A
MSKFNVNQAYLGTLWASVPQLGRYAASPGNHHALAPSNPCQFLARFGGDARFRSNSMSFLK
.............................................................
>A0A2C9DSV2_A
MRRADVVVRRWGEQRRRGTGCSALGKSIPSVNDKGLLSCGVNELHVSIHQDNPLLGDIISGEQVRFCHFPEPRDQLVDGLQT
..................................................................................
>A0A2C9DSV5_A
MTRLHVTPTAQLQLLAILHATTAPSTAAPVPATVSVDPLPVIGTRSTARDASSQSPQTFELPPIVSYVNSPVEGEVGTLGCRLSVPSKVRSVEWKKIDESSSSGYSDPITSPSVSVSVSAGLTSTNLSFESISLRDDGCYMCVFTGLSSRVSELACISVYISPKVHLSYSYSNGVYLVNCSVASRPVSTIGYEINGTAIPDSQEYILGKRFLVTRLLAVTEDGTEVTCSVNYQGSILRYNVLLMRVQEPQRVLWSLPVLGASLLTAAALLISLYTCVRRKRRSERVRPLPESERIRCLGWTYMEKAI
SSSSSSSSSSSSSSSSSSSSSSSSSSS...................................................................................................................................................................................................................................hhhhhhhhhhhhhhhhhhhhhh...............................
>A0A2C9DSV7_A
MDRSLSSEDETEESPRCSCVGDMMLIRSLIRCSDPDILPESSKRIPVTDMLTVRRNHSTLERTAACIAYGVNHLDGKLRERSFMFYKRLLQYDVRKMQGAMNYVNSYVSGLFHVLQVIETNCEHDVIPFAMRVVSKLSEVRTLSEQVYDDIVRSGELVLGNGWEDAAPGEPMELETRLRYSRRLLLDATYDVGKLVPSTEELESAKTRCPAESRDRNLLVARALIGATQSRVRRTLRTCLRVNRAMDRYFVEVSRSVGRDTWYFKTVSVSSGELVGHSTDRTRYVRTNDGFYDSIEILNLGIFELTVDIY
......................................................................................................................................................................................................................................................................................................................
>A0A2C9DSV8_A
MLPGRVMTAAAALALAIVTDTSATYLGENENEHVQMFYSSVGHTVTMVCSLPPEANVSAWVVMWVKSVNVQSYNLICVSGEMPSEFSIQEAYARKVSVSVLRADEQYRRKIGPHAVKKCFRRYVERPTSSTRRRGIMRSTFNLTIESREDFGCYGCVMCFSNETSATEYYIKTCILEKLEWHTGAMFAIVFPLLLVIAVSLLLVSAVQRCARYCTQRFADARTHAAVEEQKKVF
SSSSSSSSSSSSSSSSSSSSSS..................................................................................................................................................................hhhhhhhhhhhhhhhhhhhhhhhhhh........................
>A0A2C9DSV9_A
MVPERTYLTAAVRRAMAVRYRSLVGTAVLMEGGGGTEGDGGAVPIIGRYGRPVRSRTDFLDDKDDASSWYPVEPWTSK
..............................................................................
>A0A2C9DSW0_A
MGMRWKLPFLTILSLLLPLVTGEFERVLTTSVQHLTMRVPVSVSSDPTIDQNRIYWLVIGGGGTAEQKLSESECRELGTVPNTVMVGGPYPSALFVGRGFSVTLPPNPSRRGRCFGWGKKEGSLTEPIFNLPLTGTRYIYMTDRPLAALTRGEGGLLVCSIQCGGLCLVSWVITGATVTLSATGPDRECKCSQSIGTVPGPTQVDRQGTERFQVIVTQQTGTAHCHITFPCLNDEVNGCTYILSTNLHG
SSSSSSSSSSSSSSSSSSSSSS...................................................................................................................................................................................................................................
>A0A2C9DSW1_A
MLFLLPDGENLSLPHGERKLFLPSPGKEKACVPSGERTWVPPGEKLVLPPRGENRSSSPPGRENLIPRGRKLVLPPGRENFFFLPPEGENLFLRGEHRSSSPGERKLGLPPREEKILLPPLGKKSSSPGRENRSSSRERKRVPSSRERKRVPSSREEKILLPPLGKNLPPRGGRTGLPPGRENVFLPPGERKPVLPPGRENVFLPPGREKRVPSSREEERILLPPRGGSTPVFLPGEKTSSSSPGGENSASSLR
..............................................................................................................................................................................................................................................................
>A0A2C9DSW2_A
MLYYGGIPRTRAGRCLLSSRGSGYGTRILPEGGTDRTPLRTNPSSPISPERSWPPRIGRRETSEEFPIRSGDLQPPPLTPGERKLVLPPCPGERNWSCSTGDRKLVFLPREEKLVLPSPGREKIDSSRGRKLVFLPPPGTENVSFLPPRGEK
........................................................................................................................................................
>A0A2C9DSW5_A
MAVTVTLAAVMFFLLFSVSYADRGAREEVNIERRRISVEYGNFVTICCHTQDAHLFRKVFWFHQRIDKNELSKMEHNASYLPVVSHKLSNDNFLISAIYNNSRKISPTYVKDSPESNMFNFDAYLINVSCIEVHVTSGSEGLYSYAYQSVDTQKTHASLVELKICCEIFLVIAHPRPTPQITAIVSTHDGFHCEVELKCTVKGHHRGASMFFGNAEGGYRSTVMRDSGRREGEMPPGYGEMTVLSAMSLTISALVVHDKSLEDLSSHSGYYHYFCNVTYGLYTVSTRFDLYLLCQEYTHDMEKFLQDPKQVTFEPSYEGTVSTVPTNIDRGKTVELSSDIDVLKQKQQQIVSLIIMVLVTFSLITICLFCLYSPFIDCLQNIWKSVYYFYSRCVRCLGYNTFDEVHFESYAGEELDV
SSSSSSSSSSSSSSSSSSSSS........................................................................................................................................................................................................................................................................................................................................hhhhhhhhhhhhhhhhhhhhhhhhhh..........................................
>A0A2C9DSW6_A
MARSYFCFTAIACCILTTVATTVIAQTSCDSYAAETGSSSLIVKACPPIPVECVDAVEWTATRDGSSYSLVGTLTLTDDGLYRVETSGYANVSLMSLTWLNLDGEDPAVKDTGYRVLYVVNDSRCANLSRFYDLYIDLDVNLTYPEIRVLDQKVTIFSACVFFMWCPGDVVRWTSPSETLRYPGESLQQVSLSPDSSEVASCLSEGFPMSRALTCGPGNRTFIVVVVTSAVASLLALLLLCRRWRLRRCCWCLRLKGRVTPSRDEEETIWLNVNHYSVPLMVEEYD
SSSSSSSSSSSSSSSSSSSSSSSS.....................................................................................................................................................................................................hhhhhhhhhhhhhhhhhhhhhhh..........................................
>A0A2C9DSW8_A
MQHLPLEGTGCSVEQSKVCIYTINPDHLRPEIASMLRRHLGYRKNYVIVVDSGQCARSEISCSFCSTYRRIYNCSSDVHVGNCSFHHPESEEEAEHRHFAWYHHSGTDAGYGSDEGASVVSSSGDEAQDLGAAAQNGDSSDSVSSSDGGDSVSSSDGSDGSDSFSSNEDVLDMNEQDFFM
....................................................................................................................................................................................
>A0A2C9DSW9_A
MILFVCLVWCVALSAGPVMASPVSSSASGGSPSTSAASGGNRGSEEATGAHASESASNGSTGSSNEQPGHSHVAGTDVFLIRCNCHNSDEITQPRLPCPPSGSPPCRPPSPPRPPARPGKPGKMLPPLCPPPCPLPLPESSNPELCPLCPPPCSLPPRRPYFPQCSKSFLSPLLAPFNIPYKPRPRPRSRLQPSTCPSCGNTTHANGASGVQQQNPSTRLCTSRKETNTCFSGTVAQDGSEPCHPKCQNRCPQQKKASGPDSSSYCMPFKHDIGKHPGSSKVPSSSFCYCKSLQKHDVGSSRRCYCKSLQKHDVGSSRRCYCESLQNHDVGSSTVPSSSLCYCKSLQNHDVGSSTVPNSSLCYCESLQSDAGSRPGHSTPSSTSCYCESLNDVGSCPGHSTPSSTSCYCAPLCKPEVVTGRLLRDAPSSSCCCLPSLKPGNGKNSRIRRKASEENSAINNQELTFIKLLVLIVIGTFVDSSLLR
SSSSSSSSSSSSSSSSSSSS................................................................................................................................................................................................................................................................................................................................................................................................................................................................................
>A0A2C9DSX0_A
MLWRNVTLIVLASSLTLFSQAARVCSKVNPRTYFRSSLNYSFESPEERTSLYEGLDGTIYVGGDSVLYMLGRDGTNLTVQIPSGISGPGNFISTVYENGSGVLLCGTNFGDPRCWNLLSDGNLSLPVSGVGYAPFDASSRKRPLLFCGNDLYTTHEKKGTSRDQPNLRRNPSGGRLSALYLGSSSFSGASVEPVFLMRAKCYSVDAIYYLFNELSDRTMPMLGRVCAEDLGGASSLSRSRWSTFLKARMECRFGDRTFDRVEDASQLLWEDMCSGSDDASLYVVLSDAWNRSAVCAYPLSGIERLFEHSPLKGFSGAWPETRPGECLSSSTPHETATLADTYPELDSPLEGIPLFYSKYHYTHLVAFLGPVSNTTDMAPTLLILATAGGDVHKLVLRNGRVTNVFSWVAPGLSAETSASASVTSMSMLLSLPAGGKSPVLYVASRDGVSWTSLDSACSRYSGGCLGCMQSGDPYCRWNGTSCVSVYEGTGSVVGNERCNYDEPIISASKAVSGSRHYLTCPVESHHAEYAWQLHNRTLACVRPRPRCFGGHGGQTCLLLLANVSASDRGNYSCLASEDGGTRTMLVKQVSVESGPEDTCLSV
SSSSSSSSSSSSSSSSSSSSS.....................................................................................................................................................................................................................................................................................................................................................................................................................................................................................................................................................................................................
>A0A2C9DSX6_A
MKNNRSLDPILQHTTTRNRCTMFKYKVFSHLEASLSHAILMSMAEHATAVKEHSSPIPLGHLEPQGLDDFIQKELPASMILIPDTSRQSYMRLVSDSNVYHHTSPPDENSGYHLKVSVLICLESVGSTSYAIHLDPAEKVSVRVSELSCVMHSCSLRVRSRSRQDSFQVVGEFPYALRDPGYQPIERISYDGPVPVDIYLGTCSSVFSRHSGVNFAVVERMRMTSFVPGEVIYPSQYLYINDGIFEVCVHERTSVDAESAEEDDDDEIGYPSDYRSFDGEEHLITQDLCQIITRDRVISLIPRGSVPNINPYDDLHHVAHHHLNFINSRCDESFIVCHKPDTVPSNRYANVRDIIFLVSVVNHRLARTGRTHRVDVSVVNESGLSARHHVYRTRLFYGVMVS
..................................................................................................................................................................................................................................................................................................................................................................................................................
>A0A2C9DSX7_A
MLHKIIDFPERFLTEHLSALRRALSPSHLESLQSNGISGTILFGDGPWNEFASDVAQTEMILSDCVVVNEKLKISTWIQPGELVLVACLDSSLRTGFLVSTSLADGSNVLNSRVEEGTLLSLLNDSPLPNMMIMRGGHEFVNYPYEAFLMRFGPECRKRRRYQ
...................................................................................................................................................................
>A0A2C9DSX9_A
MVPLRSLRFCRPQFPEGARVRGTSGNHSSGPRAAGIRFALPNRNP
.............................................
>A0A2C9DSY0_A
MHPSHSGTHYCYETTILLSWLSRYLRHLHMQFIVLVCQVTSAFLPTSVTVKLYLAEGK
..........................................................
>A0A2C9DSY1_A
MDLGLTLPYLSYLSYLSYLSYLSYLSYLLSDLSIRLHNPHISYVLILVHVYSYVLILVHVYSYALILLTYNTPITIT
.............................................................................
>A0A2C9DSY2_A
MRWPKTPPRSSSRDQTVPCQDHSGYQPKKQRLFAGEFAFEQVAAFLDVFLRRDEPLITTHGTKFIFANST
......................................................................
>A0A2C9DSY3_A
MIPLLSCSFVMNARMLDSDTSFETDDVAMIDEPPQVPRGRVRCTLTMSLITVLVISVMFVYSVWEYKVLSPRSLSLEVICSSGHCRYASATGVESEPRYFMEEARDDYIFSAEEFTLNACATVRMGCDVGIRQGKCVLTSKRYPVVYAREEVVSAAGEPVVSWKAWVDSRCFLDACSKMKAMISDAGGKTVDRQVIVYLAMMLSVYVLLFMWIPTCKAGVFSNYYQEMVY
..........................................HHHHHHHHHHHHHHHHHHHHH..................................................................................................................................hhhhhhhhhhhhhhhhhhhhhh...............
>A0A2C9DSY5_A
MRQLWRLRVLGAKKKGGDGDRGDCGGGDSSDCLIYSIYRVCNLPVRQPVRSGRLARRW
..........................................................
>A0A2C9DSY6_A
MSDRNTKPVCCAPGRPGKKRVKRLTIITEQPSTEEINSFGISLETKAVQPTTTHTSCSPTPFSIPISNFK
......................................................................
>A0A2C9DSZ0_A
MEDLVNNPTVAASILVEFSLASSNLVTNGRRGVRSFGVGDASGSPHSLALTLSPAFEVSPSPISTPTFEISPATDPQTPAFEVSQTPEPFAPVSVPFSLEVSVPVSSPASDPASRLSTVVSGSPALPPTPGFTTAPLTPDLSITPVPPPTPAFAPSPVFAPVPEAASARRSRLETITDRCLLNQLESMEVESVEVSSVTVSEEALAEATTSPEDRPVSVTRRKRKMTPFTGRDNRCVKHKSMSELSSENPLIMSLLGYRGSRPPLMAAPRAAVTEVCNSPDSRGVSELEEQEAPGSEPRPQTPIVPVSTSSPEQEVQGPYYSSVIRRGVEYVHVNDACLKSVLNPVHEILESYTGMAPTDQSSGLWYDPVCLPGSLKFLEDPKGYFLLGERKLLLLYHGQELLSYSSYEDSNVPSFLAVICLENSGRSLLIVHHEDSHAAVMRPGHYRIMRSYRRLTICRQTGGRSAYLFVKISASDLFMMRWSGVIDRNSASSRMSFCYYSVEDTRVNAAISREIELSSKLDRLVELRVLFERCHLRVFSIGEVSKVLQVCFPPNSYKEHVVESLLAARRQIVHDIEEMTDDVVRSLEEMEQTFSAVSSLPETGADQLVKRKLVYMLSDITRNPTRQQAETTANKILSFLGAHALGTAVSRQVMQQHREIATKLNRLCEEYARISREESSAIPYLRFQQASSYDDLYSNKNARMIYREVSRFLGIESSRHRSFMSKVHTDMKLLFSELSAVLDAGALATIERMLIQRVSVSEAAIHKESLRSSLRLFDDVAVPMNLVIE
......................................................................................................................................................................................................................................................................................................................................................................................................................................................................................................................................................................................................................................................................................................................................................................................................................
>A0A2C9DSZ6_A
MAILDRIMSALGMRSRKKKSRVSRYVSEMDVNRLRMKIVDSSSGSEVIFDMRSPMSISALPPVSLSRSSSDSSLWTPSASFKRVSRPVPRQRHGDPSNPLRLCPCSLCGELSSVPAIGNILSPPPRARKLKVPSPVSLGKFL
..............................................................................................................................................
>A0A2C9DSZ7_A
MNMPILVLAVAATALSMVLNLTECFIRFRRQRERRALRQASRDSEMVVFNVS
..hhhhhhhhhhhhhhhhhhhhhh............................
>A0A2C9DSZ8_A
MAFVRNGNMSVRNVLSRYLYRSVFCEHAAGEAGTSDEVSRSAFRSLGNSVIGCRSPQLCGPLPLAVNLEGFQRAALHRMIRLETEDFAVGDMFIRSKFASFIAPGRCGKKAVLIALIFCSPMLNQRMICVDTPVATVMIDRHLLSEGRISVATMIVVECEAGVDRWANAFSELSRNPYGDAPELLRNVNFDEYLERADDEDESSRIEILLCSLNGLARRRADFLRHRVIVDRLVYYNAERYFDTELKEFTWIDRCFTWCVYSSREHLARELDIPRFFSECARNRYTSNSVILRDIERYRTNPLVAVYSSHEYYSSRKCDYVDMDAILAAGRQERLTVSSVPLSHIASVGTLRQCMLRNGDLESRGAEFERKLVEIDTAGEDYAAIYRCAVCRLFIATDLGREKAETDFARMCANRGVGTAAYDVTDALVAVTSCCLQFVHLSCYAVSNKMYCVGCHRSAPCLRYHRFVNDAHSEECGTMVYLIDDVAGEYLSSCALDLRAMPLAVFRTVHDFACAAAAGAVRRMLYLGSERVEDLCVDLRLECITAARPSEADFERFFSARRAVVMHVTHPPSFDSPLMQGCEGMEDIDVMVTDFEALADNVSDDFADVIGANSREWVMVRLYECLNTVRRKRKLKIIDLRMHEVPLVEGDSTCDGTASDDDSADM
..........................................................................................................................................................................................................................................................................................................................................................................................................................................................................................................................................................................................................................................................................................
>A0A2C9DT00_A
MSLRLNHWSPVIAVHHPTVRSFSCYICRAPFNHACGLDNCASACRFLVAPCGHGYHGHCLQKAQNKNCTICSR
.........................................................................
>A0A2C9DT01_A
MNEREFTDALGKVLRHVSGAEEAQLLRNEVSRLTLSDMSYVVERNVSTVLNDCNWLHDVEDYLYAREHHLALEAISKNLVDVKLTLAFIFGCYDCVNSRSMFSLLVEHVIARYRSIFAEAAVKIFSSSNMVELMTNCCFVTEKASCRVYDEIKSALILHAGIGARTLYEEYRLGSYADMYSSIGNVLQKTAGSVTVWTNVRKNMLIELAKVDSLFHRRGIYLLYRRGEKMISLVQEAVRYRVFTRTMNTYVRWMLRKHHTHATRLLSVSATFHDFLDSDVRMLMRESVGDPLVLNKVIVKYTLEGRITDELISNITYMIRELDYTVRSRFMHMLVAQIIKRVLSSSYSESVPPESHLLKKFCEFNENRVRCHRFLEPGYSTPRSLLISSNPCISGVVVDAHQLPEPIPMVAIPMEERPKMLTDLLLEVERSKPWRKLKSVPLLHFGFADLEYVPPGGIEPCHVLCNTAHYLVLKKLLEVGGELSTTALSALLGGHSNLIDRTVSRMERAGLVLMREGTLLANRDFVPRAGTLEMFTPRIIWRSVSNSDDEN
.......................................................................................................................................................................................................................................................................................................................................................................................................................................................................................................................................................................
>A0A2C9DT03_A
MATRSLVYLSLSSLADPSLDFQLTICQHYCQKRGLRIESVVREYGKITLLSLSCVDWKALLAAGVCDFVFYELVQLEAEPADLFDSLGNVTVRVHFAKEDLVMTAHNKDSGLFRGTEEDRSRAQDADVGAGTEDETMAAIASRERRAARSPGCTLPLEVRNSLRDLVVLVSLTSCKKRLIADFVMEHFSGFGELIKLLKSHVALVTRMLDRYSFRRSTPRPARGALGAFTFARFLANIKHLRMLYDERKASELAGEIARMSLVR
........................................................................................................................................................................................................................................................................
>A0A2C9DT06_A
MLPVANLRELYRRETGCSGSELGRDPRLQEAFCKLSKNDCIRLVLRGLHPSTLNGRWYRAVVDLRPDKVVLFEPRHVDFQDLVVALSIFENISAFEAYVRYFQGAILRSGDAALIRKCLRHMNVNIMDLFAVDLFSEEDAEHVYDNLRIDGEAERDAASALIHGPDSRDFLYGRHEFNPDFLTSMFYLHGVIPVNSGIHAISDPKFFIDVLSATRSERETFFILSHASVTVREDTALQDFVVYLISRGYNLRSYSWYAKRHLKHREEDMGIYANVFFDSRLKLCDFTMTDEVLNVACEFVDRYLDSIEYLVSALLASGRYDLLAAILKHVPERFCTEDFYINLIREASSRPRVADFRVHSECLLLMCQMRQYPDVVDFAAGLPVSVFARHGINPFTDYCFSTNWFNVSEELLDLFVRFYGYDGNMMRRLLFEYPIAESATVHVLTIMETNPGMSLFDPRHMCTMGYLLHTTYRLNFKPLETMIRLEKTRVCPDKISDVFESVHCYAFGVAAQVYSYVPLESYPVNELTYAEDDGLALLQYAALGNMPDSETERLIAQMGDLGKLAHHGLFCFMDRYLGGWTPLEPLLRNADPTDVQPHEILLSSVGPLEVVEFVRYEDLAQKFANRYRTERLPSSYHVAYSCLFSYLMVYLLVGTANCLDSEHQAPDFVRVLINSLLKGLKVNDKISNISTELQQEIKNLRESVNTGCESGYGFRVSVSLNHVVSLCRSVCVSIVLHNNQHNKF
........................................................................................................................................................................................................................................................................................................................................................................................................................................................................................................................................................................................................................................................................................................................................................................
>A0A2C9DT13_A
MDPKYWGRSFWLVIFVIIMRFRDKLEVCKRHLYVICSTLPCIECREHALEAIAANDVMSSGDINYIYYFFISLFNNLARDPRFTIDASRVEPLRVRNEH
...................................................................................................
>A0A2C9DT17_A
MVVLVIFYLCFCFCGWYAYRHLRPFLDLADDPGKWK
hhhhhhhhhhhhhhhhhhh.................
>A0A2C9DT19_A
MDRLKTGIFGVFIDSTEDDFEDFINTVMAVLTEAKPKYKINAALPAALLGLLLAALLFLYLKLVP
.........................................HHHHHHHHHHHHHHHHHHHHH...
>A0A2C9DT26_A
MALENVVFFVIFIFLYCFLNWSPVNKLDLALAAARARHSASAASESDRYLSTTLFVAPGMVSRGTMRGRYSEEKRTFTVRYRGRDYVYHTDRESDMQKLLPLLLLSK
..hhhhhhhhhhhhhhhh.........................................................................................
>A0A2C9DT36_A
MIREVLRQKARSIEEASTASIAYLDAILYHGTSFGCRALGALLMLLVDVLFALTLVAQAVLRLIFNHGLAISAISAIYALYLAVHYLVNKLT
.................................................HHHHHHHHHHHHHHHHHHHHHHHHHHHHHHHHHHHHHHH....
>A0A2C9DT37_A
MKLVDFGYTEGDVEANMEKNTRKRLAVRYVAVKERYPFLYSTSRLVLVPTPQELRLYRAVLEDSYPSVNLQCARVYRRLKYVSSEDEAKVEAAPREPV
..................................................................................................
>A0A2C9DT46_A
MTLIAEMKVIVRALGYGERIIDMPGDAELVDVVDCAKFAFALVGEVAVHVSRGRYGVTLHVRPAGGISTPQPSCQGRAIRRAPPHK
......................................................................................
>A0A2C9DT49_A
MAQERVEIYVVDVFGRPVSDVIPTAVGHTHPAPGVSVRRWRRRDSLHTVAHQGDNGFTTRPKDSRRDIEDTLLREPRPFHPSTPLPPIFPEPTPRPPAPRPPVHPEPTPRPPAPRPPVHPEPTPRHRHESDLEPEPEPATYYSSICKLTCSEEAKLRIVNHLSLWKTIAAESVQGPTVPEKRVDITEYFAVIEDDNVATERLLEYLPQIVSGMRVRGIDVLQLSADVYVGTRAHELITEGTPAIYSHPMRFGTSLSAYIISAGAARKLHEYFEKNRPSTDLALELGRAENALGLRRHAIANSSDFIRHDSRFVSARRLHAGRGGARRRAEGWLAERYPDTYSRLSTPLFSLFGTYDVSFFSVAAILFFVVLIVFDVHARLAWMLAGALLAFSLD
.....................................................................................................................................................................................................................................................................................................................................................................HHHHHHHHHHHHHHHHHHHHHHHHHHHHHHHHHH...
>A0A2C9DT79_A
MAGKRVGRSSYDEYIDALNKINPQLRTLLSHISTVTEDDSSAGYRKGRCATTGSSRRCTPVRKRNMCSNAEQQEVQAVTNSGKIVYGVMRDDGVMEVRGSVGEINDDLLGVATVNAGRRTRTSSSTRTTGTKRGAPSRRRRTACAGSESPDHSIQSDYGGME
..................................................................................................................................................................
>A0A2C9DT80_A
MNLYVCVYLLILGLSLWFASAGRAVASPATPLHGTPEQRSEDPVLHRLLIALERERAELEELRALVIRREAEVRELERRLV
SSSSSSSSSSSSSSSSSSSSSSSSS........................................................
>A0A2C9DT94_A
MDECDGEAEARTDNAQVTYPLSIVRFEELVAEHWHDELDELSHLTDRERKVVRNVFRDYVRRSRGEEKIAGVPAELFRPEEHPYLKLFSSYRDGVLPGYLLSVGRIHVQGKCKKTVPDINTVGRYVLYHTVFLLYYGNIDLNVGTGSAVSEVESRLSEFLESYLRKVALTHARKFCRYMFIGVPAYCLAPITPEVLEAAVTAALGAAPAVERYRDYLDFAIASKRTRPELTLLFNGVEFTTGFSVPEFVMEGLGYRGEDGICISGGVEAAFVYVGKLEQDAGQAVDVSSEQLDTDHSKRSEELEKEDNGQVPVTADLEGNVEEKKGTVAVSLQEHVDEDSDVDSHERYEYYYVENPYGEEGRTSFEELSSSEDCDDDIFDVGAILLIRSDTLAEEKDLYRSRNRMFSPRVRRPCLFLKDADDNPDYDRSADVRIERGGGQYRFAMADIFVDIGALSKVGSVLGKVGGAAAAAGNALGESGGLVGRVAGGALGLAGGAVGKVGGAVGLAGDAVEKVGGVFGLERRPSDGNVIDSTLEKVGDVLDVAGGALGLASGALGAVGSAADKVGGALGAVAGGPVGAFAGNVVGKVAGSAIGMASGALGSAAAAAGAAGGALGSPGGVGSVLGAASTAAGTAGGALGLAGSAVDTIGDVIESVSGAVSTVGGAMGSAGDTVSKVGDSLSESFGALGKITGSVVGAAGSALGAAGGVVDKVGGAVGLAGGVVDAAGGVIGSAGDSLTVAADSLNSAKGVVVTAGGVVGAVSCALGKVGSALGAVVPSDGVVGKMGGAIGAVAGGLVGKVVGETVGIQEGATAGSSLGETTGSMVGAVAGGLVGAAAGGALGIASAVAGKVAGGALGIAGGALGLAGSAVGAVAGGALSAAGGALGLAGSALGLRSRANEQLAVSAEDDQKAVFVAERDKEEVGRPKLAAATLSEHDVAEKKWFLYMKLRGLFNDLSESYYSSSSCCEKVSRKLGLLYHTYDMIRVYVLKLPVKLDAQSVYAPE
.............................................................................................................................................................................................................................................................................................................................................................................................................................................................................................................................................................................................................................................................................................................................................................................................................................................................................................................................................................................................................................................
>A0A2C9DT97_A
MEIVGETFPTGKTIDIFSSFVSGEEGPRERSPGSEDDLFDPPRPGEDILGSEAGEQVGDTVSDNVTEESTAPSLPKKQSRAEH
...................................................................................
>A0A2C9DTA1_A
MGVGSTVADLALVIGIVRARAVAVYAAARARCLRLLLRLHPSMLRG
..............................................
>A0A2C9DTA7_A
MNLQTRKKRNRVCAAIFHFFFSVSFLSLLGHFAFSFLNRSLDRRGNVCGNSLDRSRWMTFKWRCYFLTEMLTFDAARVACNSHGTSLMDVFSHGRLDSRDVMVIFGVRASWVNVRYNGSEWLHGELEEAVDETEKKHLPPKREYHTKRCGYMDNGVVKETSCTKTQRALCVKSLD
SSSSSSSSS..HHHHHHHHHHHHHHHHHHHHH...............................................................................................................................................
>A0A2C9DTA8_A
MPGDSVQLVTAFGTVNLSHDEVSRRFISDFDLAAGQLSLIGPYIFADIDLEYCGEFQVPPWPHPEFAFETQLDDCYVSLNNCVVHSSQMSPALTLSFLATEMTRYVYRHGDVIVLVARLGDYFLAPDRAFCLRALASVDSGAVRVLEVYGMAEQQYELVLFPSPEYVSSLASRAEFCLLDGEWAIVDVGESESPDP
....................................................................................................................................................................................................
>A0A2C9DTB0_A
MILRYIISLAMASALQTKRRSATYLHASPETEIAYSRSSRTAKYVPPLPASTISPRMMVPGSSISRTTSSDPKGLQIRTTFLPRRISVPENISRHRIIFQLSRYMIPAGSSTPR
..................................................................................................................
>A0A2C9DTB2_A
MKITSAPLKVNATRQEHVLLPLSGAMLCYHDRTGYCRSYRSLPVRALPDTFRFARGSTCGRCMARESATLVAAFEN
............................................................................
>A0A2C9DTB4_A
MADVPNEVAASCEPTAAGSRRWRRAPSALPANGVANNHFHIAAIISFISANGAADRTGGRYYKNRCPDIQNRERGIDTDLLS
..................................................................................
>A0A2C9DTB7_A
MRQEGCEGRVVGFLWGFVVFCFFLSLYFMREETAEADNLYDLRSVPDACELETGGGATGPRMDSREGPGRERITIVNEYS
SSSSSSSSSS.hhhhhhhh.............................................................
>A0A2C9DTB8_A
MNHGVQPGTEPVVHTAADDLGGARSSSASLPP
................................
>A0A2C9DTB9_A
MPLSRTFSGPSLLTSLPAILTMESRDASLPPFSELGCDLYSIVNLLTVVEDNIAISPLSVSVSMMMLILGSDGWTRDKLLRAAYLDRGSSDPHESMRDLLLHLRQLRGCLLEIANAMFVDEDYPFSERYASNLEEYYGATVTCYDFHGGVSESASFINRWIRILTGNTIPEVVKHIDASSRMVMVSAMYLKGRWALGTGDAMLEIAKFTDVSGRSSEVEMLRLNNATMSHCYLNSIDSLAIEIPYEFPSDISMILLLPGSQGLNAVESSLTPEFLAKVRSRLEPAQFSLRVPLFSLESSLGLNACLMLMGVNVFDGSADLTGICEDPGLVLSDLLHRCSVHVEGAGPSDPKVYHAVPSDRPDLPSTGYPGNSPIPPLETASIISFPLPGYAEGYAAGYAAASAMLASKSSQDPCCTGGFAGCTEFPPANGGSKDVPSCLRGSEYASSGGKLVLSRPELVTVDRPFIFLVTHRDTGSILVIGKFCYPFASKSNLSSRE
.................................................................................................................................................................................................................................................................................................................................................................................................................................................................................................................
>A0A2C9DTC4_A
MAVRYRSLVGTAVLMEGGGGTEGDGGAVPIICRYGRPTVRSRTDFLDNKDDASSWYPVEP
............................................................
>A0A2C9DXB8_A
MVYITRPPDRDPPNPPDGAAGGGPGAPEEVYANSGGTPDEKGEGGVKGGGGDDPQDPLLGDYSNSPEKAPGSTPASGGLGPYVLPPPLPDSDDDESPCPSWYWPLMLSQKTEYDKLDRSNEFEKDQDRRPQRPTTLALPVCLTTEVLVDGRTWHDQNLDGPDSMSTPGGGGASGRSPNGLGARPKDKGPKGKSPPKCGPAGKTPPKDLGARPKEKGPQGKSPPKDGPAAKNPPKDPGARPEKVPLAFPGPGPVDTNPSRHDVIGADPGDDNPYKKMWLPPGTKPPCPTPLWDPCAVLLSDGSTPPWDRRKGIHRHTTLTTPGPAVTPVYLTISDDDLDERKGAAGGGPKKPPLPSRDPAGSGQRGPTPRSKESASDSQRGPTPRSKTPASKCSEEPPPLPPRDYDPASPEALRLELLDVVRKVRYIGGAYNELEAIFRDNYERQRERERRMDFALIALIILFIIIIILLCVL
..................................................................................................................................................................................................................................................................................................................................................................................................................................................................HHHHHHHHHHHHHHHHHHHHHH
>A0A2C9DXS6_A
MLRHAQDEWLARFDKASQVTRGLIRHVTEKEIIDEDGRVKKVFDRPSGGITDVRKRLTIIDSLKVLRELIDKWDEIQALVGRAYPFNVVELSDVMRLNELIGLSGQCHSAASVTLLRSLIYDASLDRDEGREVIPPTPTIPRELRIPPKFRYDLFYEESGSHVIKANSAEAVYIPNFRVGDVFEGKRSITSGATFEERVRHGMVTILQRMIKLRGGSIQECFMIAILSYRCSDCVEKIRSSETGVGSWVPVDHICLFRSNSLRWLATLFCDFPEFPFLMTRDGVKFAMNCGPLSSQLPLLFFQFLEQMILTTDGTYSSTIEGLLCCEWVDRARVGLFSEMFKRRKVISLLREEIFDRTRLNRYSSVGLHVYRCEAVDPKVGAKVQLNKETLEGLDLFHPNVREALVRLITVKEHSDEFGRWLAVVMKGFASALLYVSGATSLSLEQSAQGTLGHGDPLAMPIMQVEVEGVWVAVDWEYPDSDVAAMVNVGKDLCLSCEPEYANWEYGFYNVQTTNSAGNVKEAVDMRRRLLEQEVGEHAKLLVKVENTRILDCVQKISSTFTSPEGFAEGLDAPKKAGERHQVGRRPRVIQMVGTEGQLAAFVIHNVARPAYKQTRYTSSGKNSGDVRDMALVLEISGNKGYKSSLDVVGMDSSTKPVHTNITMSCVFRRLAKEYLGTPAYFLGSIPDCSDNVVRVRAREKVGMSRRWREFVYELTYPQYVLLLGLNHWTSATRFMDGYFQEFVETSRMVFRSGLLNTADQHTFIGVIMYTCLERRMKEGWYGRTKSGGRREDERRLFLEQYEKRVRLLGSVLGDDQVAGVSCPGIESEDVLDGISMDICNETKYLMERLGYACEPDVSRYSAEFLKQRGVCGAPELFPERLLLFTSERGDMAGAMPLDRTKIMLSMIDEKVGRARVTNGYYGVMLMVSWICGTASFAVSKRDQMTFRSGKSWKRVSQSSRKINRRWTAGFSIQCSEWAIWNDYGMYYREWESGGMKAIFLGMGLLWGSSDVLGIPFPLVMRGDEVLTPGTSIFTPPSNAMTHYLLRFCERDCISSRTIWNEIRSKIYSADGSENEKIIEFIDHLFSEVGLTGVPRQYLMLYRTGASIVSGSLIVPLEVWYDMALYGRLGGFGSWVAEDIFKDIRIERQRYHLPVLEKWKDTANHLLPVDRRHSSLRAGYELRRRFGIDCPSSVLWAERPGSKIDQALFEVKRVGMEDVREMEGVFDYLHNLGDLNKRYIKRLSMGAFHVIKRLSEKKGYGINIYDSGWGHTCTPNSIEARLVGCFGFPLYHGFNYEAIRERLFIDGKLPGDPKLYVKLARQALFKSEEAYMLFSMAVGLSRRQMHDLKQIIEEGVVGLDEARFALSPRKTFLLNVSRRRGSLNFFSRCRRRSVRTFTEVIGMALLLMEPWLYSNGRWEFITSHRLRATLGRR
.........................................................................................................................................................................................................................................................................................................................................................................................................................................................................................................................................................................................................................................................................................................................................................................................................................................................................................................................................................................................................................................................................................................................................................................................................................................................................................................................................................................................................................................................................................
>A0A2C9NJX5_A
MFPMFCLLISTIMLTDGEDVLHSLPVDIQSNAKELVIFSENPIEDCCNSKIQIKDNLGVLTIKNCLDLITCKNNEWSKQILKTECNEIQLPNGCGSRKQQFENQTSVSIRCVCSMLGLQCPDGLNRNYKDCNLNKESVANNEDEIVYTIDKTGKVKTSKLEDVYIEIFPIGNNKTSTITVTVKNKQIKVKLDNSYQKHCRVTTDTEVCNYLCKTKNCEFGCDININDKNVDKILSRVVCGDEYVEFWLFRDGLHTNAMLESHSHWRYHSRILGTILIIDLAFGVFILELMFIILQILYKTSKYIYHNLIYNHIYSFILQDETSCDYCGCPLEDLHDGLLHEQFCNINICPYCKSDLVMMNKGHIINCDQKSKALKAQRYNEKDNLSKIIMDINSERGFNVPTIKKNVFVLRIWISSILIIVIMMLISPGEARLMDKPCNRLIGRTTDCMQRSTDQILKNSPESHNHWSSVELGMIENLEKHFSPATFSYHALHRLKTRRVVESNDQASIVLNEGMCNQKTDSCKGFGDIEWSTDVFQGAIESYKTMNKDKFESTFNIFIPDVEVITLYKLKYKTTEWMIQKNQHFSCTETDCSKVCVDVAGDNCPKIKNKRESDSSWNHNPIWCLSVNSGCTCINARVIPKDNSDVYLVLEPVKTFMQGLICVEQNNIFIDCLTIDKPTTKQFSHGKMIIREWKPTIHLPKSIIVKIMAGSNNTYTDAYYGTICEEANCNVGSIGDYQFMEMDKNCGNGSYFNTADFQTDIIYSFAETPEWQITGPSPGSYQIKNLEHLNKYLPLSDHIVDLEKNQIQIKGGILGSMNIRLYISGIELFSLNDDSEVENFEVKNCQGYYMSELGTICTFSINLKNGMRSLIKIIPGDENNMIESDSQLITHGQNNFRKFMYTRSKQPFYKFCCVHKDKKLCNDFKFNLTDPSMSWRYVPSTSMMLRNKDKIKLCDTWFGLSCIWLRFKDSLK
SSSSSSSSSSSSSSSSS..................................................................................................................................................................................................................................................................hhhhhhhhhhhhhhhh.........................................................................................................................................................................................................................................................................................................................................................................................................................................................................................................................................................................................................................................................................................................
>A0A2C9NJZ8_A
MPRVYFAGNIYDIGASDWSKICKSVLGSTICTTVDLCSKINTVVQKHRNTFESFRKVNFVDSDLVDIPVEVFEKQKSIYSHFWSKARIEQYEDLHDFEEEDSLSNKTLVDPENGPADKKEEQPDPILPLPLQTPTLPLPSTFPGTSGLQVLSGIMDLSKLISSALNTVNAIDINLFNYEGFDPMVIRDLFFKISQEGNGITININGRAFDFHKGNSHNDLNFLVTLGLMRGNQLTKISNKSCKELQTALKAMIHRYKLKEKTDGMSTSLTLMRIVNSFPEIAYSVLQAGRGRDITGLGISVVLANSVSFQMVNRANFRKYAKHFLYVNQKIDRVINKKRKEGFTSLKELWNYLILAYNSPIIPDGKRVGDIGNPLAVDKNHFAISPSEEAIWDQINNKIDTNDPSQI
.......................................................................................................................................................................................................................................................................................................................................................................................................................
>A0A2C9NK00_A
MCEDLKMFKAIALLLLLCCVQANLLVQQKALEHIKKEKFFPDSIDSHQLIESLSPEVLANFPFCSVNITFPPEKPCSRSDRIFYAIKKEEGSSLVPHCLVLIAVPDNSSSLDDACADVVPNAWNTDSIVNFQDRVFCQSSSLATSALPSRPFELKDSCDALNNKHHGDEVCESVINSKPWIFIKGKFFFSDDASIQIKDDLNSRENYNCGSDQCNHDCLTSPCKGERSYCDKFSTCELSKSSCYCKYEPSKKGSLHSVIIEGQTYYPSCWGHSLVNMKVINHHKILEDTKDHFSNETVVCAKEGIIFSKDVEKIRVILIRKGSEIKSVPEIESPLFLPSSFRGRIEVTIYMQGKSKPLNLELNCPLIDHCYNAHSSKTSILDVSCRSLNIKNFSRNASVPVSVLSVLLALLIFSCLYVILRSRYLRIKGREMRAFCNSRRQKKEGNNYIDLESGNGVKSKKIGSGALNSPLAYLALLSTMKAKKVVALSLRVNDAPIKALDNFIHYVLFAICFLLVLCVISKILELVEKVKRNPRTSLIILILILLCFIPIVRSETEGCEEVTTMVVSSSDCEKNGESLSCSISSRVILSLSSTAKLACLTIKDSENIIEVLKIKVSHIQWNCVNDDLYYTFPAKIECKSQKLCPGSGKCVAHNCENYNGANPDLSIFPEFNGILSSRSCSASCGCWGCGCFQCSDGCMFMIASLKNPSQKSIRVSKCTGWKPQMTLQITSKTTTGKVNLHLGGRQKIGDISAEIVSMSHSPFVNSDCFLHSGDSIARAHCNAREQVTKGMIGEIQCKTSEAAEKSLESGCRFPKELVSFVSMDDDSTCNYELAPVLDIFKKNLLPIRDSSFLVTEEKGQIISKALDDFTVNLVLSMKEMKISTVSDSVDCAAVFENLEGCYNCKEGAKIKIKAHCKKSLTCFLDCADIKVLSSVVVKTNFDTVEIPFFSNAGKINSNCKLVCNSQVLTLAVKGTLSYSPTFKDWDSKGTSSNSFFSGETFEGIGNFFSDKIKMIKNLSIASVSIFIFFIVLFFLFKIYYCIFPSKYKIAKSM
SSSSSSSSSSSSSSSSSSSSSS........................................................................................................................................................................................................................................................................................................................................................................................hhhhhhhhhhhhhhhhhhhhhh...................................................................................hhhhhhhhhhhhhhhhhh..................................................................................................................................................................................................................................................................................................................................................................................................................................................................................................................hhhhhhhhhhhhhhhhhhhh..............
>A0A2C9PG95_A
VRTHCGKKFSTYAIYFAMYNIICIVKGGGWGYDYTSVTFKTVNHTYSYTRAGENVNAHVTISFNNVKERAYGGSLPTDFKIGRFDILDTDSYVYIDYWDDSEIFKNMVYVRDVRADIGGFQYSYSSEMSYYFQIPVGSHPGLHSSRLHLGYV
SSSSSSSSSSSSSSSSSSSSSSSSSS..............................................................................................................................
>A0A2C9PI92_A
GVAAMGGIDITKEGFQIGTDETKADSKEIYADKTYQPEPQIGEENWQETFSYYGGRALKKDTKMKPCYGSFARPTNVKGGQAKFKVQDGQETTEYDIDLAFFDIPNSGTGGNGTNVNYDPDMVMYTENVNLETPDTHIVYKPGTSDDSSEANLLQQSMPNRPNYIGFRDNFIGLMYYNSTGNMGVLAGQASQLNAVVDLQDRNTELSYQLLLDSLGDRTRYFSMWNQAVDSYDPDVRIIENHGVEDELPNYCFPLDGAGTNAVYQGVKAKTNGAANDDWEQDTDVSSISQICKGNIYAMEINIQANLWRNFRYANVALYLPDSYKYTPANITLPTNTNTYDYMNGRVVPPSLVDAYINIGARWSLDPMDNVNPFNHHRNAGLRYRSMLLGNGRYMPFHIQVPQKFFAIKSLLLLPGSYTYEWNFRKDVNMILQSSLGNDLRTDGASIQFTSINLYATFFPMAHNTASTLEAMLRNDTNDQSFNDYL
......................................................................................................................................................................................................................................................................................................................................................................................................................................................................................................
>A0A2C9PIA0_A
QDASEYLSPGLVQFARATDTYFSLGNKFRNPTVAPTHDVTTDRSQRLTLRFVPVDREDNTYSYKVRYTLAVGDNRVLDMASTYFDIRGVLDRGPSFKPYSGTAYNALAPKGAPNTCQWTYKADGESATEKTYTYGNAPVQGINITKDGIQLGTDCDDQPIYADETYQPEPQVGDAEWHDITGTDEKYGGRALKPDTKMKPCYGSFAKPTNKEGGQANVKTGTGTTKEYDIDMAFFDDRSAAAAGLAPEIVLYTENVDLETPDTHIVYKAGTDDSSSSINLGQQAMPNRPNYIGFRDNFIGLMYYNSTGNMGVLAGQASQLNAVVDLQDRNTELSYQPLLDSLGDRTRYFSMWNQAVDSYDPDVRI
.............................................................................................................................................................................................................................................................................................................................................................................
>A0A2C9PIA3_A
QDASEYLSPGLVQFARATDTYFSLGNKFRNPTVAPTHDVTIDRSQRLTLRFVPVDREDNTYSYKVRYTLAVGDNRVLDMASTYFDICGVLDRGPSFKPYSGTAYNALAPKAAPNPSQWYETTEGTNGNADATTTKHSFGLSAVKGDNIAAEGLQIGTDSTSGTDTPIYADKLYQPEPQIGEESWTDNDGTNEKFGGRVLKPDTNMKPCYGSFAKPTNNKGGQAKQKATEGT
.......................................................................................................................................................................................................................................
>A0A2C9PIB0_A
QDASEYLSPGLVQFARATDTYFSLGNKFRSPTVAPTHDVTTDRSQRLTLRFVPVDREDNTYSYKVRYTLAVGDNRVLDMASTYFDIRGVLDRGPSFKPYSGTAYNALAPKAAPNPSQWYETTEGTNENADATTTKHSFGLSAMKGDNIAAEGLQIGTDSTSGTDTPIYADKLYQPEPQIGEESWTDNDGTNEKFGGRVLKPDTNMKPCYGSFAKPTNNKGGQAKQKATEGTAVDYDVDMNFFDGRDAAANFTPEVVLYAENVDLETPDTHIVYKPGTSDLSSHVNLGQQAMPNRPNYIGFRDNFIGLMYYNSTGNMGVLAGQAPQLNAEVDLQDRNTELSYQLLLDSLGDRTRYFSMWNQAVDSYDPDVRIIENHGIEDELPNYCFPIDAVGITRTYQGIKVQNGTGTGTTWEKDAEVSTANEIGIGNNLAMEINIQANLWRNFLYANVALYLPDSYKYTPANVTLPTNTNTYDYMNGRVVAPSLVDAYINIGARWSLDPMDNVNPFNHHRNAGLRYRSMLLGNGRYVPFHIQVPQKFFAIKSLLLLPGSYTYEWNFRKDVNMILQSSLGNDLRTDGASIQFTSINLYATFFPMAHNTASTLEAMLRNDTNDQSFNDYL
...........................................................................................................................................................................................................................................................................................................................................................................................................................................................................................................................................................................................................................................
>A0A2C9PIE9_A
VLPHHLQQVSLMDRAVRRVVLENEEREAKNTWRLVFRIAVLLLAVTTLAISAAVLVHSMRASTPRDIVSISTVISKTEEKITSLLGSNQDIVDRIYKQVALESPLALLNTESIIMNAITSLSHQINGAANNSGCGAPVHDPDYIGGIGKELIVDDTSDVTSFYPSAYQEHLNFIPAPTTGSGCTRIPSFDMSATHYCYTHNVILSGCRDHSHSHQYLALGVLRTSATGRVFFSTLRSINLDDAQNRKSCSVSATPLGCDILCSKVTETEEEDYKSIAPTPMVHGRLGFDGQYHEKDLDITVLFKDWVANYPGVGSGSFIDDRVWFPVYGGLKPNSPSDTAQEGNYAIYKRYNNTCPDEQSYQIRMAKASYKPGRFGGKRVQQAILSIKVSTSLGEDPVLTVPPNTITLMGAEGRILTV
.................................HHHHHHHHHHHHHHHHHHHHHHH..........................................................................................................................................................................................................................................................................................................................................................................
>A0A2C9PKC6_A
SQNHKDPVPKQPISQARGNPTGPKESKKEVESKAETDP
......................................
>A0A2C9PM63_A
MHNKIPKRSRNQTHTQQDLPQQHSTKSVGTKTSQARHSTTSAQRSTRHDFPTLDGPVHYIMNKTRSRRQVSYRSDNIPAHENHEGITHHKPESVSHGARSQVKRQRSNGSSSGSQCTWLVLWCIGIASLFLCSKAQIHWNNLSTIGIIGTGSVHYKIMTRPSHQYLVIKLMPNVSLIDNCTKSELGEYEKLLNSVLEPIN
..................................................................................................................HHHHHHHHHHHHHHH.......................................................................
>A0A2D0PDI4_A
MSITKCYKVTFEFTHVIDAEGLTLLDKRILEAAQVVTGKLTVQDSPFNSYGFAKGLVLAALNGGQKGAAAFLVKSGIRELLRDELSDEVGFKSSLATVREIC
......................................................................................................
>A0A2D0PDY7_A
MKWNELDDRYILTQYHTDGSRKEFEYLKTDIVGRIEKYLHD
.........................................
>A0A2D0PDY9_A
MTIITIICIMVTLSALVTTSWYRTGKNNELEHAVVAQRKAENQLNALENQLRESQRHFSITHDNCTELQCDVNNKRSTILRQ
hhhhhhhhhhhhhhhhhhhh..............................................................
>A0A2D0PDZ1_A
MSRLNGFPTQPEMHDAWRLGQESTYLKRIADLGVYTVFDIRIMRFITSIYEHDGRFLVQKEFLTSDALTICIWMRKVLNDYLTWK
.....................................................................................
>A0A2D0PE20_A
MKVVIDNINGCHIFQGCKTAGGYGRVRVKGVHWMAHRYALSAHLGRPLLEGCVVMHTCDNPACVNPLHLQEGTQKENMADCKSKGRMYRGKPATMERVPHSVKVQEAFNKRLKAVLS
.....................................................................................................................
>A0A2D0PE22_A
MEGMYESGGYWKITIKGKVHGVHRLLWEVGKKHISLLRI
.......................................
>A0A2D0PE36_A
MNRTNFERVVSTKNSKSLEEQAKGRKFNKTKRGNSDKRNWQEEE
............................................
>A0A2D0PE79_A
MRLIDTICSPLCVPICKEPLSIIEEPLSIIKEPLSIIEEPLSIIKEPLSIIEEPLSIIKEPLSIIEEPLSIIKEPLSIIEEPLSIIKEPLSIIKEPLK
..................................................................................................
>A0A2D0PE80_A
MITYGLTQYTLQTYRGFLGYGMTYERAMESLKRLYKHNKDTYVNPPDYVSKARAERSQAHQG
..............................................................
>A0A2D0PEI1_A
MSQREISDRYCQDTWEELHEKELELFRKRLYADFNHKK
......................................
>A0A2D0PEL3_A
MESPNDVLMTIMLIFSIVFTGSLIVGFLWMAKWEASS
.....hhhhhhhhhhhhhhhhhhhhhhhhh.......
>A0A2D0PEP6_A
MERNAKAYYDLVAHAVQRFNERIQCNVHLTQEHNVITYGLTQYTLQTYRGFLGYGMTHERAMESLKRLYKHNKDTYVSPASAERSQAH
........................................................................................
>A0A2D0TCL2_A
MQAPRDEMTPHGIDVYSLGLDIHGAREYGSVTPGLHSNDLEHGPGAFCAPPWSLDVARLVKDINRMFLCIARASGRVTRDSRTLRRICVDFYLMGRLKQRPTVTCWEELLQLQPTQTRCLRATLADVARRSPITEEFIDPPDIPLHRIALECDVSDDATSNSDDDQSTTSEEVVFENPDDECCTEEEFIIEEESENTSDDGSEDVESTLDENECIEGQTYAPLTKRPRTITARRNALDSNASVEHMAAKILTELRESVHNT
.....................................................................................................................................................................................................................................................................
>A0A2D0UWA8_A
QNKKATHPQFRGNGVPLNSAIKPVENHGYWLRYTRQKPGGTPIPPSYAFYYTGTGPRGNLKYGELPPNDTPATTRVTWVKGSGADTSIKPHVAKRNPNNPKHQLLPLRFPTGDGPAQGFRVDPFNARGRPQERGSGPRSQSVNSRGTGNQPRKRDQSAPAAVRRKTQHQAPKRTLPKGKTISQVFGNRSRTGANVGSADTEKTGMADPRIMALARHVPGVQDGF
................................................................................................................................................................................................................................
>A0A2D0VJY5_A
MMLLTSLYLMRCNMYKHHIATFDRNTYELLCGLHNAVPKRNALSLGLNLFEVTITRCYDKQACFDMLEDIGINNIEYVITEVI
...................................................................................
>A0A2D0VJZ6_A
MSTEIFNIAYSISLYVVRRICKVVSAEAPVAEEAPEEATAPVMTSEEEEF
..................................................
>A0A2D0VK16_A
MAYLFRDHYRRDKIVGGFLTALLFANIHRECWVIIGGIMSLTKPTTDKIKHGFTILSEVIESIFKKLMGIPSVTNVVDFGADPTGVVSSKVAIDKAITSAGIGGVVYFPKGIYVTQGNHNLLQGQTLKGYGVTFKSDLSITADSLFNIEQDNISILGNIIIDGGMYEIGDRYPDIITGIRVGSTHQVTNFTCDKVTFIGSVYGLWITSLRDSVISNCYAFRCGNGFGLASNTTGILDINGVYNVKFSKCVAEECGYTFLGTDQSPTTSAKCGFKITDIAIRNLVYEDCVARRNYTHGFNYHGHNYSSVPDGFIQEGIHYIRCISDDNNIPEQYTKESDGNGLSSGFYIGIVGVPVHNITLQDCYASGNNGEALYQASLDSTQPLIGLSISNFCVKGSPRVKTKGIRSNNSIVKLDRVRDLNINGIPLRNVQGLYDYVIYCTKLSGTLSVKGNWDVGAPKLMYANAVNNTKTVIRDITHSYTSSLNTASVIAIELVDFSEIIVDNITLSNKSTTKMSHGIFQRSSSFGITSCKINNTNIFGGTGQFTVGVETTTVGGSKLFQGCTLQNCTNGFAGNNGENAIFIGNHFVTGTVITPLLSFAPSVIKRGNFGLEDS
......................................................................................................................................................................................................................................................................................................................................................................................................................................................................................................................................................................................................................................
>A0A2D0VK17_A
MAYADSVTGQAFRVKAVPTTATALVVPVVEKEELTKKDSDLNQYHLSGKQLGAMVGFMEGEELTIAIAKGNLPEDGWSILATDIAVVPA
.........................................................................................
>A0A2D0VK69_A
MFYEIYLSDYASFKLLSSWCEAESRTYNLNGDQEMYVVKIERMYSEQTLRELLVENGIEFDDVIPFKMF
.....................................................................
>A0A2D0VK76_A
MQVKIQKKIIKCGKKLLATNMLVNSLWSMKMKNKISLSILDGKEDMQAHVTNQAFLFAQMTLAEAKKNSLTREQIIKESERKK
...................................................................................
>A0A2D0VK79_A
MPTIEDRFKLEYGIHYSIQYKSAVICVKVFLDKELFHKEDIIVEEQPARFPRHVLQDILKEWPKCQDLTLNLERQYQKTTI
.................................................................................
>A0A2D0VK87_A
MSNDYGNKGFTNKHPRSMKQPKSSHLAVPVVVKADVEKKASVINDATKSGKQNGAFLISNKELELRVQVAVGSKPEDKWSTLKQASEITPA
...........................................................................................
>A0A2D0VKE9_A
MIQAAWEKEHGWNQCVQAIKEDRQTDVVKSPSHYQFFPDVEAIEIIASSMTQEGFHGYCMGNRLKYRLRAGNKDKLEQDIAKSDFYVELYNKHKHLCKGAK
.....................................................................................................
>A0A2D0VKI4_A
MTRQVKRVTSRSGVTTTKWHKSGKGEYMKKIFKNKKVVGATVALILAILGTALGMEIGGEQAVTEIICEVITCA
...................................HHHHHHHHHHHHHHHHHH.....................
>A0A2D0VKP0_A
MTTYNEVLDSAIESLKEYIECNDIQEETYEIQDAISEIADNAIPIYNCDIFSVFAEGGISYQMDDTGLIEGCDDVIQILQMRIYEELSNDLYHMVRGLINEYVYSLEEE
.............................................................................................................
>A0A2D0VLT5_A
MGLNQALLYLQMQKSTVSMYMLFVLKWRNYMAQEKKKPTINFEGYDLLEKTILAASPAKQGKTHDELVWDECKRYILSCIKHNFLVQ
.......................................................................................
>A0A2D0VLU7_A
MFFNNTLLDTQNEDVGLQLLRIEAIARQGLALRGMKTYTTWSSLGLSDNPTALELFNAMPKYSMFTINIERTNTNLGLKPFDTPSSIYAPGILVCTKADRRLELLAHTEHYSCTRTLYSNGVNDTGWGRLQANWSSIPVPEDLTSLDQIKCDGVFFIPHTISGNIQDHPYGGDQILERTSNHFGGTQHYWMIKGAAATNVLYYKSPLATTWKAL
......................................................................................................................................................................................................................
>A0A2D0VNW3_A
TRRREEINRDQPLFEDQIRDYRRNQRRRFVAEQAVRRTMGRMRGRRYNQTLEQIVDPEVELNQSMQERANLVPAEVLYRSKRDNINHQVYNHRSEEAMLCVGEQQDRMFIQPNSFQELQRSGMQFIHLGVLQVRLQILHRADEGTMVLVVFRDNRWQG
..............................................................................................................................................................
>A0A2D0W8Z9_A
MTPMDPENLPPPIATLGPDVTFYDDGDVTEGLTYYYRVGAFNAVREVVSEELEAPADPNAPQARLIWRILIQDTRSGDDFACWVSQIQMRVLGGPNLAVGGSAYASSFYSTPEDWGPGRAFDGSAATGWSCDRDAPLPQWIAYELTSPAALTEISIQAGNNAGRAARAPRTFQIQSSTDGTIWETRFTATDEPAWDPGEIRTYAF
.............................................................................................................................................................................................................
>A0A2D0W934_A
MLIGQAPGPNTDPREPLPPLPRSGAGGRLAELAGLSAQDYLRLFDRTNLLHSFPGRWKRDDKWPRRDAEIAAAAMKPLLGGRSVILVGRNVADAFGYPAQHLDFHQWFSDGSWGFEVAVVPHTSGRNHWYRKPGHEEKARAFWAQVLADLAERSGL
............................................................................................................................................................
>A0A2D0W942_A
MKRALIYLVLPLLVGGFVAYVVWEILQQIRGLLAGLPL
...HHHHHHHHHHHHHHHHHHHHHHHH...........
>A0A2D0W962_A
MSVWVLLGLWLMVSIPAAIFVGKLIHFGMGEADADLE
..hhhhhhhhhhhhhhhhhhhhhhh............
>A0A2D0W969_A
MSTIQVNYVLAGPLAGKTINLGTLPYPFREGRLSIVAPVEDQALHARFLERNGWAYPEGHPALKEVSNGQRDLSQHPQPNGEPPLSGGVQPNGEGAEAGQQGPDQGTGAAENPSGGSGSVPSGDGQPEGVKEPVAEVNAKLQRAVLSLDPADDSAWTKDGKPAMSAVEKLYGATDITRADVEAVAPGFNREQAKGGK
.....................................................................................................................................................................................................
>A0A2D0W987_A
MSWWAWINIVAAVAGFLYWLRGANQGFCLHRWEAGRNRFLTGALTCSKCGRIMYPERMRFLRLYRALGRIEMENKQ
..hhhhhhhh..................................................................
>A0A2D0W9B2_A
MEPEMSDLIMNKPFNNGQELTHHELRQAYKRITGRELPRGADARRTVQHLTATSPLRFEFEVNRLRGFAWDAEEIG
............................................................................
>A0A2D0W9B3_A
MINTIKSLDTKTLLALYNALTGKSTTKFASREKGEGQTIGAAKVAGEAEVNRILTDLGVIQKEEPVNVTDAEFIALQTCLNYDNRESQLSDNFSNGDHAAFKKALIGSLESKGLVYSDNEGVNGDKFNTVWLTEKGVNVVFDQIDAGRKAEAPKAKAEAPAKPKAEKAPRARKGTNLLPPGGRTVPCREGSKQAILLDMLSRPNGATMAELIEALSGGKKPWTEATVRSGFGWDMKQKGYGVRSQFDADGTERFFIVVPEGFSVLPHRPLKSAPKVDARQQRLDV
.............................................................................................................................................................................................................................................................................................
>A0A2D0W9C2_A
MSDLVQFFDEWEQVLPPDAREALRPIAERARAASSGRFEVREGSESGHCCFEATVVDTATPRPVYGTLNPPQFNWVCECFEVEDARRIAAALNAAEGRP
...................................................................................................
>A0A2D0W9D1_A
MAYTYVWLGKGRPLYVGKGSGSRAGQHLIDKPWAKGKNLECLVFDCGAEAELAESFLFHLLRPFTLENKVVPSGFSPGRSEALPMEVMSAAWAVMERVGTPPTMTQAVRFAELLEEARAAVPDFEPYQNLYDYLVVEGSKDQRRARMIAWTWLAMYGGDFESTTAAAKEYLYD
.............................................................................................................................................................................
>A0A2D0W9D3_A
MEKNEGVDRRVRNMTSSIGSTRDGYLVRQVVVECEDGTLWRLCDNEAGTNQWVMLPSIPGR
.............................................................
>A0A2D0W9D7_A
MRTYWKRLKAHPGVPVATAMSVMFPLAGLANENGWQGGLIAGAVAALAVWAIVLWTARTQPLPREED
............HHHHHHHHHHHHHHHHHH.....hhhhhhhhhhhhhhhhhhhh............
>A0A2D0W9E5_A
MKALWFLIPSLAVGGFVAWAVWTAFKVLQAASGGILPT
..HHHHHHHHHHHHHHHHHHHHHHH.............
>A0A2D0W9E8_A
MIGFAVPSKLKVAAALGVAAVLLVSAGFGLGYGYGGTKATEKAAEAMDAYKEEVREREREQERLLAEANDRNREQEKAHEQRVADLRAEFAQQQADAAARDQRTIADLRSGNQRLRLQVTSCRAASAGSPEPAPGGADGAGSAELAPETAAALWGIAGDGDRAIRRLTALQAWARSAVQTCNTTENQQ
..................HHHHHHHHHHHHHHHHH.........................................................................................................................................................
>A0A2D0W9G0_A
MYMKRVAGGFEETTATLAEIGVSPEVHDGILARIAKLQKLYDVPDRVFMGVAYTAGLTSDYDSFTKRLTFTTHGLGGTWEAAERALSDRGYSVNVGGRGLSSLIDHEYAHAVDAHIKQSLDDDGFTAWKAAKEDLRKRLGDPSEYSKRNLGEWFAERFALEQGGGTDQRTLLVNGVGRFREDYMGDKGMRERLAAAKPPAVRSPAPVTQTVNEAYRDAVLRHQIGVRRYSAGLARRVARLLEEADRDLTEKLRARLARFEGRDLDFTGERWKALLDDVRGARAVALQQYKDLTREELGRFSVLEGAREQAILQASVPIEINFAAVAADQLRAIVSSRPFQGRLLGQWFQTLEQTDRARLTQALQLGMAQGEPTETIVRRVVGTRANAYADGILAVTRRDAQAIVRTAVNHVSNTARNYVWEANSDVITARIWVSTLDGRTSAVCRARDGHAAPVGDHPLPEGIPALVPAEAKPPAHINCRSVMVGYIDGVGLLGNRPFVVDTRNRRRREIDFRAEAKRTGKSIQDIRREWSDRNVGRVPAATTYQDFLKRQPASFQDDVLGRTKGKLFRDGGLTVDQFVDRAGNELTLDQLAATKPEAFVKAGLDPEAF
.................................................................................................................................................................................................................................................................................................................................................................................................................................................................................................................................................................................................................................
>A0A2D0W9I9_A
MSDTLEATKRELEEAGIKYTVESGKRHYKVRFTVRGRGCLVTCSRTSSDHRAALNARLQVRREIRKALSD
......................................................................
>A0A2D0W9J8_A
MNDRLLTQIRATREAGTVRRCHIVPHHGQYNIAQHSYGAVSLLLLLHPEPSLNLIKAVQWHDVGERWLGDMPAPAKWSNPELGALYEAAEERVLKTLGLLPDLTEEEVNWLKAVDTLELLLWCREEAALGNATVTPMLRACVGVTEKRAQAGTLPEPVRAFYVAETQREHQRLSDFFEEVQRDGLGEAEAGLG
.................................................................................................................................................................................................
>A0A2D0W9K1_A
MNKQAALAQINDEIRAAVYAISEAEMAGLRGEAMLAVKRRLLVLKARHAAVLAA
......................................................
>A0A2D0W9M4_A
MENKIMTAHDKTREGWLRAAVLKMEARLEKAGQKMPEAWAVSVGFPKRAHAKVAAIGECWSKEVSTASVYEMFISPVLENPVEVLATLLHEMIHAAVGLECKHAGPFAKTARAVGLKGKLTATYAEPGTELHDALTDLARELGDYPHKAMAPRKKPAQPKGWFLVKLVSPNDPDYKFTIAPRLIEEYGMPKDFLGDEMIVAEE
...........................................................................................................................................................................................................
>A0A2D0W9Q2_A
MTKLINVRGCNGSGKTTLLRCLGRGEGVTVVEGSVPDHKPIPITYTPEGFAIIGDYTPAAAGATTAGLDRIKTQAAAKAVIEFAASNTAVRAVLFEGVVVSTIYGPWQEWSKANGGMIWAFLDTPLEVCLKRIQERNGGKPIKEDQVAAKHKTIARVREKALADGEQVRDLHWQTAWKDLKAILEEAK
............................................................................................................................................................................................
>A0A2D0W9S8_A
MSTDLIERREAGYKLTSFYGGDARGVCLQITALNGDGFIQLDRGGADLLIQDVRHLFLEKQDEAQAELKAAEKRLIKTETELVEARRARDQMSKELEALRERLAQTERNLARAQGYIDRVTEGEPPLPGVRNEVHERVGSMGVSYIHGPEPRGPKLDLGEPYNLNGYGLSR
...........................................................................................................................................................................
>A0A2D0W9T2_A
MKALLYIVPSLLIAAFVAWVIWEALSTIRGALAAALPI
..HHHHHHHHHHHHHHHHHHHHHHH.............
>A0A2D0WB83_A
MWESIRPVLKKLDPVRIESHMTGGVPDVNYSQGWIELKYMDRWPPRGGPRVDHFTAAQRAWHVRRRKAGGRSFVLLKVGAGEWLLFDGAVAAVLLGKALRDRLYEVCVCRWTRLPKTEEICPWLLS
..............................................................................................................................
>A0A2D0WB99_A
MNLTQRISFLKKANDLTARVHEAAGNLPADVQTVDQLAASLENIRDLEVALSALRAQAEAAKEVA
.................................................................
>A0A2D0WBV8_A
MLDRLRGMSEAELYAALYQDPLTGVLNRRAFEEVQPDAIALVDLDSLKWVNDTHGHRAGDQALQELAVRLVLAFGPDAVFRIAGDEFVVVNGNREELADRLEKVRAAFPGFSFGTGATLCEADRDLRHDKAEREKSGHRAARGERPKWDQPK
........................................................................................................................................................
>A0A2D0WLD1_A
MIKIALTHRRNAGVLAMVVFRDTQMRGSLGILGQMEVDFTSGAQLIYVTPDIMMSIHDFYNHFQVAVLTRGYQDWTGGESNLFITRGIVARITNTSYTGFRHNVQGVIEYLTSRGISAISAQTRSVSPLRSAIWTVRESQLESSAQAPSSIQTRDNTDGSTSVRFGNYADILAILEEEDEDVSQPRRHTVLALINEDPKIWDTLGEPSGKFDYLVKYTAPESSKIPIEAIEPSGWGDEFNDPEPYYAVTCTEEIEDNWAKSYSLGFTRRNRVPRSKGTTATSNF
............................................................................................................................................................................................................................................................................................
>A0A2D0WLS7_A
MTTFWAMTANSQEYKDTLEATSSLYESREAQGFVRLKTVGTTGLIAIIKQNNFLTQTVITNSRKLTEIQDKLETLEIIIRKLETKVKKINTAEIKVLEDALDKMNKQLADFKIGDPKGKRPASQQSFYVHKSPYDILKEVSKK
...............................................................................................................................................
>A0A2D0WLS8_A
MFRSRGGLSPKGRGARGSSRNSRGFFGGFTEFDCEQLTAANQYQNETTATTVVYSDGRLVEPKTAALVYQASFPRSGSQTIEDELHQKRRNLLIKNTEYNKLLRQAATIEVIFQKELEATLGGGRDSADGDARALMPQRKARMECLINVINDLSNYVLPHH
.................................................................................................................................................................
>A0A2D0WV07_A
MNLSKEQNDPLESFERQLEIMKSSTVSYQGKRGFFVSKEAIDALEKSILTEMEKSESPNKLIALQDELEEIRNSSKTLQETLASTQKQVREKNQLIIDLKKRKDEAIVQRNDSLKMISEERNKLVDQLKFATEEKKKAMLAYEKARKGFDPEVALDAEETLAGQKAMVADLQKQLELVNADKHAVSSDVAKLTAAIATLDSEKKQLESTVHSLVEAKKKSSATSVPEVTIPRPEIANKTLAKLLGKSGIEWLQKAEQQVADDYRQRVYHLMVATKGGKTANIKSISQLLETVFQWLKLQSYKLRKTLAKWVDEIESDIRAATFKSVSYYRDQLLKIREDILAERTSSTKTDKDDPMSWFDSVYYGALVFKRSISQKVKGFFTPVTRVFSYLSSLFSRRSNYKKPTVSEEDSEIFDADSYAKELRKHDEEMEKRKIKMTEVPPIPEKEEAGPSRRPPPPRKQHPSFAKVANLFGAK
...........................................................................................................................................................................................................................................................................................................................................................................................................................................................................................
>A0A2D0WXW3_A
MAVKANKEIMEAFLEGATEETKKVLSQVDLADSRAVSNALFNYQVVKNEFINTLINKIFMTQIHSKVWKNPLKIFHGGMEEYGYTIEDMYVEASQKVGFKEHFNGGDDVKDIVGSLVPKVYTNYLSRNFADKYKITISDVQLKTAFRNEYGLSNLVNKLLEANLRGAYRDEYKYMKNMFFKYCSGLSNQDVGLSGSATQTQYIQDSQVIKLNDDASLVKNLCKSLKAMNDRLQFESDKYNSAKVMQFSSLNDCVFITTPEMKAEIDVDYLADVFNLSKSEVQQRIILMDELPTTIKSGDTGTNTHSGETCIGMLVDKDLLRFKDFVFETRYFNNPNNLSTNYFLHKQGLCGIVPFLNAIIYTKSTE
..............................................................................................................................................................................................................................................................................................................................................................................
>A0A2D0WXW9_A
MKKVFESAHALTRQFISAYGGDYRGQFIVTLRMLCAEKKNIKLRFERLIQEKKDRGITSINIYLKNGVSLYGDVACIEVEKTGVIFRDFLKVKYLKTTKRTSYHSLMKIDYRLVNWVS
......................................................................................................................
>A0A2D0WXX2_A
MDYLEKAKKYKYECKKSMYCKECSLESRCTKELGEAIPSLLPIARIVQRLIDIEEIRGD
...........................................................
>A0A2D0WXX3_A
MRQIKIVATMNLSCVEREEAVNIHLKELHDKEYAVKKVDYDNKSQNVYNII
...................................................
>A0A2D0WXX7_A
MNKHLTYVNEHSLQVTEYSKIDSKDLIFDIETCYVDEKMLNKDYPQKDKKRKVWAFGLGATNTNNVIFGCDLDEAFYTFQMIGFEQAKKENIKKNKNKRVITLSVAVHNVAYEISYMQYWLTDNGFTYVNPSLQTNELGISRTIENFKPMTFSIVQTDNVYYGLEVNLPNTLELSDKDGHVNTFSVKVKFWDTLKIVPCSLDKAYKFCNNLDEMFYKLKEEFNYDKIREDNHILTDIERRYLYNDIRILKEVINDYFYNSLLKFEYNDEEIYISSNCKTSSSISFKSALEITYFEDRNKKKAFINQFEIEERQMLLSKMAREMENKSYEGGWTWYNPKIVNKVVKCNGSSFDINSSYPFQVESALLPYGMPTEYKGYVKPVEGEEVAIYNIGFDYFKPKSKEHELQMIRLGAKNFSDTDLPLLYRDKLNMVLMNGNSFIHTNIIDGRVIEIYRNGCENLCNYNMSITSVELEHLTKYYDFGYYENVEVDGFLFKEKDKIKFNGLKFGTSLVYKAEKGIFSNFVNHFYNLKSEIKHRIDKGEKLDAQYSAIKTILNSFYGKFGTRTTRTIDYLVKKDKIFTFDRGGKEKNLERVKKLKNEKRRNQILASGQYIETYESEPFYKPFASFVTAYARVYLQSMIIEGCGVENFLYSDTDSFYCSIPKEKVIEGLKKMGVEVHPNNLGAMDNEKNFKEFKTIGAKKYMLRTNDGKITCKCAGVPKDAQKILCNEGFEEFKLGKEVKGKLAQIKCDGGLDLVEVQYIIKDLSLRR
.................................................................................................................................................................................................................................................................................................................................................................................................................................................................................................................................................................................................................................................................................................................................................................................................
>A0A2D0WY58_A
MEKQFIMVFYDDNKLIERVGLYENLNNPKWLKWLSKKKYKIFAKVNNIEVFEIYNDSL
..........................................................
>A0A2D0WY81_A
MKLKELEKIIDFEIKHNTLIENYSERYLFDCLKFIIKKSRTRNILVNNIKERMYMIDKLNIVLKIKIDELEKRITHEEMFFSNFSDTSSMMDLYRRKLDFCNDLLVDINDKKEGK
...................................................................................................................
>A0A2D0WYF4_A
MARLNYKEVLKGDVGATYEPHLTDESVLYWTNNGGLENPTPKNIRGKTGVTPNLQIGTVETLESDENAKVEIVGTAENPIINMGIPKGKEQDLNPYQTKNDDELLNDKSIVENINNNIVYNKNNQTDFNTIVNKKTNKLNTDFEDDTYYDKNGTKYSYSGYTVLSAKVEPLKQYDISCYSKFSMSPITLWNDENFIGYMGELNPSGESGLENQNIIITTPINCNKIKIQSTNWGKTDKHYIKEFIYYPNTFKYLKNLKWGAIGDSLTDANTLKEQTVKENYVNYVSESLGLRVDNLGVGGTGYWNGKNINKNFPKRTENLNSDYDIITIFGSFNDNFETTNYTLGNVSDKTEETLFGCMNKTLGNIYKNNPNVIVGIILPTPWGGWNLRHPSRLEKCKEYINALIEFANYNSLPILDLFHESNLRPWDSGFNSKYFLNADTVHPLSEAHKKFISPKVEDFIIKLIGGKKYDK
........................................................................................................................................................................................................................................................................................................................................................................................................................................................................................
>A0A2D0WZ44_A
MANFSILTDSAYPTVPSPPSQSVSAGFEGALTTLFLVVIGSLLFVGVFYLGWVLCVKDLVLTFKARRQRRTEEIGFGNTPARVDARGV
.............................hhhhhhhhhhhhhhhhhhhhhhhh...................................
>A0A2D0XHN4_A
MPKRDAPWRSMAGTSKVSRNANYSPRSGSGPKLNRASEWVNRPMYRKPC
.................................................
>A0A2D0XME0_A
MEILCVFLGSRSSLRSSGSLWTPVSHSALGTPWTLLPWVPEVLPDRLRLREYLLKERLLRLYPKIY
..................................................................
>A0A2D0XMP2_A
MLVGIRVKGLEYIFVGYGQLCGLLQYDVVQPPWPLTTSMTFVSPKSITEFCVFAIVLVAAQMLW
................................................hhhhhhhhhhh.....
>A0A2D0XNV9_A
MALTPMGRRVEISLVLKMSIGETFAISAHPEGGALFGTISPGMWNQDFIPWIRKTAVDGHLLIVSGSESELGAWRELGARGLSYDEFIFLCPGDRMVWLSEPTEEWLARKRAPMWRCQAVWIQTEKCRLGKNADATLGRAAPHTDAEYLMGMMEDTRELNVHEPQTMVIVSRTGHKDYFSAAGLVTVSFAKIFTSGTFPFPGSAWEMK
................................................................................................................................................................................................................
>A0A2D0XR56_A
MLQTLPRSSPPPSTPGTSKKTDILTKPNLLNSLMRSITENQTDKTPTKTRREAYDHLGGRKRVRKMIFCHTTRPPRTKPKASRRRRMTKDIETLGGYERKWLKWLRSLDYSPESSESSDSEF
..........................................................................................................................
>A0A2D0XVS9_A
MSGTRAPKTIVVYDITGQTDYTIPFEYLARKFVVVTLIGQDRKVLTLNTDYRFTTKTTIGLLQRQLSVYQTQIQ
..........................................................................
>A0A2D0YE15_A
MDLTLDTMRHIETLINSHLELEDLKSLITDTCLIHSRDLYNPFLYIICFVKPTITASDENFMIGKLKKIIIPFWDVVDVTRCKRIICTEFAPDDVILMKLTPVISYHSA
.............................................................................................................
>A0A2D0YFE6_A
MSNIEEFVQGHSSSVDVRKETAHTLSGNLGETQEITSNKEVTVSPTGVNLINEEGVGAHKCVNTRVDYLQTISHEMITFKKVFTIFAKKVIRKFSMSARHVVRKVTNKKWGG
................................................................................................................
>A0A2D0YFF1_A
MKLFGYEITIKKVAPVDAIHVNTTVHVQPDKPWPRQTKFAIVQMLIHRNCGNHLDEIKPESTLWDLCLDELDWVEVLLDVEKEFNIDIQIHDWECCLRMQSACDLIDKILMEK
.................................................................................................................
>A0A2D0YFF7_A
MKFDIKIMGVEFASDEGGYLDLNSIWKGCNLDEKKRPSEWRNRKARYFRQTGDIITGSGVKLVGLPPVPFMKGTEVATIEYAKWAGLSIESHGVSLEVKKDEIFIGQLLTQIFPDIEYQKSYCDGKYLVDYYIPSFNLNIEYDEKHHFSKASRLKDAQRELEIGGLFFRIRQGKELLDFKKLCEWAGKPEKEKEKYWCVDDQYYFTDEMDAYRFCVSKNIENIKVTRKPNIPLKKVRYTCYDLDNGRLSRMYFPLVKMSDSEIKEYLEELPFLS
..................................................................................................................................................................................................................................................................................
>A0A2D0YG30_A
MGLVCILCHVVTEDDTFTKYTIFLERNRYCFEGVKILGKRAEFGENYTN
.................................................
>A0A2D0YG35_A
MTFVTAGNSVILEFDSLYYAIVYYDSNRNFLKNEPIISLGIDADVEMMTDWDRESLEMKKVVRF
................................................................
>A0A2D0YG47_A
MRSHRTAKQLRIVSGVLRRIIDDNYDAPNKVFISRNRKIEGYTKIFGEDGYTYLDFKWQEKHRQADIDFAFDMMKKWLLGWWD
...................................................................................
>A0A2D0YGB1_A
MLEPHKASDRILDSDVLANPKNSEDMLTISSEDSNVE
.....................................
>A0A2D0YGN8_A
MTEDDTFTKYTIFLERNRYCFEGVKILGKRAEFGENYTN
.......................................
>A0A2D0YGY7_A
MQKIDRGDFTILVLDGLQMVILGYKEEFNNIRKGVAMSKIAGEYFGRIDVDLGLTDLSGFPVDKEVWIPITVKDLRDMCSSEAAKDSFWVHRQK
..............................................................................................
>A0A2D0YH17_A
MEIRQRANGIPLRQGSSGGGVSLWVTPMVLTKPSYPQT
......................................
>A0A2D0YH56_A
MGKGEYNFKSRYIVKSDFDFSDTNVYITKKSCGKNHCMEFKVKSEWLPFNYRLLKITKSVIRKRMVVSGSGAAFASGAIEAGATMDEAINIASKLDKFTDDRLQCVIL
............................................................................................................
>A0A2D0YHE5_A
MSGEIDDNPELMLSLIEDLHRLEKAYKLVDDRINRGEI
......................................
>A0A2D0YHJ6_A
MFYKKEVKSYNDYYSSGKAVRNLSVKDILAFPIKGNPDRQLTQEAAEYFQIRQEYSQEDGTTIVATHFPSYNQSGEITGFKRRDWTLDKEDRFHFTTIGTVKTKNMMFGQYQTSQGTNRKTLVQLEAEEDTYCAWQAALDNLRSQVHELGNRSDEKAKSLRGYLAAIESSRIKISTGDISGQIITLPFVGLNVGAPNAAETVAHNEKFVKSYSKYVLALDNDHLTEEERIKYSNNSARGEEATNAIASYLLTDNIYRMKYPHPSNDPDGYKDARDFVKAGEGKLLAELTLYCDNKYVAEKILNVGDITIQQLRKRKKDGIPLKYFPKLDAMHINPLTGELHVLCAPSGAGKSTISRMVEHDIVDYLRYGLSKGRYDDTVTRDLAGLARLDGYVENERLGIIRLEEDEEESLNSHYALDLGIDPKEFCGEPEKYLTEEQHLEIHNKWADEDKVKILDHFGSMPVDQLISKLKQMVFMYGCRWIVLDHISMLISGLRTGDERKELDIVMTELAAFCKNYNVYIFAIAHIKRKTFEPPKDKQTGEQLPFFFPVRKEDLRGSASLEQLSWVVMSVEPEELPNRSRGRVRLVSLKNRRGKRLGIADTLWMKEDGTFIDASDWQIDGNCYTSNGEIVHCFSEHKYEPLPSVVKDTMPVPVQEETEEINIPLDFNSFVDQDGDEPF
.......................................................................................................................................................................................................................................................................................................................................................................................................................................................................................................................................................................................................................................................................................................
>A0A2D0YI25_A
MIDYTKLSGIGKKSLAWIDSLYYIATIPKGTTNTRFKIMIEVIMKQAH
................................................
>A0A2D0YII9_A
MDYTTRSVKEKFIDTRDLFFVTTVTGGVSGWVILLPTNDHQTGDKVGNRICQKIHLGRGNHQPIRIHF
....................................................................
>A0A2D0YIN3_A
MDTFKGFNKYEWLTFITFLISSIVALLEGEFYYSLIILLGCVWIFTSAGYRQDVDILLEKGEE
.........HHHHHHHHHHHHHHHHHHH.hhhhhhhhhhhhhhhhh.................
>A0A2D0YJB0_A
MGEVLLEQKETYTSVLTGGWEEGEGFRVDQEYVLWTSLKELAKIIEGRGG
..................................................
>A0A2D0YJV7_A
MTKFIVTCPSLDNVKPNITAVAATGTETVDSLVGDNQIAIIIGGPIAGRASLDSNRIQVVARALADYFCSEARLGEGVSIPAPPEPENP
.........................................................................................
>A0A2D0YJW9_A
MKYVELGSWNAVRKALSMSYERCKELRQDPRVQALIAHQMEQLRIQSLVRPIMMERVLLDVIEIGLGEDDTFGVDKDGMQYNAKVTNLPAVNQAVATLHRMQTDREKIKIESEKSKAGGTVVINIENANFNSNRHFEMLTAKKAPIIETCVDVDTIPDAEVINGRH
......................................................................................................................................................................
>A0A2D0YKD8_A
MSALERIARSLSLKKLNPRRTPRTQLIPEKATVYHPFMLFYDLNLAIEGKIHISAITIIVNALSLAWAIELFHSDSSWSGCLEYFWKSIKDNILASINPRVDPNGTCHMMTSIITFLGFSDGSCINSEAEPRQLTGSRSWEIMSPNQNLIVITLGFKITLKTFAQHQRHSLRDHGFHKLEMLNEKEKKMLNYMGVKQLKPQYTHEKTFEKLILKNKGPKGSRVRAILHSQSRDMWSPTAPSPPPTYEDGSSDEWDQQQLHSLNHPHTPSVPLRAPRTSPPQQLSPKPTSTTQPLPQLTQPNKPQELSK
....................................................................................................................................................................................................................................................................................................................
>A0A2D0YL30_A
MKCETTLVIVLSLTAMTTLGFYGINLHHERETLIARENLKLEEYHLVTERKRVVNEGNYFRALELKCTEEFVTRDGEHYRRQWGSGARKGR
....HHHHHHHHHHHHHHHHHHHH...................................................................
>A0A2D0YLL4_A
MDISYYGMAFDAALSANNELKRRANVEQWFYGAGVVEYCKQFNTIHLDFGRQTGKTSFAASLVSAGPDNRLIIPHSYQMVEHIIKQYELPAKSVSTCDNKVRLSGLGTRPLSLVIIDEPGFLSSKDIDSVYEMLGSPYTYFLLLGRGRK
.....................................................................................................................................................
>A0A2D0YLM6_A
MGYQNVVVPVSVIRDGADLLDFCLEYIDYENGDSVLSELKAYTSKDTEIVVSHLMKMEQASEALTSPSGEDMYRVVEYDAPDRVHLVAPFSGCVAWLKSKGYSTMDETMPIMWAITAKVMV
.........................................................................................................................
>A0A2D0YLM7_A
MSKKKPYYFRHDGSDSIWRMVLSEEELDAYLSSLQSDIVDLISKELFKELAATGDYSVEY
............................................................
>A0A2D0YLN7_A
MRLQALKEIHMGLRKERSPYAKAVGVIIASFEDFVRQNKEVNEDMVIGKIKKAIDTCRDNSRLCTTDAEKAKAYDAEADFLESLLPDFLSEQDLVAIMVDHGVTNVGEFMKLLRNDFTGQYDAKLAAKVAREHL
......................................................................................................................................
>A0A2D0YLP7_A
MNTCKKAPCRYCDGTVWILEDEACCHNCGEEYSPDEFNEDGTRNVDPD
................................................
>A0A2D0YLU7_A
MKLEEAILQAKEHYKTELPKTVSEYTKTYPKGLSRQVLKSRFGLTAGEFLTLLGAEYSQPNRAEDLLKQELELKNLTALESLADKTTKSRVSIRCNTCSNEFSTCYDSLRLSKYGCPQCAGNKPLYLRRDFVQGCADRVNAEVLYVPTNNSQKVLLRCCDCKGEYSITLSKLTNPQTDLEGTCPDCRSTDRRVLYKGITFGSGFELDCYKILEHFSPALHVKYKDHFTTNRRWVCDFVIGDYWVEVSNFKSNYKGYFENIDLKRSLVESNGKTFVFLTSLEEVRNFVNMI
..................................................................................................................................................................................................................................................................................................
>A0A2D0YLV2_A
MTDLIIREPVLDGQQLGPVTIQVEGSPNSATIEDSLLNGSGSEILVTVDEGLQVVGLESLVELQAQLGAIEGRVNAALLTIEGAVESANDIVDQLNQASADLLALVVRAETAANNAGASEVAAEAAKVAAKASELAAASSQAAAAASATNSANSATAANNSKNAAASSAAAALASQNAAKISETNSKTSETNAANSASAANSSKNAAATSATNASNSAADALASKDAAATSATSAANSATAANNSKDAAASSASAAATSASEANTSKNAAASSATNAANSATAANNSKNAAATSEANSAANAASATAAKNLAQKYATAPENEVVESGRFSAFHWAEKAKQFAQQTFVSAGTYNPTTANPYPSVVGVTRDTMWLVKLTDVSGRFTYTTGALAGTTVTNGDFLFYDTPSNTWEHIPVGIAGVLEVNGKSGQSVTITAQDVGALPITGGTVSGSIGSKGLAAHETGTIGLGIGRSASFGWIAPILSNGSYDYANQLAFNPTTGYWTSQGHKIYTAGQKPKFEDLLDSVFWLAPNAGRIRVGGNTDLVAGRDDKGFLPRKEGVGAAAVSYLGTADWWFGESWVNIYKGGAVDVSQYIKAPRLIVKDWGFRQHSNGNLELRHGTTDDLSLYIQDDNKDAYFFGALYEQGNTRVYSPNNKPAVADVTGLQASLDSKYSATNKPTLDVLTGKAADAAKLNGRSDYYHPGNKPTAADVGALTEALGDARYTKKVDSFSGNYNDLSNKPAIPATASDVGAVSKSGDTMTGALRVNKGTATVPGLFVGSSTYKAVIGTSSTVNEVLFGVSANAETLSSYLRIGGTLDSLKFSPDAVTQYVVYHAGNKPTATDIGALPSNGKAADADKLDGYNSSLSADANTVAVRDGSGDIAVRLIRSEYPTQSEIGSADAGIAFRIASGSSGSSDNYTRFVNKSGLVNWLGRVNDSTLFLGKTLDTVKSETRAGLVVDTVTVNGKRLNANVTITAADVGLGNVPNYAATNSYSGTSTSLLATQKAAYDAAAAPLLEAERKRKITYGTAAPSAATGADGDVFFVI
.....................................................................................................................................................................................................................................................................................................................................................................................................................................................................................................................................................................................................................................................................................................................................................................................................................................................................................................................................................................................................................................................................................
>A0A2D0YLW7_A
MGQMMIKVSGVWKKVNKPLIKVGGVWKPAKAVWIKVNGVWKQTFVASIFKTGPVTARFQFYQAPGNYRSLQTYNINQNGMFAAPTAWGAGNNMALNSIISESTGLTSVSISVGSAKAGFGGFATEAAVRIALMNEWNEGKVGLNITGPGGTYRIDNTNSECVYSGSTIVFKPNPRAAGDYWDKLTRGVASGTQFNMTVELV
.........................................................................................................................................................................................................
>A0A2D0YLX0_A
MTIKNFKDYQKSITVAPEATHKVEALLQSTIDNSMALKTIRKVTLAGKYTHIPFVKVPDDTATTFTVGAIDIVKELISSVAELTDETDEDTMVNIEQVLDSLLISQAAIKFENYIADYLSNETNFPVNPGVSTAKAFDTILSALESMSYQVLAVDGQLLALMSWPTYVAILGSMTAAHKELVKEGCVKLVPIAGMSDASMVVLHTQGVAYGGSIYGVEKDRQAGSGKTNMVTQLTVGVGADPSYIRNIKLS
...........................................................................................................................................................................................................................................................
>A0A2D0YLZ4_A
MLVDANSDFYMEMFLEFEDVRQKFKAFITDEKLPLHVRVEAFMNQPEGMLPSGQTESSFPKEIDSVICKILGKDPEEDEISMYDDFYIDRYAKVSYSDVLYRMVDTILEDDEELASKQDLETAKLIEMHPLLSELAEAILAEGDAGFTYDW
.......................................................................................................................................................
>A0A2D0YM03_A
MNMFRKLMLQLFGSAHVFKQENITQARLVEGEWQYFDSSTETWAFYFQVSIDRPRQGKREVTPAIGLVGVDLGMGARTEYCSKTKTYSVIPEAVWREKLEQKRRDAAANRRSEGGTLRSDMFARRSTSSGRSSGGARRRHDYRGNVLEQELIRSHSHYSYKDRSDYSDSHESSSSSSYDSGSSSSSSSSSCD
................................................................................................................................................................................................
>A0A2D0YM22_A
MKPLHLVILSVLLYLVSFLVGFMAVGRANASELAVGSLSYHFSSNEKYNNVNPTVLYTTDSDYVVGYFENSYYRDSFLAAKKFSVNNSGVELGALVGAVSGYRKGELMDIIPCFDNICLAVVPVASYSIGNWKPTIVFGGTFVSLAVGYKF
SSSSSSSSSSSSSSSSSSSSSSSSSSSSSS..BBBBB...............bbbbbb....BBBBB.........bbbbbbb......BBBBBBBBB.....................bbbbbbbbb....BBBBBB....bbbbbb...
>A0A2D0YM40_A
MSRVFYITREEVLRYHLLSKDERARRKHNARVSRAFLKKNGK
..........................................
>A0A2D0YM46_A
MEENKRLPILRKIIYDECPVCKELAEQDILYHAPGMAGFVYACKHEVHFKDGKDPVYR
..........................................................
>A0A2D0YMK0_A
MVTHPQEEIEMSTEIQTYGLSTVDLNELKSIEVAIREEYNKVEMTAKKAFIQMGGLLDDARRLINDDIKFGEWRVKNTPFESKENANKAMLLHRAVKDGTISQKMLNSDLGQSHLLELKDAPLSVQADVEKLIETGNIPSVKNIRDMKKIALAAAAPQSEKSMTGERTRKSTEAAPKAEPTQEYIAAEKSNESPIKRSPAEQYLDRLGEVDFLIEKILKETEEMHVLADKKLGDPTRKEWLNAFRRKLKELKDMSDDHYEICEHRN
..........................................................................................................................................................................................................................................................................
>A0A2D0YML6_A
MSNYELDARVVVSKQGHEADELVGTVTEVKKGWHTVLLDAGNTVKLQAKHLSSWVEPQSDDEQSDDKPKGMSGTLNKYRRTYRPSLTAKGGKSQSSTASITARYMEGYDHAQVAQVLALLLGMGEAQTEESLVYYRMYAHLNNGQMRMNCGNRINNAVKRGELTEDDVKELMESLPAIWTAEDLDPKHRPHALVK
...................................................................................................................................................................................................
>A0A2D0YMM6_A
MGKRNYFLVPQDITDADVTAIKAAMTTTTAGQPVRRVYTESGRLASQPIASVPMSEAQWTARSRFDR
...................................................................
>A0A2D0YMN7_A
MYEFALRSALEAREWSFAAMRVRLLPDPLITPAWGYNYGYRLPNDCIRVCEVRDGNSYNVDWAIESGFLYATRPTVDVKYNRLVEDPNAFTPTFVEALSLKLASDICIPLTENRGLGNDLISRYLMAVSEGAALDGLQASRERLRADTLINARRGCGRMDRPYPQTGSGKFYDIAPPTIPDSPPLGNISGPSSVQLGQPFSFIAQVTGTQPISYQWYKNGIAIPSATSVSFGVESATNNDEGEYHCLFSNSAGIVISNKISLEIGCFPPVHNITGPTTVGEGKSFSMVCTVTAGNLPVTYQWQRDGQNIAGATTATLSVAAAVVADSGQYDCLVSNQCASGVSSTNKVTLDVIPLVVPTVSISPTSASPLEPAPVTFTASVVDDGGAPPVTLKWYLNGSLVQNGGTTYTTPPTAVNQNRTVSVVGTNSVGNSAPAVATVTPVSNFISQSTFTTNAAFTLHPDCTFVQVQGCGGGGGGGSGRTCGGHGGYGGTAPVSVPVRLGSS
........................................................................................................................................................................................................................................................................................................................................................................................................................................................................................................................
>A0A2D0YMZ8_A
MGEWTYYASNFYGDGVGVLKSNAMYRTRTVTNTTYTTGGAGGNGGNGQGFSQAATNGLAGANGGTNAGRGGNGGNGGTFGVAGATGATGASGNQTAGLGGQAGGAAGAAVDGTSKVNYVNAGKLLGPLIN
..................................................................................................................................
>A0A2D0YNE8_A
MLKHKEAIFQCIVEALDGTCITLDTGIHAGAFNFVADKLGDDWYQYSDIIEEFGNEVYACINESLQLCEELEEFISQSIAICPVCGWWAECYEDSDDYDECICSDCAS
............................................................................................................
>A0A2D0YNI5_A
MNIEQLKENKISVGALVSAVSGILEHDIKAMTWEEVEQFRAEVDKVRGMVSRHLNAVETVVLDEADQWKDQWDLALKVYEEVMADENLKKDSIDLMIPHLESKGLVKGLAEIMAGKIVFGDE
..........................................................................................................................
>A0A2D0YNW2_A
MLSNFSKNIMLEAAVKNGTDVYAAASSSSSVGSELTTPRQIIIFAAASSGSIVGNTSTPITIPAGGSVSHIHLFNAATGGDWLGTFALTVPETYGSEGSLNVTGLTITLG
..............................................................................................................
>A0A2D0YNX9_A
MIYFKRSHCTAPRLYYAFYRFHYSIYEVRDKLRKAGMADLEIAKEIRKLMIDLAVFEKNPGAVALNVMRDVLEFNKVEHNLLDYSNEENLKIAFASFYLLYVDEKNVIYQVKLLFKLLDNYK
..........................................................................................................................
>A0A2D0YNZ1_A
MFGKAYFSHDLKPQFNWSMILDRASCKDTLTVVFPVARCVTCQAPQ
..............................................
>A0A2D0YPM3_A
MFRYVRYTYPVQQDSLTSLLSSDHILTFRLLLFPVSIAYTVLYSLPLKCVLSMISEHFPFRDSAADCPILLIFKHSRSGLFHPHVVAQKAIRVFQQLSKFILSKVYLNPVDLFICSLRSQHSQPLSLPNVTTGYRTISSPSTLLGQVLYTWSAICLLPYFLSE
...................................................................................................................................................................
>A0A2D0YRR2_A
MDTEKGETYMNNINAALMKDTYKAFHKFSYNPEVTHV
.....................................
>A0A2D0YSD5_A
MSLSLTFKDSKVDGWPPHKSKISYYVLDDNPYLHQELHPQYAEITYGWYSECHEVFEHYDPIKESGYKLGDSRPSTYFSDDENESHRTVYLSIQMEEYSFDENQAHIVWMHTHDMQREISKHQSRNYFPCFDINNLLREGVVTPVSFEKVVVGEESNQYYHVYGVFKYMGENYLLKMSQDSQWSEDSWVKDGEYGDVSIYQWTKL
.............................................................................................................................................................................................................
>A0A2D0YSW6_A
MYESDKQHFKFTVGKYRFGWYPEDIVNGKQNYTLKFFE
......................................
>A0A2D0YV79_A
MLPLSALKASPDAEIEIPYCVMYEQVKVLMHQLWELLPEMDWKQEETYEVYDMASLEELFKKVRAEGHEGLIIKDPMTNWKRGKKTGYWKMKPEGEIDGNVVGVNWGTVGLANEGKVIGFQVLLENGVVVDANGITQEQMEEYTNLIYKTGHDDCFNGRPVQVKYMEKTPKGSLRHPSFQRWRDLEGAEGVKA
.................................................................................................................................................................................................
>A0A2D0YVH9_A
MNKPTYLQGILDAEAQYNYDYCKRKLQSWFEEECKVTLSDYRWSDWRQGAYDYICHIERNSIKPRGEIV
.....................................................................
>A0A2D0YVP4_A
MKDEHGMWKYLRPKLAPHGMFTRIETGGTASGVPDVDAFLEDYGPLKIELKICKDVNNGFTLRPAQHRFMQDRIKLGDRRLWILAAIDDRSISAQPRWLLIHGSSSRQLIEDKSVSNWMKHAWYDHHGFLDNESIERLISEMQVV
.................................................................................................................................................
>A0A2D0YVY3_A
MSNSKEVFTYLNKSQADGDVVYDIPAFTAPSPYKISFNVDNVTAGSLEVYVKYMAEASYETLLDANGNPRTVDLTSPLTFIADEWVSVKFVPVGVVGTYSIFGYKHH
...........................................................................................................
>A0A2D0YWP1_A
MGTLPLGFQANLHPDEEGTIIIGVPAVFEPKIVFSSTPTTQVRVSQSDPAEPDAFSDGGWSNSVHPASANSIPWFNSTLGRRFMTNLPVQFRVSDLSTFNPNTSVISVNYTMSGSMVLVNYPVVSAYEKEYCVLEWGY
..........................................................................................................................................
>A0A2D0YWV1_A
MIIAAFAIVGLRLSGFSVQKDMPETYESMRVIVEQSGL
HHHHHHHHHHHHHH........................
>A0A2D0YX46_A
MINQNVLKALSGDVDAQQAYVQLCMLSTKENLGSESAQYKEMEEMLANMRRAASRPYIVCVEVGGELHRLGGTFAYSLQSAAEKLLGTDPRFDAVAMTLNGNPVVEYAES
..............................................................................................................
>A0A2D0YX79_A
MWYVDVEYIAEVIDILNKRVMFGEVTKLEGLVIELLMRNKLIPNKEY
...............................................
>A0A2D0YXM3_A
MKLTKETVVKIINTFQLAMCNAGEDEIGEEGYLLLAQHTKYYRDSVVLDWMGLLEYSDKTDKERKAMRLKYWDFSISSLKKSMPKYSAKLDNLKGTSLEKEFVEQFDEFTKEAKEIVQTLKDPKEAVVAVYEKLGLTVHIEVVRRYVEKPAETTEKPVAAKTQRVQGAEQAPTRKKSKAAKPGTGFSLENATIEDLDLIERAIEATEAELARLVEVREHLNKQLAFYALPPIYELPTEGNHLVRLELNGYKPVHQSLTECVMQKGDDSIILKVDAWIEARNAYATAINRIGEDKLLEVVATVQPFYIDPVKDEWNYTNIAIHLYNQLNVLVSPQVLPHLDFFKNNSAKQWLF
................................................................................................................................................................................................................................................................................................................................................................
>A0A2D0YXN6_A
MVDKIAQNVIKKANKINRLHKEVKQALKEIDKISEGLEHDVAVLLVKFQRYCKKYESLYKGWSFLELKIRSLAINGVNVSKSKNAIRVKYDCRVILIPLDWLENEKAFTQARIDKYRDKVLEDKRRQLAELDKKMEEVLARRAELEQEISK
.......................................................................................................................................................
>A0A2D0YYJ2_A
MNELEAEFDVQSKELRAITLRDTSVNKKITFNNKGAILTYVRGQDTVGQYSETNSVTTKEPVSKITINDIVFNIPFEINDVYEKVTGQNPNFLTEEDIEEEARMANTWVEFLEQMKQAQS
........................................................................................................................
>A0A2D0YYX6_A
MYVTHGIFSKGLDVLGGYVDYVFCPNIVGGYINQQDIQKFNSK
...........................................
>A0A2D0Z184_A
MATLIKETGYMMVHDTMTGEQSLEGVTGEWRRADAIDLLDMVTHGELDAEMLSSDYELLSDTTSHDGSRTLVWQCAVHVKHTIVATFAG
.........................................................................................
>A0A2D0Z1B3_A
MPISRSTQSAKTQIDTLVHVFAAGDGGPSLVKFRTNYLHLEKMADAGDDSAK
....................................................
>A0A2D0Z1L1_A
MIKVENAIDGKKGFTPIQITCSSGVPSECSNRAYLAIYQDNNAFAVFAADEDELIIFDASSGNIDYAGNYGDLPDNLVLTRPVNCSITFTE
...........................................................................................
>A0A2D0Z2H5_A
MTHNNKDYDVEVLAHESDRFGSYAICRHIEDESQLCLVFNHSSSSTCAYVGFSERELFSLLEKYLTNTGK
......................................................................
>A0A2D0Z2Q8_A
MIQTAIAGAAIGAITGSIGGKKAKKELDRAAELRWLATQEEVRKMEKTHNQILGQAEADLGSAGFATNSASQQSLIEDTKMEMAKQRSMTLFLGAEQNRIDKATSKEMYKGSILSGISSGISFGSTVGDWFK
......hhhhhhhhhhh...........................................................................................HHHHHHHHHHHHHHHHHHHH....
>A0A2D0Z2R1_A
MEVVDFIAHAFCIVGLCKWYKGDTLAVKGTWCDVKLHCRETGNIFQWAKHTEKTPRVWFRLEKIWRR
...................................................................
>A0A2D0Z2U8_A
MSLNDSLDVSLDDSLDDSLDVSLNDSLDVSLDDSLDVSLNDTDRDK
..............................................
>A0A2D0Z2W9_A
MNIKALKNRIWAEPHITRLIHTASLKDEQIKEIIQLCDSLGIGYVVKFDNIVLNPLTMLNTAKDARGNNNE
.......................................................................
>A0A2D0Z2Z3_A
MEQLLFDTKAFFTKRELESKQELETDEIGNVFLVHYSRHRDHDMYDGKVSDWSEWETFGLGVQVGFAKKRTLFEKVCGWLDTGEWKEYKTVMCSGFKEV
...................................................................................................
>A0A2D0Z322_A
MAKVSFTKQTTSYTTEEVVQLVADRFQGEGEVIRLAAIWENETILLLADSTDAVLVNLEDAQPVFSVSSDYLNGRVSNSTVLGDDRKHYIWEAFNEAYLGNCPLTWQPVELVACELRYI
.......................................................................................................................
>A0A2D0Z347_A
MLSTKDIIHEIWKAAKSSSPEQMNSKCYWVEAVSDEGLLFRAVVEEGTLVVTDESGEDITKPLTFDSVEDLQKFLKYFL
...............................................................................
>A0A2D0Z366_A
MALLATYCRAYSQGYRDGVQCERELSYKCKDEAELED
.....................................
>A0A2D0Z3M6_A
MFPTAAVVTYFTAPVMALVNLFFLVIFGVSFSTLWCSVKHPYLALRFKQALETHSDSGIKERFLESIQKMTKVKLFSLTGSLCLYFILSATFFLSVGYWSLMVIALVTVALVVATPHYAKQVLDSKIYE
hhhhhhhhhhhhhhhhhhhhhhhhhhhhhhhhhhhh.....................................HHHHHHHHHHHHHHHHHHHHHH.hhhhhhhhhhhhhhhhhhhh.............
>A0A2D0Z3N7_A
MEIKKAIKQHKRISRAAKRFGTYYDYCRIEKNDILDMFFVPVMVNRPNRRPICSGYVSLTDAEVAKLKGV
......................................................................
>A0A2D0Z3P5_A
MMKKIAIALACIFLVACEAEVVDSTRKWELPHDLRDCRVVELTKEGFTSSTLVLIKCPEGYIGASHNYTTNGGKNSHSVQSVVTTE
SSSSSSSSSSSSSSSSS.....................................................................
>A0A2D0Z3R8_A
MTVEQGYGRETWKKDVPTDEIILMGELLGQDLRKPVELDTPAQCRKKGIDESVIKQYSLTPPTNR
.................................................................
>A0A2D0Z3S3_A
MLLTVTTAAAAVEQGQVVVAGEAATAVAVRPVSEHRMRLVVAAAKAQAAAAAATVLFGGIMRLQARAEMVPPALEFLEGTPLATATAVAAALAEPRLRALARMEAQAATVPEAR
..................................................................................................................
>A0A2D0Z403_A
MSLLEGLQDVAEALREGAYIHARQDLESLVCMANDQTIRQWLVNAITSGDCSTALTYVSAAIRKLGG
...................................................................
>A0A2D0Z4H9_A
MAQYDNTNRGTLGKNRQPKNDRSPHFTGKVDIRGTVYWLAGWRQEDFMSDDHYISLSLTGKDDASLTGSGRLENNRDKIGNRPDMVGRVIVEGAEYEISAWTKTHDNGKFLSIQVRAAGVRRPQDDKQFGTAYGDGHEDGTRPKYNEPPMDFDDDIPF
..............................................................................................................................................................
>A0A2D0Z4J0_A
MQRIMIDNPSVLSHTDNTIDNYVIGYVIPPTQQTMFCNSYYSVTP
.............................................
>A0A2D0Z4P0_A
MERGFKFVDCRSAKPRGGARKRMFEIMNHSACRALLFKMTGIDVGTSDTEE
...................................................
>A0A2D0Z4W6_A
MSRTMPADHAHKLGLSKAFYKVQLLGNFDQIDFEYKA
.....................................
>A0A2D0Z526_A
MTTLAVIDADTPAFASAISCEDYHYETPEGDCYRRKSDAPKSVQDSLIQVWEATAPPQFAVSRCEKFIQGILDDAQCDDYVLFIGGGNNYRYDLPHPKGYPYKGNRTDMHTPFYLDECKNYLMECHPTIVCDGYEADDGCGILMSGGMEGYDELLLCHIDKDMDMIEGNHMRWSRNINGKDFPAEFYTVNKVEALRHFYLQLLSGDTTDNIPGYYKLTGKKLVAGIKSGLESLTTELDMWTYVRQVYAKAGMRDENILIQIGRLLWIQRKEGEMWNPPTNVLR
...........................................................................................................................................................................................................................................................................................
>A0A2D0Z5F0_A
MITSPVVKLLKAVHSNKLGLFMFIVKFVAVRTLFNDG
.....................................
>A0A2D0Z5X1_A
MGICGVMITTSKPNEDYKMIKGYYVDLEGAVVTVVENDAKLYNSWVKYFSNRKRLTLAS
...........................................................
>A0A2D0Z639_A
MQESLELLVRQLEALLKYQSTLIEAKASAVVVKNFTVFEDEINKTRNQIDQVFLAINSMRK
.............................................................
>A0A2D0Z6A3_A
MTRKGGRDSLKITRIAQSAAKSLNINNTVLDYKVPKC
.....................................
>A0A2D0Z6H8_A
MTDFDRVWKKIAASITAPTNLWTDSDFYRWAKTAPSKHGFSYLQRFDYWAGFTNTSSKGKVLFMFIDEDVDPAPCIPTTRDGNRATVVSLVDMKSYVVSIYNLMPVFPNSLTTDGMLRAYNELVHLINTTKEPISKSAEEVDYFAQNIAKVSKPEQPPTGSQIKQTTEETEEMKKSVATNMINVNKDALKEVGYLNAGRASNKVIKEACRPLLNLMFKPTFMQKLGMKIFKMENPVDVALKSAVSDVFCAQLVQLIIELRGVENENVREVAKAGIVYSGLQLSQSIPLEEAIDKVVEVLEKEAGEIVSKMQGKK
..........................................................................................................................................................................................................................................................................................................................
>A0A2D0Z896_A
MKVAIELSLLHTLLELVSTECTEDREEVVSVVEAVEKEIADSHDNWSILERSDAKQLAKDFQQVIANIQYPCDEDYELLDKLVNMKLISR
..........................................................................................
>A0A2D0Z8G9_A
MKVNVNGVWKDSKPYVNVNGIWVPVNTVWTNVQGVWKPAYRSEYIHTITSNTLNFNLFNTIGIPEEDIITLVIHVYSNSASQVALDIGNAYTGKTVNIINKGHIYGAGGAASAAKLLPVP
........................................................................................................................
>A0A2D0Z8J5_A
MKLSDIALKTKEVEFAFPMFDSFKVKLTYISKPEEAKLRQEAMVVKVDEKSDLPYQEFDQEKFSGLLASKVVTGWSGLTYEILSNLMVIDDSGIEDMFEEVPYSPENAVTLIKYSKHFDAWVGANLIKIGGFRTKREKSPVQES
................................................................................................................................................
>A0A2D0Z8M8_A
MKNTRKLEVGQVRMIPDGEYPVHYVIVKLDERLGRLKVKILSAKDRDYMCWWDYSVTAHDVVVM
................................................................
>A0A2D0Z8P4_A
MANNAMKTRIINIRQAIPTHDMTYTAYALFKVQKVTQA
......................................
>A0A2D0Z972_A
MADFSQTSFKGGVIAPRLQFNEQESAYHYSIEDAVNFIVTEQGSLITRCGSEEVGLCQDGEVRLFRLPAIDAPSNDIVVEVGNTNIAVWVNDVRQVVANTPTEWRNTLDRIQTAYDTIGDDAGAANTGRLIMVHPALQPKRLYRDNNNAWQFVNMHTGAVPAEWSPSNYPQTVGIFQNRVWYVGSPVHRTYFWATRAGKLEDIAPSTANNPNDPISFVGIMEGTPCWIIASSDVLTIGTTINDYQLAASTGVSVTAATAILRRSSVQGTAAVQGIPAEEQVIFCSRNKSKVYAMNYVREQDNWIPDEMSSQAQHLFTPISSAKGASVRRIAYISDAAKSLWVVLENGHVNYCCFDRTTDTKAWTQLELSGGKVVDIAAAFNPDSDYAYVAVVRSKAINGVQKNYTVLEKISSPRTDWKRADGWVVAQVNQNGDVLNLDRYIGRTAVIFSKYGLEAEVEVNNIGLTHRINGYDPNTVYYVGYKMDSYFRTLTPSNGDMKKSMFGSKMRISKVQLALFDSIEPTVNGEPADDRSTDDIMDARLLDFSSNSGSSNGTRLVDYNPLGWEDDGKMKIAVEQPFLCEVVGVFSVVQSNKV
..................................................................................................................................................................................................................................................................................................................................................................................................................................................................................................................................................................................................................
>A0A2D0Z9B5_A
MGNCVDNRLNRIYWAMKGRCEYPKNVRYSRYGGRGISVEFQSYREFTYQNGYSPTLTIDRIDKDKNYSPENCRWITHYENTQLGSLKYWYQIDRVDGSIGYVTNNLTEFCREHSLTQSALSRVGKTYRGKTTKQHKGFTCQILSDV
..................................................................................................................................................
>A0A2D0ZM42_A
MLAEQLSGRDLGRQISCRVQIGKQLVQRSGRILSITHDIYGVKLKLDTGATELQLTPSREVTVI
................................................................
>A0A2D0ZM46_A
MSKKKTIKWIEAELAKLSHPAKLEDMSNDDWWDAGFRNALILVKSKLEGK
..................................................
>A0A2D0ZM54_A
MAFVTANKNNTKKLSPWDEAAGIVRARLNIDNKYVAIPLAYAILNDLRSGGFLDDGIRT
...........................................................
>A0A2D0ZM57_A
MVSFFWMIAFIAIIVVGVAVAGEIAHRRDKKREREARARLVVPTPAQTGEIFSTPEVQKDLEILADRAKARKEVQDERDERLKELKEASRATATAPRAPRTINRVDSSNVAKPSPSTNATDIALAAAIASSLNSPSYDNDDKSDKSSASSSDTSSSTSDTSSYSTPTHDSGYSAPSYTAPSYSPPSYDSSSHSSGGYSSSDSGSSYSSGGSDFGGSF
...hhhhhhh...............................................................................................................................................................................................................
>A0A2D0ZM73_A
MMIHIRGIDNELPQTLLVGCEFKNLNEALAFAGRLQNMLGDEWEAPSE
................................................
>A0A2D0ZM78_A
MTDVNVTLEPDDELPDEAEVMLILGKEEVIVLRELLFVTQLSTKGKGAIVAAIAKALDDLGFDPELDEDWLTNLCTGKIITQKSVDTGIYWV
............................................................................................
>A0A2D0ZM82_A
MELLLIATIQILSLVLLSKIQKKNKGEIMSLLDDSLAELRREIDALPGRINDKIGALTDALEQLKVLTDEYADYRKAEDAEDVEQNAALDAVRAQLEEQLTIATQAAADISAEAKRLSGVAAEEPEVEQPEEPETPEEPALPETAGGLPVIADSHPNPSVPDSEVTDDAAATE
.............................................................................................................................................................................
>A0A2D0ZMA0_A
MPKYIVTEHGWGTRMYRVDADDEQSAKDIVADGAEEIWFDDFDVERVEVVLRDEG
.......................................................
>A0A2D0ZMB0_A
MYIDVATGEQRSRPTEGQIRIRPSVKDILFEGELINLDEHTWPRIVQMQDGTFTADLIVTDQPGINPTAWTYNVKPSWTNLEVNLSITSDMPDIIDIDDLLPLPESGGVIITKGDPGRGIESMEAVGNILTVYYSDGGTDTIEIPIIDAGGVTIKYNYVHTQMNPSEIWTVQHNLNRVISSVRVNLGTPGSEEYGDLQLCPWEEIDLNTIKVYVGAFGSNTSGRAIIA
....................................................................................................................................................................................................................................
>A0A2D0ZMB2_A
MITDEEFDAFLHDENTDIFIAYDWDIYVKKTLLGYAKAKSFRGVLEPGELPAQTQIKQAVRKAKAKWWHRSPVRYGQTFVLQPVGKKYAALAAWGAPCGNLRGHNFTEDDINFILSQDNVTAVVFDQFGVGTYFEAEPEDVQALQAGDSE
......................................................................................................................................................
>A0A2D0ZMB4_A
MAEYEFKLLPYDVLMQARIILRATPDFRYHGGDCAQEVGGKALGSCRYIEDGVGSCLFGKALLDLGVPADFISEQEENNIRVFWDDADITDFQKRIVTELSRIQRMQDRNYTYGEIYELQNAGILM
..............................................................................................................................
>A0A2D0ZMB5_A
MEFTYNNGFFDFIWWGGSYITPGINYGALGFKPSDNHVIGVWDYNKDAPTIPKTQKAFERKCNEWFAENFN
.......................................................................
>A0A2D0ZMB6_A
MRESVKQALAGVLIGAAMAGIFFMGDRFEYQKEQQLKNTSQYQH
....HHHHHHHHHHHHHHHHHHHH....................
>A0A2D0ZMB9_A
MYQGHAIVRGVHRERACKSREQASLWLGMLLVEFHAVLECTDMRTGEFRDNNTGNLIGFYTLDKE
.................................................................
>A0A2D0ZMC4_A
MRHSELKLLSEQELTELALKLWDKLKQETGSIDLFSVTPFNETRSNLNRVLTRLDKARDWTSPWGDHDGIEQNILNWIKG
................................................................................
>A0A2D0ZMC6_A
MPRMLGKALKRNTKFKSGKTIVCFCIECDGLFDKTKHIQRKLEEKQWRKEYDDERS
........................................................
>A0A2D0ZMI3_A
MKLAYVKADSAVLTCWVTGFYPSHVRVTWMKDKTEAALRPQERLQLLGDGNYQLRSELIVPEEHADKYTCRVSHISFPDAVEVRWKRGRDWNRIWTICGSIGLAVDVLAVLVFVLDARRQRLRDARARQQRQPIQLPPLPPRDEWRRGPGVV
..........................................................................................hhhhhhhhhhhhhhhhhhhhhhhhhh....................................
>A0A2D0ZMI5_A
MAVQYPDPTLNGESLLLQHDAEGSGLTKATTLAAGITASVSASVTATMTTLVSATTGLTPISSNSTESGLAATVTATLSATVMATVTATLSQTEAPPSVAPSLREVAELCNASLAVSAGALAWDTAYFCAHLAAVGLMCAVFAASGLRNNAIVWIMAGCPVVMLWDVGVLVQNSGLGLLGATCALTEALSSFCGVTGSLLCVGLCADRYSAAAALGPSGAFSPQRLRACLAGAMVAGCWVAAWPVAERMTAGGGVGGPRGGARWEGAEEAGTGTDNATADAPPMLVLERLLAGCAAGATPAAARAKAWLCLWFCVACAVATVGLAGAAAYKVASVSRRNASRVFINLGAVSGAALAMWVTRAREAGDEARAAEAPVPCPVLSLGAASRYVTSGAALTILITHLVTLSAREPALSQSDVSGTGEPRATHLSDGSPQERTGLRRWSVSARAAAVRKWGPVRSSSFTWVSGRSASCRVGDSYV
........................................................................................................................hhhhhhhhhhhhhhhhhhhhhh.........HHHHHHHHHHHHHHHHHHHHH............hhhhhhhhhhhhhhhhhhhhhhh..................HHHHHHHHHHHHHHHHHHHHH............................................................hhhhhhhhhhhhhhhhhhhhh...............HHHHHHHHHHHHHHHHHHHH......................hhhhhhhhhhhhhhhhhhhh............................................................................
>A0A2D0ZMI9_A
MVATRKSQERGREAIARAAGASGTAEAATRETRGGHESGAATPRPPSPPHPRDPVLFPVYGLHGAKAQAPAPLETDAGPGREGVSATTAVNWAERLRVRKRNEREQRELFFLLALNTNSPKDTDTSLELLDRELANEAAFYTCRAMRRLMLGPYWYPAAFAPTADSPPPVEWVTGEAYVGPGLIMNEHAWVTSTRVNTNTFLPTVLSLELTDAHHDGRAPGLLRALYCRHLARTRADYAYMFRLIARYLSMRQIEGCYAEFADTLPSVLRGTCERNYLRLLRHLRTPHIGALPDAGAERRLEFQRCCLLAFVGDWIPNASLGPLRTLIAANAARYPRVVASLFATGRHECVELAAGGARILRFHETVARCAGPALPTVQVTRKDPAGRPLAVAVRGGGGDATDRWMMFSGTHAAMYRVALCVAVADAVQTRSRGGGGGCGGRRAGGAPLPRHGIAHALASLFARVNYAPKDRAENMRAPVFDSAEATAAAVAAEAEVDEGEEPETADREGSRGRPRPSDAIYEAFCPVNHVSVNGFKINIFNTNMVINTKIACLPGGPGSALNVPRLTNNFVVRKYSVKEPSFTISVFYAENPQQGTAININLSGGLLRFLFAMGSLRCLLPTAHIFPASVANWNSTLDVHGLENQQIVRSGRRDVFWTTNFPSVVSSRAGFNVSWFKAATATVSKIHGTALVAQIRGEAARVLGAPGAKICLAKNALFASLERRNGAQIQALHKRFLECLFECVSVTRLDIHVPRRLAMAGLFDFSRRVIAHAKNRHECALLGYRRCNMIPKVLSSNKKTRLDELGRNANFLTLAPSLARRHGAMKARLLRHVARRFGLGWRVQRGRLVRAHAAQPRRSARLVARETRRAAADGACRRAMQMRKRCEKGRERVTAGAGVEVIGGRRLRPRPAPPRRRSSRALKGVSRESSQHRRT
........................................................................................................................................................................................................................................................................................................................................................................................................................................................................................................................................................................................................................................................................................................................................................................................................................................................................................................................................................................
>A0A2D0ZMJ6_A
MAANRLASDHRNSERTKGNSSKRVAKMALRLPYILLGMQLMLMLVACNSTSPTTVARPVAPLGAPAKATPKGAFENFYDYSCTADTYEMSFSSFSSVWAFLNVAIILIATVLFLVYMCFNKFVDTVVHS
SSSSSSSSSSSSSSSSSSSSSSSSSSSSSSSSSSSSSSSSSSSSSS..................................................hhhhhhhhhhhhhhhhhhhhhh...........
>A0A2D0ZMK2_A
MAKRKPSAMQRARCYHCLRRYCRGYCTQLPNMQRRLPATETLPGPAPTTLQPRPASAIEAADGLDAAAPGPSRPSAHPQKSGPVQPTILCPPVRCPQLQHDHCQYGHGYQVPHHHQQQQQQQQQQQQQHLYPWQTTPGQRLPERQLPLVPIPMYPCSSQLEPSFFTMTQTTVTQGMPSASFSRRDCPLRRCQCLRSSQVSASVTASGTIAATDGNRWPPLPMFDDSDSGCEGGAPIWENLSWRGPDAPNETTGPPAPETRVPRDNTGGHDVRSRFRRALAPSRERQLGDLNLTEILGPIFRHTARLGGTQRQQFGPKPGPGSQRAILDPTNLRVCQSDSGRNTVSTPSSGLSADTSSEEMSLSAFREPRGSVRSTTATIARKAARRAARAAAAAEAATRAHAQACDISRTPTMSTTAAVTAEASPNIAMPKGGIFSQDNHTPSPPHLTRVDDGRQTAVTAARPTSWTGKHSDPSRQLAGKQTPQKRPRTSRAKDCPNRPTSPSPAPPSLSPTPSPLLLPPKKRKLEAVERPLDEGEAVAYVSKARPEPTSPPVLRKRLHLPNYRKGEDSNSSTDSSQYREALAASMSDMSRWAQARRQSGGEHEDRNQQAGIWESKMDASSEPNWATEIMASALEFSIQEQSPETTLSKQHPRSSQQLPRKARQKTKHVMEREEGKKGETRKRRTGVPKSTEKTGAKKGKMQMRKTAAADRARAPGGCEGWGRGKNKRRGIARYESHMATLETRDAQKSDRAGPSRRGPGSSDAALPPASGERRAKGRYSQKPFVTDPSQIPAKIQGKRLFFSRFFGSQTNHVPGVPFKYTAMITSPSPHAVYKLSTALCFPGMVSGPVTCLPQHPGDPPDRPYIYTCTVYCQNSGQPRLILDALQLVCHLYARAELPTVVFGRHSRPIPVGPYVSSDDSDEDDWASPSAGNRPGNSLPRPRSPLPSPPTPEPSAGPPSPASLFGNGLDVSSELCETGMAPVTPDRLPPPPTHEPLTYSPSTASSFLAAE
..................................................................................................................................................................................................................................................................................................................................................................................................................................................................................................................................................................................................................................................................................................................................................................................................................................................................................................................................................................................................................................................
>A0A2D0ZMV7_A
MVRMTHIVYLFSDGRSAVTLDSVLDLAAVQQTDLYMKFYHEAVLIMTTDGQVLKNRYGPTGDIL
................................................................
>A0A2D0ZMW0_A
MQDLSQRDIPTLHKLVGIFSDLADNTEEAGQKQVWKVVSETMAGLKEMLLASDAGESPKT
............................................................
>A0A2D0ZMW5_A
MERSEMRGYMVTALIAFTIPTLGMATKVGRDEAIADNLNKRLDSLVVLIGEEGKISRANYHKLQEHLEDDHKVVEALAQDYRATHAIVERMEGSVLRTKELVRGYGEDIAVLKSRK
SSSSSSSSSSSSSSSS.HHHHHHHH...........................................................................................
>A0A2D0ZMW6_A
MPNTIYYPGVIVGMILAFFAGLTLSPVLALIFVVYSLAFVALIWKMDERLATHRETKRTP
....HHHHHHHHHHHHHHHHHHHH.hhhhhhhhhhhhhhhhhhh................
>A0A2D0ZMX0_A
MAEHRQNYTREIKHRRDTGFYMLKYPNRRSVERTIQLVNIHNLPPGHFLAPETQHPWESHRLDYKQANGSWYKSIGNLMFFDPHVDERSEYLS
.............................................................................................
>A0A2D0ZMX5_A
MHGDWDDQTATWDSLTEEYKWDFNEYLDSVLFRNKSGVSSPTPPVIFRVARSLGSKSGMDSNSAGSFFRDSVSLGSKSKVAGVVNGIQGYESLRLSSKSSMDYKAYELYMQAEGSLGMRAGTLASPNTHVSLEHCFDLQSGFNGKPAGSTYHLESALKMRTRVVGTEETTFDLYGHLGTRAGLNKAAGLVNFDVEGKLHLQSSVVGLGSLILPKEVSLGMKTLVYGASGNTFFESCVFNGVISDSITTNYTARDVVYFVNSSGMDTSSHVDFSTEGLMEMGMSYTVRDGWWIRVTPGAQSDWNSDSTVDGNWSADSEGSSNGWTPDEF
........................................................................................................................................................................................................................................................................................................................................
>A0A2D0ZMX6_A
MKDIAGHIKPILGATQWLDLVFKSDLSAEHKLIAAVIARTCLYNRTVKMQLSSISLYNISRILKMNQQEVSVLVDKLIVNGWLFDTERAAGATKVYALTFSLLPLNNLRE
..............................................................................................................
>A0A2D0ZMX8_A
MVSVKAKTNGKKHVERKGDRREAFGFTGWPEDRLSKISNGRIKCTKCERSIPKDKKYVNVENKPRHAGCLTASDKKIPGVRKQLIEVQKKNLHKKKVASKKKKTDQVATKESSCTICHKKIWIGQDIQWLNGSHRHKTCRRPAQSTDLPN
......................................................................................................................................................
>A0A2D0ZMY1_1_A
MAVDENYKPSARNDLTSYVDQLAAGAPAPATPTAQPTYVTSTAGNVQDYIEQKMGNPTTVGGVTDYIDNYQPDLPEDEDGLLYRAIMRSGYGTGASLANLFGADKTSKDWAAQAAKYPAEFQSYNEIKGAGDLLGYVGETLAENTASLLTMGVGALAGTYLGPAAATAVGLGMATSRGAAIGAGVGNLLLQAGESKDAVQAEGGEGTIGQYAPAALANTAMDTLSFFKVMKLAGLDKVATEMIEETAKKSGFADFLGDTVKAMSIEGATEAAQTFTNMLNAEIQVNGSISQLSPEKQQEIKEAMAKGVAGGGGGKVVGSGVNALINTASGRKTLEGAARANEDADTSTEAPTPENPAEADKPEPAPTPEPVPDEAPLTDEPIGTVEDDGQTTVPGQPEKPTAPESPENPTTETDGEPAQGETETPTKPEEAPREDAGETGVADTRNDADIIQAEIDKNLAELEAGMSANDLSPMHINTPSGERLLTEKQYSQAERLNYNTPRMAHHVWKLKAPGSAGTKSLATVLSEAEDRNTPNVYIDQNEMKKIPTELQKPIHQLMSYIGEKYMPNIPVVLSGSYAAFGQSDRGFLGATTGFDLDGSKYHVVALNVPEIIRNFDQYGREGAMEVVAHEMGHVVSWNTMNKLGPKARNQVYTEYRKWVKDSLKMSMKDWVESRMPAVEAQYMIKEMGSDAEKPAARMLKFYFPKSQQYHLSFEEYFADNMSKLVARDPAVKKYMTPATKKFWQQMLNGYKEVYNWLSAITKKTAGKVSAAKPSFKKFLETISLKEQLAAIEDYNKMNSLDNKMMQDMYADRAVQLDKMLLEVGTDDVTPLQVGSAVLEAEKLLGDTQAREHIDTGFRQRWRTRLMNPRTVAERFGSIFAKNYMDVAESFAATKQ
.................................................................................................................................................hhhhhhhhhhhhhhh..................HHHHHHHHHHHHHH......................hhhhhhh.....................................HHHHHHHHHHHHHHHHH...........................hhhhhhhhhhhhhhhh.................................................................................................................................................................................................................................................................................................................................................................................................................................................................................................................................................................................................
>A0A2D0ZMY1_2_A
VGVTEADAAARAWKKLGTARADTLGNYLFEMSALSDEYGRILLPAEMDSLREKYNLDAEQLEAANLVEKTFNNVRDRLFVSVFKGILKPFVADPQKTGQFIIDNIHKPNARDRIMAAIKEQVGETDSNVMSELSKAFTQYNQLVNKNYFPRMRFGRYILTKKAREVVDVKDDDGNVVSQEVREKVVDFQAFEYEHEQQAAYKEMLAAERTGLAKKEVQVTASALDNTTRSLYGMPQSVVDSIHEKMEAAGDGLTPEQRAALQDITMDLSPSKRFLQQLRKRQNVAGYSQDAMRTFASYVQNASAHLARIEHTDDMIANLRNMQEQSREETGVTTDLVDMHKYFDDHMKYILNPGNDYAGLKALGFALFLGYNVKSAYVNLTQLPLVTIPWQIARYGTKAQKHFISAGKDVTKLASKVSLKDPDERRMMELLYEDGTLDEGMYQSLIELANKTQVYSPIHKMAPKTSEKVAGTMDFLVNNAGIFFSITEKYNRRITALSTFRMEMEATGDFNNALKAAKDSVNQTQFEYGKVNRAEIMQGAMGVPLLFMNYMQQYLSLLNNAPLYAAKKAGIYNGNISKEQMKTSLLMTGTLLAMGGAMGLPGAEYLMAMLNRILKDTGVTQDELKLTMRQFLRDNVTDNPDLVMHGLMSQYGLGPAHLLNLALPDASPWAVPEVDISASIGMGNFIPGLQAESAGDENEIIWGLTGALGGFTRNAFKAANSTDPDEWKNMEKVMPSSMRNLSKAARYTTRGAETSRGGAEFVKFDGETAGDYSAILFQALGFSPKRVTTKYESDNEKQSTSKYWTGKSTSLLEGLAYQQKLGDKEGIKEARQAIVDFNKSLTLPHLIPFRITNKQIQASLKSKARTLYKREAGIPTSRKERLLYQEVEASRTGDR
...............................................................................................................................................................................................................................................................................................................................................................................................................................................................................................HHHHHHHHHHH.............................................................................................HHHHHHHHHHHHHHH...HHHHHHHH..............................................................................................................................................................................................................................................................................................
>A0A2D0ZMY7_A
MRSGRVVTKFHSLSGRQRKRKLPRRWKEMLLNNTVEISVELYREMLKCQSVIGYLGGVESASAMLPPKEKNEFLKFQGEINEGEHDPTKVDY
............................................................................................
>A0A2D0ZMZ1_A
MNRIKCVSQFFAYLEWAYVKGVQFDMRVRKSGRKIWENEDIVLGAERPNGYYIVDSQLLEEFTEWQENPEVQEWYFTYGGNHTTKNGRSLGNNFTVIKGTWQEARIAMDRERSSKWAFQYGSMEDAGVERFGLEEMNLRAVSLENRDV
....................................................................................................................................................
>A0A2D0ZMZ2_A
MEIDAQKVIDRLRNKLSEKDWEIVLLETQIVDLHEKLNKLEPKDGPQEGAEIEVS
.......................................................
>A0A2D0ZN02_A
MEHKNGWLSLEVGLSEDVQPNGKKSEKLNELAMQANAWLTTQFKEAGVLD
..................................................
>A0A2D0ZN05_A
MTEEQDILRDLNSVAEFNDISKLLNDPTIDKALTYTIQLLAKPDVPAKVAAPLIVELEAMAFKFKMQGKSYMIINKSQPKAAEKKNIYLSMSEGLQRLADSLKYLVRTF
.............................................................................................................
>A0A2D0ZN10_A
MIVEEQKLRQAQIVELLIKRDGDFCQFYDCPGDRYKFTDDNFRTIDHVLPRSKGGTDTMDNYVLMHFKCNNKKSDRLYLEDGTLEPLPYREPKNKVVKRAPMSCCNEGRNLSRDEICETCGMLPQPYSFPKWAQRDSKDCDHSMYHCKWCIIGIYERTPVSRNLFGLN
........................................................................................................................................................................
>A0A2D0ZN15_A
MPEETVTISKQQYDSLVEDSEFLQRLQDGGVDNWPGYSDCYTQEKFEAAFG
...................................................
>A0A2D0ZN26_A
MGSYDKSNADVQVNIKACHANAKIDIDKQSFLELITQAIKAGVGDSGASVKVEINIEAVHDYSSVNIF
....................................................................
>A0A2D0ZN27_A
MQFKITYVRPGQRRFSSGWTKAESAGYRETLLYTYEDKGFKSTKLEENKIILSHSDLGVRVIEFKD
..................................................................
>A0A2D0ZN32_A
MLAIIGFFVIIIGFIMAIIGLNTRNGALAFIGVLIAFMGPLFIVQSGVDNDRQKQLDCEQRGGAMIQDGPSSNACYKIINDKMIKIDL
..hhhhhhhhhhhhhhhhhhh.....HHHHHHHHHHHHHHHHHH............................................
>A0A2D0ZN36_A
MTILAWIGLYFVGFLLTWFLSVRLSNPHPGTEGWTMLEKLLPSVIWPGYLFSLLCIALIEIFPYIFFPDRAIKKGIAKWKSK
.hhhhhhhhhhhhhhhhhhh..............................................................
>A0A2D0ZN45_A
MQERKISYKLWAQDPKVDGISLTEWHWYVMMNDMIMDQGVEFKKRKAVKRIKHSITLVLKATL
...............................................................
>A0A2D0ZN48_A
MTICQGRCILIFERITLSNSSQGNIVKQLVRMQDTMEKILDELILINRGKPREDIVSIDNRSHKSGNKNYNNDSTRK
.............................................................................
>A0A2D0ZN57_A
MAFTIFMLSGAVVVFLAFLWAIWPMLEIDKKKKPVPTPAPPEPTGNVLNLPFDPMESARRALSLYTSPVGYLWQLKYSKAQYVPSSEESIVFWIHLYNSDTQQNDGPGMKVSLTNIANLWEESNKSKTYAKGLEQTFCGKIVKYASGKRKEKQIEVFEEGIPVYVI
hhhhhhhhhhhhhhhhhhhhhhh...............................................................................................................................................
>A0A2D0ZN60_A
MVNRANELTDIVQAIALHSFEAGSLRATAILRGEPEPEKVKQLHKLVSQLSLAMLSYYNEQYAEDTQLGIDYLSGKGIFSTAEQAQKRYGKPLSAS
................................................................................................
>A0A2D0ZN62_A
MSVMLFSQTTGGIAMESNRLKQAMTHKHNAAYYFAVGYNAAQGKEAINAETFAYAYREDYKQRVNGDTQVFPNVRDFAEVYLDSLASTFYNKPKD
SSSSSSSSSSSS...................................................................................
>A0A2D0ZN67_A
MVITTTTLRILRRYKYIGSEPITFEDLDGVRTISIGEHSYQVEQYNEADKTITNSRTPPIGLWKEI
..................................................................
>A0A2D0ZN70_A
MSDLYVSNEQFKYVLCSVADQLLSIGVEVIPVTALKEISLNLEVIETVGMNDD
.....................................................
>A0A2D0ZN73_A
MQLSNGSDNVWPTSTHGRQKSVWKSLSDTPNDERAAYAYAQIVRDRIVT
.................................................
>A0A2D0ZN77_A
MSKQWSPAALPGCYISADGKYTAELRKAGFSADFNCRMARHYVIRLRYQSTIIGTALTLSDAAREYLRG
.....................................................................
>A0A2D0ZN79_A
MSERKVDARQYKGFTIETIEQDSGRKTYDIRDSNGNIVEWAAYNLSVAKATVNAILESNKG
.............................................................
>A0A2D0ZN88_A
MEIQKVIVEFDGEEYSSYLRYLEKNQTKTEIQENSKNEEDPNEYQENLTLTNQVYARSTSTGKYKLLAALKSKGDGQAFIRWHNNVYNNETIAYDVYRMYNLKWIANAAGGMLTLIPT
......................................................................................................................
>A0A2D0ZN96_A
MLNYNLMLNRLVVGYHDKAGRKSQHTSVVNKRLNTYGFTPLDALPFWHPQVK
....................................................
>A0A2D0ZN97_A
MSYIPGDKPEDRKESNPLAVGKHDSKVKLISIQGDNQCRHSRTMR
.............................................
>A0A2D0ZNB5_A
MATYAGKLLNSTMLKFKWDEHNVHEIAGTYTLREYLTENQQHIIAWAKPDAYPDARKMETGYELLSTKDFEIARENDSRAKKLENILGFIDNQPGFHVNWYDSLIAITNPQHVPRVIATVVSDA
............................................................................................................................
>A0A2D0ZNC0_A
MIDCFGNPVDVGDEIIYISGTRDMTIEKAVITRISGSRVYMKCIESSSGRWFAHPPGSEFFGTSSRIVSKAVFDE
...........................................................................
>A0A2D0ZNE0_A
MVSLKARTTKNDRPVIIRGQGRVIAPKLSQWGNGKLQCHRCTGIVRKHEQYVNLLEHKVHINCVEERDKNNSYVEYQVSALKQELESINKTFTNKTRSFPLTVHNVDCTICRHRLWVGQKVQTHEGGFRHKECRA
.......................................................................................................................................
>A0A2D0ZNE9_A
MSESQGRLYYNYAIFTGPMGSDYEYSLYPPELIPSFYTELYLDSY
.............................................
>A0A2D0ZNF9_A
MKEIYSSEPNKAKLITAIQGQPTTPQSKSGSIRVTNDKVTYTDSTPIEFMQLDNGDFEYIIPQDLVNGYRFAEVTIEYTLPYYGSFKKVNTYEITRRLFDFDEINDVLGEDLAIEYNVFTEAEVNVRKIIESHCKQRFDSWIGTQKVAGKDNNLMLPEHMDRLDGVTIVSDIILNGLSLPMSGYELSETGFQINNDARNKTITFLHQNPRTTNFHITGLWGYSSVPTAVKQAALLLAKGFLCDDIEYRARFILAITNGDTRIQFSPEAYVDSTGNPIVDTLLAPYVRFIYGAV
.....................................................................................................................................................................................................................................................................................................
>A0A2D0ZNG4_A
MGKENSKYFFRQDEIDTEVGLVENVPPDLEWAVKAKKVVVPTLNTVYRLDGSEPNYGDQVFVPQEPKPEVPRVLGIKRQQVYQDPQGTSLVSVTFDVSNIDNVEYEIRITQ
...............................................................................................................
>A0A2D0ZNJ2_A
MAIQFKRLGKVRPSAGSHFPYTQTNVHYFIIENGVPAPIFVDRQFVKDIKSSDPDIYAVWPGKYTSNMFAIDKLELAKAFI
.................................................................................
>A0A2D0ZNK0_A
MLDLDCEHLYIKSTTEGHGHLMFNIDLEQKDMLEVLEVLSRHGVIQHGFYQATKDRGFASLRMPGQTKGSVDDRWFYDEFNF
..................................................................................
>A0A2D0ZNK8_A
MESALVKIVGDCSHGDVLKSFNGRRICFDCGKLVDTLEKL
........................................
>A0A2D0ZNL5_A
MARKMDSHADLIAQLEAKQREIKKHTAEANAIINPLKKEEEVLQARLLKSMNGSLIGTVKDKPRIEVYNSARETATRERVLLYAPEKVDLICTKGYKPKIKIV
.......................................................................................................
>A0A2D0ZNM3_A
MIENLIESADERLEALDEEIIELIIERMNAESALEAQLLITNSMADLNSADREKTVVQRYTEAFGNDDGPRIAAGVLGGLLYTS
....................................................................................
>A0A2D0ZNN2_A
MLAYFGVLAVLLLAVLVCMIVAASKYGSGDNLGSGFWLVLSIAGMGILIWFAIDAGDYDKTSQECRSQGYTWVQEHGCYDLRHIPQKNLDKVLTPEQNQVK
..hhhhhhhhhhhhhhhhhhhh............HHHHHHHHHHHHHHHHHHH................................................
>A0A2D0ZNN8_A
MAFEAETPASRFDRDYLHMGKKTVPEPGKDDDRKNRQLDQQSTERQARLYVNAATGESATGKSDPAVDALFD
........................................................................
>A0A2D0ZNP3_A
MSFTSDLISMDHPEGFEISDEVWDGTNPAEIIDNLIERGFILENAEGNLIWGEALEQSYPEVAELLTAIHKAATEQVIADMVEAEILQGTFNGTDMVYQLTEEGKLYADGLLDKSTR
.....................................................................................................................
>A0A2D0ZNQ8_A
MVWDDCFSMASKYVCIECRHVGNNKCHKHDDNVTVSWRWRGPKKNNGIAWRRISQGEWLWDRKAVARAEQKKSDKRAKFEQVMKRKKRELSGNHHNDVKNT
.....................................................................................................
>A0A2D0ZNR7_A
MQTFTHDEVATLKAVATGNLNVLAELGVPEQGREKLEAVVHKLDNYFSLPGREISVDLNRRGDKVAVTVTHLPTRLKVTVEGTSELQCKAIALKQLEAKVYKLDKTG
...........................................................................................................
>A0A2D0ZNS3_A
MFKSVADMKRQLVPGTVIRMVRHDWYPSGPLIGEDREIVSANSVGIKIKTERNGETVESGMDWPRPKYISFTENGWKVQLDPQTDKFMEYVVVR
..............................................................................................
>A0A2D0ZNT2_A
MSTIETITTEYTLYGGEFKFKQDAWDKIWENKLKAAGLAVLQGHAVKFTGDKEEGILVINDGEVIINDNWSTEEETVYTPEEIEQQNWEQEMAEIQEMIDERPVY
.........................................................................................................
>A0A2D0ZNU0_A
MAYSGHTVDLDYWGSTFTPIVQKTGSYRDSYTLVLGISLP
........................................
>A0A2D0ZNV3_A
MSQPPISLTSRAETLMPLGRHVARGRPMSPGLEALMWKLLRRRGLNTLSSVELRYLHAVLGGLYDLCLNVYLLREALANTGARDDAVLARKVPLEFWAALREGCVAMGVSDAVLCSEHACAALWRHLNARPPLLLGLARYVLARLGLRHLAAISTHNLVDGNFLFNLGGVLPARLLMIISGCLLRWGDPAAEPWLRGHVARLFLLYLVLSGHLLPRRSFMAHASADDHRGPMDIIAADVAAMAGVCVCQECPGTQHGSEGCWDYVFIFNNNYGVPGFDGGDESGSGAPVLAPSSVANPAPVSASAFSAAAATSAWESRWPDSDR
....................................................................................................................................................................................................................................................................................................................................
>A0A2D0ZNW1_A
MLCAIPCFATISVLFIGCLVANAMFMHYSYTSLFLEDTPLIGHASNSTREPASSTKTAFVFLVRAMALCLTFMLLFALFFYCLREMIECLVRCVKRRRSPKRWRRISEDEDTGSMLLDSTNLENPKKQHDSEPVI
...HHHHHHHHHHHHHHHHHHHHHH.................................hhhhhhhhhhhhhhhhhhhhhhhhhh...................................................
>A0A2D0ZNW2_A
MGYAGEGTGARPPARGPQSGRRDLLALRTGHMHTMRWMFGCDVDANGEVERREDKFFLDGDEYLELSMDSETWLASCAEGRQLARKLMSANALEKHVHALGNLCPRWISWYRKRGSRATWRTGESSDCPRGGERQTSAGARGKESAGAGDGEGGDRANAERALTRPFASLSSVFRPRPSPSPPSVAPSPAANVFSAGERARHAGETDVPRRGLLPVSNLNPVEKLRCTCVRESGGGAAADGEWDFSDEQHPRRVRGPRADVRVRRNAREHVGREGAQAHGGGDSQARAQG
..................................................................................................................................................................................................................................................................................................
>A0A2D0ZNW9_A
MGAGLCCCCRRRVQSLKTIDGDDLNVEDEFDTFDELDELVLAEDGVKCQEAVQLSKNCASGSKKGPGSKKPCPRSATPHVKRKSRRSSKQ
..........................................................................................
>A0A2D0ZNX9_A
MATAVPIWGVSEADGAEWNNLIELGVRNGSQMERAVSILRRRLYNTEPLGYLASLLALRQELNSVTGGSAQEILLESLAVIQQLAKVIYGELKDQPPTARINEIFRDCRLRLALVLDAACGCVDCFRLAKVLKVAPRCLRPPKLMAHERQCAAASTLTYFYNSYMVAGSDVEVAPEHIELLLIRPDQLNSYPYGWDEEVAGLMSCLNLCWLYTMMYEHATRGMCTLTRALEEAYHRVRPGSKATLENMVQAVIEGDSRASRSEEPRPHHYTLIKPLVTMKHEHRWSEKQDSAVQTQVSCLYELVKGMYGPYARQVQYGRKPTDMVPPLLSSVLMGVHPELLREKDPPLCQPLQPPLGSSSATGDKAGDVSAERAAGRASEAEGDRQYTTCGCLGACACGTLDTTEGEIVYHAARGTGPKPFCLGTGSGQIPCRGEDVRDARDPTCQREAIGEVTEGADQVDKTTTQRAASQFEPTPEDVIRLGARRKTSGIGTAAGDVLRPDIAQNQYPLLALDPRDLESRRVQHVFSDERAGSPETGEPDQEPRKRKPESGNGSPGASPFFKSIWGGGDYVRQSPPLGYGPTKDRAVGDTYWNYTGTDDEQERCEADGVGDEDEYEDCDELDLRDTKTGGCHATLGGDGNQEPPFLLLRDFEALLKTGSSEGLSPHIQVSHGTEKETLEDGGSCLKVYEDDSKGESGGNPRDVTGNVEDAVDGYNSDDLGISCCQDGWSGDDGEAVDTEDEDTYTNQEGCGGGVEEGEDHGIGEEEDGGDECYEDEGAQSSYYDRVAGDNADELGEELGEDDELGEELGDEESVEDEDSGDGGDGEEVCEDYEVCDGDEECEEGNDTGLETLEDSVDEENMGIYFREHI
......................................................................................................................................................................................................................................................................................................................................................................................................................................................................................................................................................................................................................................................................................................................................................................................................................................................................................................
>A0A2D0ZNZ2_A
MLSDDGETRSSTSTSREASPNRPRSPANSETTADDAPAGDDEGDAAAAVIEVAVADAIPAASHTASKDAAPLQSPESQPEAAAASARVKSQVRVTSKSSPPNRARSRSPTATTSRHRPQNQCRGERPRTPVRVCSLRLERARARVRAREAARRERERDEGHGAEKKRLFAEGDGEEGDGESGGRVLLSRYGVPYGRVYKHGNQDKFVRFDMSPLPAHHQSAPVRGERERERDWERDRDRERAHKNTLPGAPPPQRSSMPSLPSRRATPPFLQHAAATPPPPPPLVHTPEPPSMSLPYNLSGSICVGDAEGSLWGVSSWPLRRVFPDVVFQPEVYTFRSVSVLTEVGLTNRALSEKRLSSQLLCDEFYLFKQFVQGSRNYHAWVSVRKETIASAGLQVLLAFLEEQLAWAWACARNNVPLCGDKHDIILATGETLMQHMLFKLKQMLRCMFGDAYEQALGRQIDVLLTSEGRPQEAAELLVMTKMDFPGAPLVAYAVTVPMLMQGAFTGKKGEEFFTEHLAMYRPGMVTAMFSNMVRNHFSKCTSKMCVSTARAMVGDCSLTRGLLFVPTE
..........................................................................................................................................................................................................................................................................................................................................................................................................................................................................................................................................................................................
>A0A2D0ZNZ3_A
MLRADHGCGRAEELLAHVVGVFPYGFVERHGCMVWYITLLPLEGSAANATSGEASGPAGDGVTTTAPPLAKQPPFAFALGPAIDAFGRATKPPREVSRAAWSRHRLNLNVESVLWELRLRFNHHLLRKICTRPCDTPFRLWLSPERVILEIEPLASLAAPDRVVSGAYMHAEGMQIYSACAPKVEATAGGGGGDAEENMDHWDEDLGGIAGYDDCGVSRRHWYHDMLRGSSLRGVDIFIKTRGGVEYTCASGDDGNVGETGAREPGKKRARTATENENAGDRNRDPDASPACANIECIFRPFSWIITMGGEPVELRPVAVDFHLLWVNESGLWNGAPQEFLTALYNRIYPSSFKGVLPMFAYAFPGSTISGTEFGAYLPAFPFTRVRFGRPRRVSIAKLGPYILDSGILLHLPGVARGAHADLLLGLNDSPPGGIAPRGTGLTPWASELRALPRVDGGGREEAVEDELGIGNGRKQLCKGVCYEDEESRPRLVTSRAVVRYSHRLIKINIAPALCRYMGVACLSDNPSLMPRLVEAYASPRWRQWLRGMYEHITTNCISWATSRGDDTRWVYVEDSELGFLTPGTSEKQVSA
................................................................................................................................................................................................................................................................................................................................................................................................................................................................................................................................................................................................................
>A0A2D0ZP00_A
MSTERLTMLASTACMVYDSTVSDPSTTTENECDRRQSETGDAGGGDGGSSPPSKSEAPGRKVKFHYAQEGMWRTKPVIQFSHSSAFKPILPKPPSTIEAQLQQLYQERQRQQRPQQPSASQQPPPQQQQGADHQLQHQPQPRPQPQPQPQPQPQSQLQFQHTQLPRRSPQSPQLTQGGFTAIHQAPPSQDSEVPIVRPQPRRLPPAQPQGLAGARKRKALGGWAPGQEGPGICGRGEPRVDGTQPGPGGASVGSSAKTLPPGCAYLKDWVESFFAKLNSNQKVQESPPDRAGQQSTRPSAQQPTQQVFGDPSFLPHPDSALGGPPRRDSEWRRDSQKTGFSNGVFNHPSDEPPHKVSVSNHFNYL
.............................................................................................................................................................................................................................................................................................................................................................................
>A0A2D0ZP19_A
MERGGSERVPGRGHMETLEATPNSRDPDALDFEPMLPPDMRVIAPTIYARLNMLNYCQYLRAFERARAGEILCCEHGAVLTGKLEVIKQLISKIVDADSVFRSVDQNRPGR
...............................................................................................................
>A0A2D0ZP55_A
MGLLEEQRRARVRAIISEDSIGLDGLIESAKNKAELGGIQFATNLPALMIEDLENEIQEILELMNGDDDA
......................................................................
>A0A2D0ZP65_A
MSIYRYTQPPEEPADLPAYLREQLKQIETAINRPLKFTSDQFLNSEATINRALKLEGRTVWDETSKKPVWASGDGPEEPWIFGDGTVAYTPVPPVTTP
..................................................................................................
>A0A2D0ZP81_A
MKDTKVEAAVKIVGNKAEVIMTDGVEPGLHKAVVKDVPKIIAEKPALISYSKADFISTVAVLAASDAEWKLDDILPYAEEICQAAGDLYNGNILAEQEVALKDAIEARAKLRYARIEYMDGDIQYWATDLTHERLSEAMLETHAKGRARVLRPFMEIRYCNIYSYLPDHESHKYVRDLETSEVIHER
...........................................................................................................................................................................................
>A0A2D0ZP82_A
MPRLKRSYSRKKTCAMLRKRVVWALLFMLRGKLMARQSGEGVVVLGNIRVRKDLGDLVLALLEDPMKPGKVKYGSMRMYLERLIAKDMRDRKAIADETLTKILESTDEY
.............................................................................................................
>A0A2D0ZP93_A
MARKGFNFIVTSGLVTVQRLAYADADSPAEVVDTLEFSVEDVPAELQNGEAVTSLAAYGLSQVLQDRCSSVQADEKFAQMQKTFESLQEGKWKETRVSTGGAKKASIDPFFAAGFAAFCVENGKDVDANTATILLQGMDADKRKALRQHDDIKSHIEAAKAAAAAKVEDFDVDSLFN
.................................................................................................................................................................................
>A0A2D0ZPG7_A
MPRFRIMEEAECEKMCRICQDNEGKMVAPCLCDGTARWAHPECILAWIDASGHRRCEVCSQAYETKEVLTSVFLWRCTPRLTKNVLLFLTVLAVSGASLACLCFATQKTFLDFDGHQQYVTTVGLMLLSMFVVWMLVCALVCGKWCAHVFEAFWKANAVRQVMSLPADLRATRSDADVDEGVSRIQTATDPFMAI
...................................................................................HHHHHHHHHHHHHHHHHHHHHHHHHH..........hhhhhhhhhhhhhhhhhhhhhhhhhhh.................................................
>A0A2D0ZPH4_A
MSASRPGLIGRPRATCRPSGIRVSAREVSEMGGCDMAPKKPAAPVYVGGFVDVVRLPKTERELYLDADVVAKFLPLERPIPLTVEHAPGASVGWVLGLHQVKHGLFCIGAVTSRKFLTLLDRLFSSSSVAQMAPRDGGLPREPRLEMLHTWLPELSLASAHPSALAAAAEAGAASAAGALADTGAEAAAAAATDPLPRGAAFEHVSLCALGRRRGTVAVYGPDVEWVLSKFTSMSHEERRRLGEASMCVDLEALEEPDFSVEPEELMAKAIDAGFISCRLDLLKTDRGVAAVQRPTYLKASARPAPPPGDSLPSAPSQKRPMAEDAISVPKATFMAMLQSNLDAASRQQQQQQRQPQQQLPPPQQFPQLAMTPPQQQPLYPPQQQPLFAHPPHAAGAIQGHSLTGAMADCGVGGGYFGQYAPAYHLYPGAAATTAPAAVYGMPITLGRAATPFVGPAPVTPAAYTFPATEGYGYVGSGGAYSPTQFPSRPGKRKRDGDAPEESGPFFPGEESNYRKDLMSMSRNIADIQNELRSLRQLTSEQQQLAWRQPPWQQQQMPTMPQQMQLPQPHQQVQFQPYVQPRQAQQPAPGGMAGAPPSQTAAAASGPWLQQMQPQRTREDWEFRILDPPPESYATPFVGLLPAGTSYHPQPPQQQPLPRVLQPQQQPQPPPQTPQPPRPPEPTEQPMESGDVTGAAGTEKPAADPACQNAPAPSQGPGGPQKTGGKASTVEASGNKSSRKSHLQKLFCDEMLNRN
...................................................................................................................................................................................................................................................................................................................................................................................................................................................................................................................................................................................................................................................................................................................................................................................
>A0A2D0ZPI5_A
MVFISNLLSVGRLDDGSVRELHAGPGGSVTEKVHGAAGYTQDQTASPYRSTTEPLLGRESNGGGVCGGEGSREAGGCGSGSRGSKRALLESKVSCGWGAEKPTPGHPKNSCCLRATVCALCYLLYGLAALAIVVATHPFFADRRPSVGRDGHALPLELALLPLAPAHPGCHDAIFCDPEIAPPVIETPVGVFYPNFTNDAGRPADYGAAVAAAYSVLSNASCDVDVLEGAYGLAYRLVSSGVATDDPEDSDVYATVQDFRGQARIRLLLGLFVLQQDCHPEALFGVLNPHIVRAHSGIDPISLARTPAPGPCDPGWGRIYNLTRAPARILSPTCLTSSRPGLSQKHVTRARPGARNAELPFTIKF
..................................................................................................................HHHHHHHHHHHHHHHHHHHHHH.....................................................................................................................................................................................................................................
>A0A2D0ZPK4_A
MSMCSAIWLALKALALTQWLKEVGAAPESSPYVECCHLNTNWRTPPSPVEDVFRYARVRLLPPDACENRNLARLYLEETEGRDPGDCANGFYVMSFLLKVLQTIGSSQNSSERALEKYLQEALRRYLDALTAETADTSKYKRAPSKNGPLVGGSRVATLGPPARPRG
SSSSSSSSSSSSSSSSSSSSSSSSS..............................................................................................................................................
>A0A2D0ZPL9_A
MSAAAEHYLVFPVVQGRLDNDFPGHPLVQHLNNMQQGVLNDEQFVLAKQSFLTFLIAQAAYDGYLDRNAGIRRNVHDYSSLPGGSGGSGIPPPPPPPPPPPFPQPADPSNPQDPNASSLNSNPADPNQSDPNNLPDPNQNNNGRPQRNHKK
.......................................................................................................................................................
>A0A2D0ZPS7_A
MAKYRKKVRILNAYFMKPPGIANTSKMRGSRRAGISWERKVGEHLDKLFKESSWGDVWVGYECPKKTSYCSPDFIVIDVILGLITVVECKLTHTEDAYYQLNNLYIPVIKKLFPGFEVRGVEVCKNFDRSTRYPVTPNIVSDFKGDWMGGCNVMVMR
.............................................................................................................................................................
>A0A2D0ZPT7_A
MGLENTHPDIRPDEFNVNWPEGTDDQKYGDDHIRLVKLGTYNFWQDFEKFKVDQGDLFTGSKAKEAIQADNAAKLNNEDPDKFARIDGNYSKLRAQATTKDDVGLSRVPNYYISNSSNSGSTTNFASSYAVKGAYDLAKAANDKANSPDGYNGIGSYCMAMFEADRVYPPQGGANTIVAGSRLYPAGFRRDSNGRVDIVYESSTKLSGSWCVMGMAYNYFPSQGSTQRTVSLFVRVS
.............................................................................................................................................................................................................................................
>A0A2D0ZPU5_A
MGVLSVGKSYMEKVYGMDCQLPNIKKLFVPEPHYVYIDVDLEQADAQIVAWESGCQRQKDIFLDPSKDFHSENAIGFFEGIKGEPVGKYEVDLGGGVIMVKAEDQWRKPLKAGGHATNYRTTPPTLATALNCTTSEAEDFIKTWFLLNPEILEWHKRTEEEVYGRGYVENKFGFRRRFLGRIDHNTLAEAQAWVPQSSVGNVINKGWTNIEKFINKKTVIGPDFWRNTDVVSVAFQVHDSLVMKVHEKDIKHVLPEIRECMLVEIPYEDPLTIGLGSPELSKLSYGQVKPCGWDGELL
..........................................................................................................................................................................................................................................................................................................
>A0A2D0ZPV4_A
MWCLIPLVVIVSRIDSSVIIVVTFGRVKMKRNLIRDEVKVQQTQKGRYTGQTSRNILKAIHELDKKDIDRVVYVSEDRGAWERAMKIMFNIYEILGYEPRCPDSNKIIINKKFGGGYDAEVLFVTAKEADADWVKYTRGKIAKAVFD
...................................................................................................................................................
>A0A2D0ZPW3_A
MIKLEEKIDIFRAYCVGFGHTPGCPIEKASFTMGSGRMYDIISYTEVLQMLEEITLAATVGDLSPCQKSVLNQLKEFGILQAFQAIAELEEEEDA
...............................................................................................
>A0A2D0ZWG5_A
MLRSANKYYIRKSDYNTWVVYAYSSTRSFLTFKRALLHVQWQIDSDIRNNKRYQNVT
.........................................................
>A0A2D0ZWH5_A
MSNLGNAYKYEIKKIDSRYNDTEQIIMSEADTYRLLLEIAKDFKFKLVDESKNAS
.......................................................
>A0A2D0ZWI9_A
MRLKKLVDYLILFAILGSVLGMTVYTSTVAWVAASLLLVVFITDLDWIEEYGKQ
....HHHHHHHHHHHHHHHHHHHH..hhhhhhhhhhhhhhhhhh..........
>A0A2D0ZWJ1_A
MNHSLLGYSVAELENILALLGTEALNDEQRDLRQDILDILYTKGSRP
...............................................
>A0A2D0ZWK4_A
MDSQQGRRVVENPTTDIFSKELSPEVVPDSKVLKKLLVNAAKTAGSKQYVPEGPMSVYNAVDCIEPSYNLDYLAQLYDISDVHASAVDAKIDNIVGLGYYFDYTRKADKLRQKAALKGEDKRDALEEKMTDAKDILEKIADEFNQQDEFDETLEKFLKDRFATGNGYIEVGRTVEGKIGYVGHIPASTIRVRRLRDGFVQFINGKAIFFRNFGDKTTKDPFGLDNRPNEIIHYKKFSPTDNYYGVPEIVSALNSIAGIKYATKYNIDYFENLAVPRYIIVTKGMNVDAAAKKDLLRFFEVETKGTWHRSIVVPLPNANAEIEFEPVETGKQDSSFDEYIKLNQGNILLRHRVPANRLGKSDGTSLAASRDADKIFKESVCRPEQRIIEKKVNKIFSELTDMFNFKLNEYSLTDEDQKSAIYERYLRYGVAVPDEIREKLGWGPRSDGKGDEPVDSKALQESQQESAERMQQATLASAEKVAKSNAAAAAARPTATGSTPAKKAAPAKAPAKKASPAATARAEQKTSTTQGRVRDQNRTASTSPDKAGSPNTRNPKGAGTKVK
..................................................................................................................................................................................................................................................................................................................................................................................................................................................................................................................................................................................
>A0A2D0ZWM4_A
MSSANFKRITFGTGPLSAEKLNALQGNTEYLFDRMLRGYVATDGLNRDTNIRIQGFICQATTSLNNVSRYSNVYWPKPFAAGCRPIMTYGHFFTEALIHSVGFRHIAGGVFPDNAGFRIEVFAPTTEYGDEWRGTHWYSVMGLGW
.................................................................................................................................................
>A0A2D0ZWN4_A
MSQGQVARMLNELGLTVEFEDDTHLMIFCPFHDNRHSAACSVAKNTGYYFCHGASCGSQGRFVQLVRHVRPWDAMRAMRFIEKHQSGQLSVEKILEDIYADKEEMPEFPEHILKAMQEAYLTKQAPQDYISGRGIKPGTARYFGLGYDASLNMVVVPMYDTDNRNIGVIGRTISGPKRFKNSKKLPSKKSLFNINNAKRAGSESLILVESSFDAIRIHQSGYPNVCATLGGTFSPFHLSQVNRHFNRLVLMIDVDEPGMKFAESIAHKVRESGTSVYRGRYSESELFPEGAKDACDMSDEDIAWCIRNASIMI
.........................................................................................................................................................................................................................................................................................................................
>A0A2D0ZWP9_A
MQQIQGFDDLDLSDYAQDVADFMASYANLCQAYGGEEEVRRIQQEIKFQASRGADLVVAIAESFEHFKRKYGIE
..........................................................................
>A0A2D0ZWR5_A
MDDIKRVVSQSIDEINEAFQDEFGRGPTKIEVLSLIRVELISRYS
.............................................
>A0A2D0ZWS4_A
MLLLRTISGSRLYGLSHAKSDYDYWEVYSNKLPSPAKYIKQTISGDLDLTQSNLSTFMRNANKCTPQALECMFSEQAEVDEISELRRNYRLDTAKFYHVYLSLIHMNSDTSKKNAARHSLRLALNLKQGMKYARFCPTLTDKQIERIVNSSEQELFEWRDKVINNL
......................................................................................................................................................................
>A0A2D0ZWU1_A
MNKFVVFYKEEGVIAIGTERAYGMDVRYFMEGIEYSATCEPEEYIVMHELNDESSY
........................................................
>A0A2D0ZWU9_A
MPIMHEWLYETVNLKELVGAVRSIVKQNPDNNYRDNHNECYYLLVDNEPGCIIGRGLHAIGVSKERLEELDADEEDSGFQPLYSRAQNQIEEPDIPVAVRWLQSVQTMQDTGSTDFDAVLFADAKYPNVYTD
....................................................................................................................................
>A0A2D0ZWV5_A
MARFKVIQIYGPNHNPRAKEIDAEDFAAKDDWIIFYNGSGRAVAAASAHNTLTVEKEW
..........................................................
>A0A2D0ZWW0_A
MSDIGNVVMVRKEAYKITDKRHVGDCGSKFFGKFKFTLVKVADGSVWNALGKSVAWNTKLYEAKG
.................................................................
>A0A2D0ZWW7_A
MFKLRVAYAETNTVRMLKNDKDYQVVLNACLQHAMFAMSHGKHVVLKDNGFNVLGPDGKVNRGYRITEV
.....................................................................
>A0A2D0ZWX1_A
MMFNRYEVKARMAKDKKPMLGDLVQVFTFKKFAFNWANDLNRTHRLIYGHSDIEYYVFDTKLKQELCMCSDTSCTYVRSHG
.................................................................................
>A0A2D0ZX99_A
MTSHINDIQTMRFNLVDGKAHLEPVAPWLREAWQKNDEDAQWAVLVDWWKTDLENLQTWTQFGFLNNMCPSSQRKDLETYTTAPHKGKSLNWNEAGGG
..................................................................................................
>A0A2D0ZXA2_A
MRYCTTTFSLAARETSGRLRPAQPRQRPLAPPSTESPPIGVAGRAGRSEDMDLFTWRQRPRAPRSGPGPGPGPGPKPTHGRQARALVTALALTLALGVAPGLAAPTGTPPTPEDPASPTPSWADSDGEMATGVPPSINGSQSDSFSKYRVCAAAATGELFRFPMEQTCPQAEAHEHEMGVLLVFKSNIVPHLFRVRKYQKLVTSTTVYRGTYDVSITNQYTLKLPVPMYEIWRIDRMYECFSAAMVTLNGQLHTFYDRDGTNRSAYMRPADGMTDSVRRYQTQPTIYAEPSATLWLYRTRTTVNCMVTDMEARSVPPFDYFITATGDSVEMSPFWGSVKAGKAHNNSSGAGGAKGGTRSLGAPVWETGAGETLHENIKDVHVEDDYKIIAYDNLGQLPAGHRRIFVDKGEYVLSWQAQTRQESYCPLTLWRDFRNGIRVRTETSFHFVANDVTASFATPTTQDVPLPSSNPCTERVINRTVEERLAQLAKTHVRNGSNEYYSTMGGLHLVWVPLAPVELSEAHARLQEVAGNVSAPAPTQTTVRARRRRDVGHSPPVQDTIESSLETAQLQFAYDSLRERINHILEDLAHTWCREQQRATQMWYHLSKINPTSVMSVLYGRPVSARQVGDVISVTQCVDVAQDSVTLHGSLRTPDKNVCYSRPRVSFRFVNGSTVFTGQLGPRNEILLTTSHVEPCAERAEHYFQAGDQMHVYRDYLHVAVLPLANVTTLDTFIAMNLSFIENIDFQVVELYTREEKKLSNVMDIETMFREYNYYTHKLSGLRKDLDSTIDNNRDAFIDALGGIMEDLGNIGRVVVNVASTVVGFFGSVVTGVLNFIRNPFGGMLMIALVVGVVMLVFCLRQRTTQMFTAPVRMLYPGVDEAAKKSNISPIGDAQLKSILLAMHNFQQGEHQKQVAAEAARHGPIGAAYATMRDTVRRRWGGYRPLKNEEDGESGGDLESEGPGRDGPETGTALHAGDSAGDSSGYEVNGSGDKPTAQQRLSRLTSKITRGSKQAYRKLSRSRSPPPSYKDTVV
SSSSSSSSSSSSSSSSSSSSSSSSSSSSSSSSSSSSSSSSSSSSSSSSSSSSSSSSSSSSSSSSSSSSSSSSSSSSSSSSSSSSSSSSSSSSSSSSSSSSSSS..................................................................................................................................................................................................................................................................................................................................................................................................................................................................................................................................................................................................................................................................................................................................................................hhhhhhhhhhhhhhhhhhhh.............................................................................................................................................................................
>A0A2D0ZXB4_A
MDVHANNWRYRGWRGEHLLVHLLLPVRFMRAHGLDAGGDARHSWRFFCQTRHNDGTPPTPYEPLWARFFSGTAVDGLPHVTEGLCLSLPIHFFRGACNPLDVTVVKIEDPDDGGDVRFLQFVNIALLYGQREGLARFNAIEEQRPRADRRHGCDPGKGGGGQRRDGATGPGGRDGRCGGGSTDGDSDSVPDDPLDAILASFREGKCAGPVGPGGDGARPGALAVLASLLGRDGGAGMLGTAVPRAPSVARHHQALENPGDVRCADGAEVGSPERPPADVSAPARIVCPVNVRTEDRRPCAIVPVTHVFSGQTYYVCFYAAFLQENSFNLVSALDHMTSAQLGTIDPLAALLSYARFLAERQNAFVDTLERACLSGGHRVYQHLPAVIVDAGPSAPDFLGENFVEACLCLRRQFSPTAAWVRTAADMRRRRRTMTGHARHWYADVIRLWESGSAKTGVAIPAPPGDSCDNENGAAPVDTLDPRFWLWLSERPELRAVWLNPFVAAVLVLPSALEALLILPGGFAIKGRYRLTAQDIDLVAAHYG
...............................................................................................................................................................................................................................................................................................................................................................................................................................................................................................................................................................
>A0A2D0ZXC6_A
MGSRHTSMGSSPALPEQAPLPPCDYAYPTATYYLLSSTYMLSLWWMNDTKYPACPKCGYNVSAVASWERTKSNRDVVRGHDAFGLGVVEESTLVASVNATIDGSIDEFTLRPLQRDGMFMVFSKTKFGVAGGGVDYEPRSYILHVRDPFGINWCRVFSANALSPPSSDQARQLAQQKNCLQRNETITVKNGEMRLEQVEVRVDVDKQTTMALYIFTHEVDLRCVISLRYVRFLVENSSRTFNCLAGALIVGVRATGPMNTAPPTSLSGRIAGGFGFGAPSPSPQERNFEARVTVKGVFPEHHPYAVALSLTKAGSQSPYVCMNFTQLTQASLPFGSASSINNNPEVVYAHMAADGHPRVAVHLNNTAGQNISLYFVGVYEPNDSTPSLGCVWKIRKNGSWAVQRPPKEQCALGIHGDFFVRTNGDSMLTLVFKSSRDISHERDLMMFVHAMERPSEFSLIRFHKQTTPAPTTPAPTTTHTTAATTPTLTAPGPTTPEPTVPEPTTPELTTPELDTASATTPATITTPAATTLAPTTPGPATPESTTVSATTSTTAAPDVTTTVPKTSPDSFFSTLFDDGSGWLKTPTPATFDDMSGSGWLEPRPQTTNAPSPVASTQASNPSQKPTPTPHRSVSPPVSAYARSSVSTRAPISDAVTVLASTTPAQVRSTTAKNVLPESGTPANIPTTTKVGGIQKTTLFFTTYIAATSTATPTTTTATTTTTTTTATTTTTTTAAPTTTHTTTHSPTTITDTATVTPLPATYPSTTQTTDSQATSSKPITPTISSFKSAHTQTAAPATLVPATLAPATPTTQSTTHHAHTAITTSVTSPPPTSHPTRPPTVKLTTRAAATTTTTTTSSTVALITGATSESVTPDPTPSPSPSPTPAFPWIWGWNGPWHAAFLETWFAPIVAIFVVLGLIFIVNLFMCWCTTRAAMGRRKINYQTTRF
........................................................................................................................................................................................................................................................................................................................................................................................................................................................................................................................................................................................................................................................................................................................................................................................................................................................................................................................................hhhhhhhhhhhhhhhhhhhhhh.....................
>A0A2D0ZXD8_A
MAHHDVDDTESRCSRRSRRSKVGVSLSEKKGGDQETLQPDRRHPKRQRQTQTPVRNDHGYNTRQHRRRDRYAPYERAGSVRSSATHTSRAARSVRSKSSTGGAKCMVTSSNFFDAISRNGELGRDFLREMDTPICTSKTILLPLDISQVAPGRCVVLSPFGHSSNMGFYCSYCSPSTMGQQAGTGTGGGPGSGGAGSARAPGLTGAGSPGTSSTDCCEELFSVTLSFYNHADKVVQHKAFYLSLLSHSMSAVQQSFRQPGLLYGFLVLKTFCHDPLPIFTESTETGLLSMYAIFKTKSLHVSESCLRLLTDNLPAYSVVLDCVHDQYVLALRPTGAPERTVSVADASICEAVASLDYTDELKQEIITGTAIVYDIE
........................................................................................................................................................................................................................................................................................................................................................................................
>A0A2D0ZXF5_A
MKITGLGIIVNLVKEGLKFFTTKESKKRQERKDAMKFIIQVMRDNKKERSVAGWVGLFVILGFILFDIVKTGGSNFDVLLTIYGAWSGV
.................................................HHHHHHHHHHHHHHHHHHHH.......hhhhhhhhhhhhh
>A0A2D0ZXH1_A
MSKFNAESFLNQTVEAKLDVRRIPMPEGDHDEMQITDLSINTGTMKSGERAGETWVQLKAKLVCTDPNVAAEMKLTGDQQPTVYWQEFIDLDENGNLDIADGRNIKLGKLRQACNQNNDDEWSINDLKSATLGARITHAFNADGDPYAVVKAVYNPAGDEDEE
...................................................................................................................................................................
>A0A2D0ZXH5_A
MSKVNVDNVLADIFGQLDKGVKAEDISTKPKKAKRAKTLSDESMATYRLEESSMKPVSIVLRVNQVKCECCGNVQVTPNKHLLLEKVDRHGNKHLTQFISIDDVNLPRKKEIVPSTSANCHWCFEKEESVIKPVMSEEAWDEVEQVSDEQMDALLDVVFGQNGE
....................................................................................................................................................................
>A0A2D1A1V7_A
MSENTVTLENAAPINRDDIAFSKNDMTTARFWGIREGMIKPGTKGKTHSDVLVAWHMAGRPIVEAPKAWKVPATDKHAFSAYCEANSLEATESNYNAWVVEDKPLPVGYWAPETKARITFIDSDGTESTVDVSEDKLRETRLELSGSLNGRPESRHYIMAAQLNTDQRPVSMTTANGAQHTIREAMEDDKPADVMAGFVVEWQSKRDSNVLLHAQIAELHAAIFTALSERDDARAQLEAMTVERDALIAAQSKPAPAKRASTRKAPAQTKRAQAAQAQSVIDLDA
.............................................................................................................................................................................................................................................................................................
>A0A2D1A1W7_A
MPPNMDFYEEDYPTPGYRSEQPFAVNWSYESGDYDESDRGGTN
...........................................
>A0A2D1A1X8_A
MSERDEMTLLGVPVNLILWLIAKGLSLPGVSLVCDWLYIY
..............HHHHHHHHHHHHHHHH..........
>A0A2D1A1Y7_A
MENNKIIVGILWAVLVLAVLNAFVGSFLFGVLIAALAGLGVYLTKPKNHLNA
.....HHHHHHHHHHHHHHHHHHH..hhhhhhhhhhhhhhhh..........
>A0A2D1A1Z7_A
MSDDEETSLNLDALYEGHYEYVDFDLNNNMESN
.................................
>A0A2D1A284_A
MTDNEINEEEMSALIADAQESEQDIRALHMTDFINKWQQVRLDNIPVQFLNFRLINRFVYDRNPDALGHWDAVKPASPDAIKQILGFELGAAFIDWLTMTRTAYVLQQMSTNMKFNFIEMGMDNEGNVCYSVVESNPKLTDELRSHVERVIAANSRV
.............................................................................................................................................................
>A0A2D1A2A8_A
MDKFMTYQVSRRRPITFVDTLHKVLKINSEWPRQNNTAATMTLWKLNGKDYIYMCEVMLKEVPEDKYELDDFVNKLLEG
...............................................................................
>A0A2D1A2B8_A
MSVDGALNTARQLQKLEEHTLVKSIDGGQIHKKRGNHFVGANERGSTAGGEIISLLDLRLPVRVVEPDYKLDEVPKKALEAELQRRKYAW
..........................................................................................
>A0A2D1A2E0_A
MSIYIGGNPISDVRIGNIPVQKVMRGTQLAWQRWVDATVIDEFNDGGPSSGAGLDTYFDKFGSRGTTCFQALNQVVAGDINTNNVRNYGYLYSNVGPLRTNKFTIGFQIGDAVNSGLETRLYVGRKMTAQSANQPPTVRATYLDCTSGTSYFRSTNASGTQTSATLTSGTSPVNTQWEVRVTGNSWAIYRNGVLNSTRIDPNGAMPLDGSVYVGFAICSDRNAVGTRGWGSRVNRWYFMENGYMA
.....................................................................................................................................................................................................................................................
>A0A2D1A2F2_A
MVETKVIRIIVYLIGLYTFLSGLQLIMTGLVIEGAFNPWILTAVSGNYTVAYALVFASAGVGAVTLLAAWFNKRRFLQAALSSTAAYQILLFILNVLEYGGRGTPAIPALILGCIAALLCGYYSIRPEALGDFGEGELINDDTDIG
.....HHHHHHHHHHHHHHHHHHHHHHH......................hhhhhhhhhhhhhhhhhhhh.....HHHHHHHHHHHHHHHHHHHHHH.........hhhhhhhhhhhhhhhhh.......................
>A0A2D1A2G4_A
MIGDTTYNIIRQALESVQSPVRGMAIDIIDYDGAMYVYCIYQDNLSDKSDADQQRFAEWLIERAEIATKLSGVTVSIEKRESMEAPNE
........................................................................................
>A0A2D1A2H8_A
MAKMLGDSSYIPKKRATIEKRQARRRETRRWKKDQVN
.....................................
>A0A2D1A2I7_A
MLPFKLGEIVMRCLSCNEVFTENGTQFCSDRHRKRYLHDHALCKTPHKKSWWVEEDAQEFIDTHEDLYKVNLHPYMCSCLMWHIGHSIKEELAHSA
................................................................................................
>A0A2D1A2L7_A
MMTFEGPQGHKITASSTVLRDGNTVLTVKGYDHAINGCEFVVTPQALYAVAKKIMRNPKRIAVGGSREINPHVYSAYVEKSVFNSFDKNDPAYVG
...............................................................................................
>A0A2D1A2N0_A
MITLAKETDYITITGVQAISCAMDMRKGTIEQTRSGRCCDTGPFSNTRESDREELLYSLLIWRDSPERISMTFIPDRLWSDAPDWNNPVSVMIDSGDACEPHEYRFDYVPHGFQWPNENIDNRYL
.............................................................................................................................
>A0A2D1A3D4_A
MIGGFSVYGANHRDVVVLNEKMTSWVPVCPNATRFAHLLESTRARENHRDFITYYCANILARYIAYGNDVINRIGRLLSPRSFPGGDSGCMSYLIFALPPPPAQKNQP
............................................................................................................
>A0A2D1A3F7_A
MSKSGGKKAHQRGRHPPLLPPCDYGGAEAFEAESGAYSVVDLSGRFGGRETRAGSSASASRGRPRFRAHDRDEPAPLRSVGGNARTGGGAEWDSLAHSDFTVISRGTPPPSHPPPPVPGTGTEDDAAESLSSWRHGPRGTRTPRNFTCGDALYNVPARGRSRFPRENEHRGPRDEECAYSEAYSRPRPPPGAKAGAGGDDDSTSFEVLSAPSSCSGGAEGGDHGARREALDAFSTSEGEPEHVYALLEKPARAPKTPTRAQYAGPPPPPLPPPRKPPRAALLRSASSAASGEYETTFSSGGGSSGRNTARSLRSGGYGNADLMLPANAPADGGRRRGRSATRAGPPKLLRDSRAISQDRRRRAAKNLQGSLGCLLNIGGGSSGDEGEDESPVRLIPIGLLRPSPDPEYARVCRVFIEGSMGVGKTTLISSVSSMLGSDVALAFGEPMDYWRGVFSDCIEKVNKTLKSAASGGSGRSARSISLLACQTKFLTPLAAIQTAVRRFRHPDDGREVDLSPLDRWCLFDRHPLSAAVIFPLTHAKRGILTVEHLFGLLAAFRAHRGDVVVLLQGPPWKNYQRVKGRNRKAEDAVTASYLEDMADAYSMFYCTWLLLQYFAPEVIVELCVGVRHIADACANASTRPVQEALASRLNAKSMIPLLAEVIQPFRADCVVLEVCLRFFREVRKLQCVTVDIAPFEGDVQGLWSTVYSQVLQQPAIKTHLYDWGALRCLAHKFSAA
................................................................................................................................................................................................................................................................................................................................................................................................................................................................................................................................................................................................................................................................................................................................................................
>A0A2D1A3I0_A
MLSKLCASVPRLRPEDVSQCQRPASCFFRIGGRVVDAGVPMCGCRGPEIAPPNASSFITTVIGIMATLTCAECAIHPTDALERTVMPALFSKRRDAGFWLLSRQWLFRREIPPPLPVDCVRPLSYLITSDGAVCWHRSLSMPVSIDYSAYLERALEYMFEAASGAYPTQAPGVWLNGEARTEPGLMLDNDCATGTREGDTATEAEEEERRERAQTMAGEMAGALFIM
...................................................................................................................................................................................................................................
>A0A2D1A3J2_A
MYPRRLSRQRSTLSVFRFRVTLIYCDVVDPSSDHLRFCISHRELSWRSRYRACSDSWKTLTCSSGIRCGCWPACLPPVANSVKRVSRSTTQHITTFTLDKGQHSQLIPQLTPQARCHLVLITWGDGGRATASSARLPPTVIYCQPFAKRAFRHLCRMKLIIFTHMPFLIIILLFVLLQ
..................................................................................................................................................................................
>A0A2D1A3K3_A
MGVTDVPADMEVTHTVEIDPKTLLNVFKVYEHIKATVAKGLVQISGTEEKPVLSLLSSVDNAAILRFSMCLALKSCSVTHGPRDNISLSFRNTSLGGSFVSTREFFGPHTKNVSMVFYRRPGEQRPEFFSSRVTYQDGHTQTTHKSVTEPWMQPFDESAIGASHLIAKVLLSIKSLSTIYKWLRGYRVANETRSVSVRISVQLDMSMLVFSIGNATKTVVFQTCAEDIQCALLRVHKPGDHVAATRSCRVIVAIDPLISALTLCKVPGIINPCLWLYEGDILEVVGVPARTYNYEGVKLSVILFKDGRPPHPASQELSGSGEAEHPYDESLAATNALLAVTEADVYDVTVPGIALELELQAKLESGVTEEEAEALDDEIIDIPLEFRDSNLPVEPASEVDAELRDQRRAQRRERLSEWRRQVLNPSPLDQPVVLFDSAIAGPPSPVEGVPSLLFEEPDGSIVSSTCDIPGPEDLLREGLDASAVDGPEPRAKRQKLVFNPII
......................................................................................................................................................................................................................................................................................................................................................................................................................................................................................................................
>A0A2D1A3S0_A
MVTTMLKPWMKHFYKLHSPEMGDEQTGGAGDVVDAELGDETDMDWLFGGDDEEEDISSEGEPEPEPEPVVEDEPEASTDEESAPEVEEPETTETDEPEEPDVAEEQSDVKTPTSEELAEQRQKFLAEVEKEFAISEQDANLIISEPENVLPRLAAQIYDKSMRDAAQMVQNALAQVPQMMSQVSDQQVQAQAAQEKFIELNPQLAEVGKKDLDGLIEAYAPLIAQQYPNATPDEKMQALGRTIAAVKNINSAPAPRVVEQPVPPHTPAAPVRSGGNQGKPAPANEAEAFIDMLIDNQDD
SSSSSSSSSSSSSSSSSSSS.......................................................................................................................................................................................................................................................................................
>A0A2D1A3T1_A
MLIPVIQSELPRMWDLVLPYLKLSFRKSPIPIPEDKVYQAIAADEMRLFMITKDGALHGACILRVEDHFDTKVLNIYALSHDRHFTGQEECFQQAEELATLLGCEYLIGYGRRGFSKQSPQWGFKHVQTVMARKVGG
.........................................................................................................................................
>A0A2D1A3U0_A
MFTMLIKVHDIIVQDRQRSELDAAHVKKLAAAIKRVGLLHAIVLQDDNKTLVAGETRSRAVEMLALNGIGIKYNGEQLEPGVIPFTTLSECNKQMVQEAEFLENAMRQDLTWQDRDAATLKIKQLAEVAAGGQDMTPREAAQAIESAKTPQPEEKHVQKTRAKIEQAQLREEYKDDERVQKAKSAAEADRIIKKDLEKKQRAKLAEKFSEVETVHNIQFGDCCELIKGISSESIDVICADPIYGINANEMHMFQRAKYNEGSHHQYDDSWENWDRMFTIMPEELYRVAKEESACYLFCDITRFFDFFAVRPGNSQPSRIKGLATRMEEAGWTVWARPLVWYKGNIGSLPRPEHGPRYTTEYILFAIKGDKKTTGVYHDVINIPQTTGHDHAAGKPPAVYHNLLERSARPGDTVLDFGAGSFPILPAANALNCEVIAFELDEQWKPNAELRKTETYQPE
..........................................................................................................................................................................................................................................................................................................................................................................................................................................................................
>A0A2D1A3V6_A
MLTTRERTITEYVIEQDESAFQASRRGLEKAAREIIIADKNSLGKYKHEQWWDVPQQVWQKWLADSDLSPLFEDYNIVALLAEKALNYRSR
...........................................................................................
>A0A2D1A3W4_A
MINDDDTRVITEYLQAKQDLKQYSNRQCRIGRAAALFALAALFLFTVSWPLGLASSIIAAVILFWLLLFSLNDDGRSRLHDFEKNFQQAEVKYFVVMQREYDVYRNKIIEEFDRRSEQEKDN
............................HHHHHHHHHHHHHHHHHHH.hhhhhhhhhhhhhhhhhhhhh.....................................................
>A0A2D1A3X2_A
MIYNLLGLLAFLAVCFAMGFGLNYLMHRIALWRGWYTEPLKPSRTITAIEKVIDRLEE
..hhhhhhhhhhhhhhhhhhhhhhhh................................
>A0A2D1A3Y1_A
MENRQSMVRISEMFNRAQPVSMTSTSKSGGFPPRQPKPVPRQGKRCPNCSIQMSLSGICDCQ
..............................................................
>A0A2D1A3Y9_A
MNRDELKTDLGRYAYDYSEIPKSVCTDEVRIDIAEAFCVRQNIKKSFWIQLDSDLKMFVGVLDSVPTMQHYLEWRRAYENHGYSAPLLDLQTEWK
...............................................................................................
>A0A2D1A400_A
MIRIADYTRYPEAFKKFGINFTEEPGWRERGHGDIVKVQFIVIHHTAGGNDAGDIRIVTYGRSDLPGPLSQLVLKRNGDPHIVAQGVAWHAGYGPAMWGAPAGNGNYYSIGIEGVSNGYNDWTEAQRANYPKVVAALLKDMGLPSDRWIFHRDYNKRDGKIDPAGFDAGWFGREVNRWYNDGGQPVESAIQAKRRENAWLGNKTIPEDERKTLDGVGRYASYDNGYVYWHPSIGARTIKNGPIWDYYAAQKWEQGFLGYPINDTHDLGDGRSAQAFQNGSVYSGPKGTYLVMGQIGAEWARLNWEKGPLGMPISEELKSPAGIIQKYENGTIFYTVAGGARATYGLIEQTRSRLDQEFSFGYPENSESPCFNNTGRFNHFVKASIYWKRGTETAFAVADPAREIWGKMGWEQGRLGYPISTTSPKFGSLEIRRTDFEGGSIEYNTKTGEITLIISGKVVDLPK
...............................................................................................................................................................................................................................................................................................................................................................................................................................................................................
>A0A2D1A431_A
MAFTVKGKSYNVANIRKSIVAFLGTLITFIGSFALLVNDVLPAEWVAGVGIAGAVLTGVVAFLIKNAALIDGIDGVDPEDTPLF
..............HHHHHHHHHHHHHHHHHHHHHH..........hhhhhhhhhhhhhhhhhh....................
>A0A2D1A455_A
MSNIYFTGAGGTGKTTLRDLLAPKLGLKTVESVSRSSPFTPGTAEHQDYVSGRIYDDAVEKDGYLLDRTPFDVVAYDYAYDVGNKARDRWLANFFVTKKRPLIFYFPIYWQAEEDGFRPTDQKLLDAVDETIKIQLDFFRLDYYTVPNETPERRLELALEFLEKRKQNARILI
.............................................................................................................................................................................
>A0A2D1A466_A
MNWIDNFNQDLLEFLREDDVIPKGYSIHEIQTRESTKKCGEGTCDLTYFPLTIWVINTWKTNCKIIESEYDFAEFMQWVANKQRSIKDSK
..........................................................................................
>A0A2D1A483_A
MDIPEKLNDAALKAVAECGDQEGVWHPGYVGKFYGGKAAALTDANTFAQAGISARTLHDMFSNKQAISEAHKQQGNLDTEYTDGYSAGALEVSKLLAGSA
....................................................................................................
>A0A2D1A496_A
MKVKELQELLAEQDPDTIIYVSSDEEGNDYNELEGWGEAFRVKKFGDIIDVDDIKEYGYEPDETERIMILYP
........................................................................
>A0A2D1A4B4_A
MFLYEEKTSTTHTIKEDEDGDVTETRLETWAEIWAHIKPGQTPDIKADLTSWLQIGTRWGNYVTFSLSLDEMKKLSETFAQFYATMVEENFKLEQERKKHEK
......................................................................................................
>A0A2D1A4C6_A
MTIATAPQANSSAPTAGLQKFMPNEQYYSRVSTLLYYLESYVPEVHESILSELSQLKAETDIRYLAL
...................................................................
>A0A2D1A4D4_A
MNSNTDRVINGVRVGLNVLLYALRFSLCSYLLMIALMVVHEHINPNFHAAGFWHCLILVSIATSMYAVFKYVRPIEEDAI
...............HHHHHHHHHHHHHHHHHHHHHHHHH...........hhhhhhhhhhhhhhhhhhhh.........
>A0A2D1A4E6_A
MIRLCQVTYTNKQGVQRITSVKSRVVAERLASWLSKRGATQISIKEL
...............................................
>A0A2D1A4F4_A
MSVKSLKSDLNECDYFIVHHWRDMKNVTELGFKRNWDSLQFYLAERNAIALKLLDQGIDLVDLDLVVPMQESQL
..........................................................................
>A0A2D1A4H2_A
MKYVYCTLLAVVGIVLGSYVLSGPDEEIKYDYSELLADPVSELAPKEVKPDYNTILLYTRENISYACDKAFFYGQDGEINGKEKHRIVSVVAERFGLTDLDRPAIENFMVHATEMGCSDQAVLLKSDTIDSYTVQRGNRTATFDADTGARK
SSSSSSSSSSSSSSSSSSSSS..................................................................................................................................
>A0A2D1A4I3_A
MSNVSKAEFTSNLLDLAIATVELLKRAGAQESHIEPLVASITPGVPSAGIPWAVHFCKGHGVVLGNTKAEAMANLQAMHYSARFILGLA
.........................................................................................
>A0A2D1A4P3_A
MYDVLTVVGEGDKLVPWLYSTRLSLSLLPRFFWTLPPLALLIISKEIQLSNDSWPKVSRCDRELDRNIAIPTAGSNQILKKCCKTPRILCKIH
.............................................................................................
>A0A2D1A5J4_A
MITSCLPPVTDRERWHSLKALTTISCGPVKGSCQTWSSFFINDIQLLRFYGKGAHSRLEPVADWMRAAWWERRDFKYLGQDSTQWSHTTKLLEEELEKGTFDNRCSASYEDYGKDGSFVGGKFGITDGAAGR
SSSSSSSSSSS.........................................................................................................................
>A0A2D1A5K4_A
MGPGAQLEFHVGKWKVSVLPGGRLVCVNSESLQLGPASRVHWVRLPFSFAGLTNGRVSFGLLPSLFDFRRELAGRAPCVLHARGAAGVFGASARQVAVSPELITDAEAQLTLEIRMASPESHAAPGTVRFALVCATTLSQDQFCSGVRTLPPGAPPGGDESAVAQAECGTCEAGAAFRVCGTATRRSQNGPHALLFRAQGFEGYFQVHDCTVTHEGNRGEGGTYTLKALSVDYLPLLGLHRATLWLFDCAPPESVRIELVVISLKKPTLLVLSRSVPLLEGPLGGTLLPVYCDEETRLNPHGKATVDTRLELCSPKSPWHPPTAVFIAGSSPSEREYGVEPHVWTPGSRLRLMLHNPSRHQIIVKRNELLALGVAVQLPSPAIGGASGGGGSGLPPVYLDLDGRRATWCGALLADGAEKLSPLPPNYHLAEKLVDPEEGMIY
..........................................................................................................................................................................................................................................................................................................................................................................................................................................................
>A0A2D1A5N4_A
MAEFLSLAAKEVKKRSPRPVQGLGDLKYLAARRIRRPRDSPEQDDQDGDSGSGSSLFITQLSPRSREAQRRQDFDIGDDQDSPDSDSETASASESEGSEDSYSLGSVSDLDDNSSPALDGSPLLGRPDKIRHRRPEVDGRQEPPNTEDGDVWRIGRKRPRKPRPLVDESDSDNEGAGQAPLTSPNASAGNDDEMGDDAGDTFLTPTRTRYRLDMQYSIGGKKRHLYEIVSSDDDSEVDEGSGKMRVTLVNPFPATGEKVKGVRVTVKKKALSQEPSFPSEGETDEDETGAALEGHAQESQSLGLDEVITISSSEDGGEQEEEDMDMCLAPAEAIVLSSDEDSEIRDMEDRYQRSLAAAASKAASQDLDSVDSAKPRYMSEASPVSNSGIGDTGGDEDMQSNGSGELYCSEEDLSENEDEEDADGGARANPLLADAAPVTSTRDRSPGRDVSGFEGDNTKNQESQLTTDRAMRSTPPLAGHEDYNWPWID
.........................................................................................................................................................................................................................................................................................................................................................................................................................................................................................................
>A0A2D1A5P7_A
MDNHATEATATATATATIAAAEAEKLAGAKSPPGETSDEQHDVSSILARANGKPKFPFDPAGPAGARIREIAADADVSAAYSELALINKPSVSHIEQYEACAAYAKEARAELAAELREAEEWETGDPVPEITYSFFGTTTNLMSSSGSSVIELTSAMSLEIPAQTAVKVPLGIRIEDSKDHAFLLVGDAGYLAHCNTGLIDSRYRGELCAVIISCAKKDVTVAAGQLTVNLIPFKYGDLEVIGANMLPPRYEGDAGHDLKLPYNNLTLHPGSVCNISVNLDDCKYDKNRFAPPIAVGRSGLATKSFATFVSQAKDDILRVCVCNYGKNPMSFECGERFAQMVLVDRRNLRQRYGRTMMTANLGPDLQICGSRVRFVDATKISAADLEKKLADTPQRVRPELKRSEVQWKTVYFSMNSKEARLDARAQDHDPNQRGERGAEREEGENKEEQSGGKDSVRGDRGFGSSGMK
.....................................................................................................................................................................................................................................................................................................................................................................................................................................................................................
>A0A2D1A5Q6_A
MESLSLPTRSLHKTTLTLLRANTRLGKMRALMDMELHATPIKDLTDEGALREFLNSLAPPNPNEDAGGYVQYVRTHPVWFLLRNATLTLSGGQRSALDVLARKSSELIVLAQALRALRTMSSASPAPSRPLTNAGGDSSKPRLDKLSNEYLLDHVIEYVKSLSRFDITQTGRGDPPMAPTWIAPMRFVEELQHAVFLANWTGPLPRPLKFEKPSFSENMPTLELWLLARYVSRLKTEHDLGKIPPLNKLAEELVTRHQDLFAPALSATETVLTLPVAKQRAAEVYEALIQAPPSVQAAPVLAFREADLIGAKTERFFLYAHVIEALCAGQTYKCSNSTIDGFWEKGVDCCTQLCSLLKRSLGANEFDNPYRTIQTARRYLLQHGLTEEAGETIRTAVLIAGARDMRAQMWRNMDSAMTLILHVTTFTKYFYMCMNAFSPTSLSRARVQEVLALADIESQEAAKATAKNAPTNAESRGQAVTPPWPISHMLRVFAIPPPEQQLKEVYGTLTSPTARSMFAMATKRAWGFGRLLVLDRDSMVATMARVAEAKEEASRFKDQPPPSEEEVSQYCATMSAGESDYDARLVRSPFFSKQFIQHQVYPTMQTILSNSLQKNRALFRWKWLLVFAADTAVGMETVRKPLTLAFLHTADIMSHRERGDMLQVLDNLHEVQDAIREVVPNASFPNTLLDFLYTTRYGPVARTAIAAVRKFVRDMEVTGDKLTLTMRMGAALCHNRYGYKAAERYVEVPVEGQAAPMKVDAHVFRNMVAAIERGCRERVTEMNRSAQELQGAYVTLLTQIEQAEKVATHALRVRTREPDLRQIYGFFVECFKRHSLLVESACASCGYLLRHRFHALFEEPLLSTRMLSNVLTFTEGRDTIDTFRKNLARPVETLAAAELGHTMEPVPLSAEILGRLRELYPEFPQPETPFTPAFNSQSIKLKYSGKVDLPELSVDWGSYVTTALVTENVDLTLVPLTAATLEEALTGTRARLPGENTGRSSRLWLQHTPSTAQVKSESGGDGGPGAGCENGGGGAPAIKQELQ
...................................................................................................................................................................................................................................................................................................................................................................................................................................................................................................................................................................................................................................................................................................................................................................................................................................................................................................................................................................................................................................................................................
>A0A2D1A5V7_A
MFAGVFIMALTIKEVNLTKQEGEVFTQRQEWVLIPGSDYVSPVFKLNPNAVNPGAQLFGYMQADFDGNVKLEAVMDGTADDSLAVIVVLDAAYGGSANGFTESFLTDVKLHCLGIRFSVTGHSAGGGVITVNPHT
SSSSSSSSS..............................................................................................................................
>A0A2D1A5W9_A
MKSGFQNKYVAECFRNGKKIWEETVYNMVVNEGLDHVLESYFKGSGYNGIHYLGLKTAGSVTAADTLAKVGAGTTNWDEFEKYTGNRIQIQLGAVSGQKVSNANNRATFAISGVTNPVGEAVHGIMVATVNTGTSGILFGAVDFAAARTVLDGDSIVVTVEFTQANL
.......................................................................................................................................................................
>A0A2D1A5X7_A
MKNSKGYDFKKIHERNRREAEKRRERIVVGMGITFSAGCVVFALMFLLLRLAQVLGIEF
..........................HHHHHHHHHHHHHHHHHHHHHHHHHH.......
>A0A2D1A5Y9_A
MEKQMSELLKMSMTADGTYHYPGVMPNEEAPKVLLMGQPGAGKTYAIASLLEAGLEVFVIFTEQGKESLLEACQERGISTERLHYTRISAGSPGFGALKRIARTVNRTSQSDMQSAKGMDEKNYTQMIDLIAACENFVDQNGVEYGNASEWGNDRALVIDGLSGINTMMMDLVVGAKPVKTIADWGIAMDQEMRFINQCVNSMTAMFVLVAHLELNKDEVEGKIYRYPKLLGNKNTYDFGKHFSDVILASDEGGGKFIWSTDEKNMQLKTRNLKRSNKLKPDFKQLVEKWASRYEVPFAKWSAAQAEAAKEMEGNAVE
..............................................................................................................................................................................................................................................................................................................................
>A0A2D1A600_A
MHPRWIAFYAHWIGYYGGADSLEEIVRRSGCGDARPKRGEKPGREQPHKRMLGSRNTTGRVGVSFRKDRGTYKATLVADGVRHESAHKTFKEACEAREEMERKYLNREGA
..............................................................................................................
>A0A2D1A6B9_A
MFQVSFGGNVLVVRQTETRTGQTMSEQAIRDYCVKHSDFWKGTVVSTFVSDNSHYAVVQFRDVVTAAQWLEAQRDPDDALMRALGFRQLTGDLYGPVISVYEPAKVCVKFAD
................................................................................................................
>A0A2D1A6D3_A
MTLNESDIELSHTLYLILGKHGEKQLDTVQVVVKNQSEYYIEFVFGMWEWHNESFDDIRSAIAFLDKYRDRKDWAPKLEKLAQKMIDLSNYDW
.............................................................................................
>A0A2D1A6E5_A
MSVADLNQLQDLIKDFIEERPCAVTSTSVATLQTRIRGAINAATLTTFTVTGPLATESGTLDGIESLLRDRGYNIKVVSSAW
..................................................................................
>A0A2D1A6I2_A
MYPKAYHFAEAVQGQYRAKSYRIKTNLEFNGFKNRSVETGPPT
...........................................
>A0A2D1A6K2_A
MTTVTASVDTYGAEVSIGTLYYAIEKIKKGAINDPVLDAAFTYLEAAFLAHVREEASGKRRLTHVFDYGVDGGLGNPLWKLVKSGTKANIVVGYTFIESDNPVPIPEELQGKITSQHIFREKAQILESAAPVIIARKNAKWLVYINHRAGAGFVDNTPGFTKGNTTFHKGASYIERAGGGKFQNQFDNEFFTWWSLSAGKEATLDFLANKLTRQVAVQSARFASAKRRVAIYRGKAAKPDATPEAKAKAEAMIQEITKQWKGTRRAQL
............................................................................................................................................................................................................................................................................
>A0A2D1A6L2_A
MAEIQLQGLQPGQQCFVQVRTKAKGDPNKVSEWSSVFRFNVTNDLIAPKPVTNLTLVSEGSAFIAKWNAPTQNANGTNCTDLDGYYLVFKNTDNLSEVTREVYSSARSFTLDFETNKEMFGTARGNLTVEVKAVDRVGNRSTATTASASNPRPADVTGLVVTAAIEAVAMSWDKNTTDIDLVGYEVHSSTLSAGFTPGPSTLRWSGTGTGYTLPTSNPVPHHVKVFAVDIFGLTSQNAAYGVATPRTTTSTDGTPPGAPTAVTITSAADGKNAAIKLGWTPPIDADLDHYDIRYSLDNVDWSYLTVPAGTNEARLPSLLANTPYYVGIRAVDFSANRSGWTNAPTYPFTTVPDTTPIPTPAAPVAMSGVSKVLVAHTLEDSTGTFMTGLDRLEIHMQNDDSTPAPGPFSRLAEITVVGATFGVSTLVSLVTEPDTDYYWYVVAVGENGMRSAASAITLATPGLIEGAYIADATIDDAKINNLSANKLQANTAFINDLFIRSKLTIDDVTGQIVSSDYNAGTVTGWKIDKSGIIVNDGSIKAKALEIQSSPNICPPQYSGFEFNKQMYSDSSDNANTTYITTSSALMKLTMGLDTKYGNQALLVTDSGTAANSTLDLAPSGGWTVDVDALQTYIISAYIKNTSATSRTNRLQVTTNGGQTFQATVTGTSGNGYQRVSVVAALNNTSTKLKVSIVKVDAAATEYLLDGVQIERKIGALNTPSNYNPPGLTSLNGEGIVTGSIRSSAPAIGIPGQPAWSLNTQGNMQVGDALVRGNLVVGAGADTTNSMVKSSNYNVGSAGWMINGAGDVEFNSGIFRGTLGAGTVTTNSLAAGLVLSDRIVAGVANGARVEMMGGTGANAGLVAYSAATTKSMQINTSGVFTSYNTAGQRTIEMDAAGNFRTYNPASQTAVFTLSNTGSIAIANSGGDTFTASAAGDIVVRGTIKTANSGARIEIQPAVGITFYAATTSTSPRNYTRWIHSTFTDLDSVSKAGFTINSPSIQALRFYNGDTRQFYSRMTMASSSTEMWAFRVLEESNNREHSRMMIRAKDIEIVGGPTTNAESTDAAYVQNNWAPMLYMPWGGHAGGGTPGRPIIMLSHLRNDPASAPLHRSGFQASVDPNITAVIYSNNGLILRDFTNSYYTTFTAGDINGGIIKYNQLVQNTSGVQFKENFEKLPEMGLDVLRNAPISRWNYKDKPDEARIGPIATDLPDWLTVASTQLHEEEEDAGDYTKTKVLATKQANSSYELTSIIGVMWQAIRELDEELDAYRTELGRELPKRRHTHKAAKAKETWVENIAEQTNKIDTEESK
............................................................................................................................................................................................................................................................................................................................................................................................................................................................................................................................................................................................................................................................................................................................................................................................................................................................................................................................................................................................................................................................................................................................................................................................................................................................................................................................................................
>A0A2D1A6M5_A
MSVSMKQVKVVMDYFQEIQREYNYRETGNLLMLQWDFRMICEQIPNGEELRLLIQYFCYLSDDKSMECFKYEYADMRESMHQKIREMNELEALQKETVKGMKKV
........................................................................................................
>A0A2D1A6N5_A
MPDDKSEAYELSRLGAVPTKNSGRGAFNKGDGILYDSNDEKIFTVDVKEYTNSYALSIKNIAKVSTDAVKNGTEPLLHVVLGSEEPRLRWVAIPESMFLLLWEAYNK
...........................................................................................................
>A0A2D1A6P6_A
MADFTDFLDALSDDVFEEMPVDLNTFLYDKNFMRLPPLSLIQEEVIERGSQIYKEETLIKLYGPEKGRDIWEKKTTVNMLLMLGKGSGKDFVSRITCAYSVYKLLCLRDPAAYFGKPSGDAIDIVNMAINARQAINVFFNGLLKDIKNCAWFAGKFSARANDIKFDKEITVHSLHSSYEAAEGLNIMIAVLDEIDGFETEGQADKIYDALYGTVSSRYPDVGKVICLSFPRTKDGFMMRTYNDAVIDKTVEQFSHTFKLNEDLPDGIVENEFTVTWTEDSNLGYKYSNFFALKAPTFRVNPTRHIEDYKMPFYKDFQKDTQDTLMRVCANPPDHDSTSFFKNHAKLEKLFAGPNGWHKDELQLNSDFGNEYYIHVDLSKVSDRCVVAMGHVSAWQAMDLGAQQTTPRPFITIDLFRVWEPTRSDPVDHGQVRDFIVSLSHVFNVKKVTFDQWGSFDMIEYLNNVGVIAEKNSLAREEYQEFLTVVGEERLDAPYDERLLRELKHLIITPTGKVDHPKGADQYNDISEAVCGVINNCIENARESADLQIVDLTSLRRDNLRDEAQVDSVFSVANREMPDDIRKFLDGLGGV
..............................................................................................................................................................................................................................................................................................................................................................................................................................................................................................................................................................................................................
>A0A2D1A6Q7_A
MIWLANAIMIFCVATMAGMIIFVIATIVGQVLKWACTFLLDLVEFISAQIRDYRSARRHKRLTDNKH
...hhhhhhhhhhhhhhhhhhhhhhhhhhhhhhhhh...............................
>A0A2D1A6R9_A
MIFSDTTDPEVINDPTITFNLPDDVWYVVVEQPGYAPTFYRRAPAKTKLYRISKSANAQVFKLTSHGFKIIFDANSPAGIEWRNNRLGTKDLIRLISW
..................................................................................................
>A0A2D1A6S9_A
MVGKGGCVKRQPKSRPPSSYLNKPIPMPDWKNCPYDTPFGVMIRGNGPTTYTHKNNATLVVTYSNGVTQKFRFTSSRDKVIVYARHTATIVED
.............................................................................................
>A0A2D1A6T9_A
MKKLGSILLIVLPIVAMILLAGISTVQAKEEYDSDLYEARKPFSDGIVLQCAGRKDFIDCNWDRYNAELNKKIADQAAANAEAEKLLLDRK
SSSSSSSSSSSSSSSSSSSSSSSSSSS................................................................
>A0A2D1A6V1_A
MEEQVEVLVTFKFNKIVDEDKDLGVHSRYVHYEFDHARLEDQGELTESELDQIADSLAQVDKNQIALSRMVEVFSHGIMKVNE
...................................................................................
>A0A2D1A6W2_A
MKTLEKQNEFWQYAMLCVAICYLIPLTIWLMGGAGIGWIAYLTVTMVAVPVFIKSQIIYEAYVEELTERARKKDIV
..........HHHHHHHHHHHHHHHHHHHHHH...hhhhhhhhhhhhhhhhhhhhh....................
>A0A2D1A6Y5_A
MTIVLAVLMVLVALFCIYKMYGGWTEDKQLSPVTQAEIEKGKYGHPFNPVDVIKESLRLEAPPEGYWWEIEVGAKDNGVVLKLAMRDMMTQTVTVIDECRLDEVVISYSYSPDKKMPVSEYYASEHADANQAKQLFQGWARRVTKDARMEYDSKYQAVYEQEIIS
hhhhhhhhhhhhhhhhhhhh.................................................................................................................................................
>A0A2D1A6Z8_A
MFTITVTYTSHDDKILDKLMHVFHVVDTALTFLYDEINNAIVLHKVMPNITDQGNGITYVNRMQETVHLVMRKVIPEEN
...............................................................................
>A0A2D1A720_A
MRFSVTKSHGIGYHIRTPYETKEIASSTLDKWIREYANKVKNNHGFGSVFDKREDNGTGTIEFEYFVNGCLNREMFTIELVQRPIAEILKG
...........................................................................................
>A0A2D1A729_A
MLKSFLIHNPSVHYIVDGTGNKDDRDFDEILTILEQNEKDGFGTFLFRDSNTVVYCTQANVIWKYVDLS
.....................................................................
>A0A2D1A739_A
MASRVLVKEALIIIGYSQSAALALAEQNGDNDSARHTEAISRLVFDLLYKNMHHDIKADAAQRLNSMHDLIQFTIENAEKKYKPEVIAEYAELQKLNLSRLATVINEWPA
..............................................................................................................
>A0A2D1A750_A
MTTGAKCAWCGLTHNYEQSWVVDRHKSNFLYDPTLLKWSKDSYPTERLYFCKHACRNQFLYGM
...............................................................
>A0A2D1A8T5_A
MAGFKIPASRSDQFIHALWVKMLILYFVMFFLAAVVPFAAMVPGLGFPCYFNTVVNYSALNLTARNTAKHLTPILFLEAPEMFMYIAFSFFVDVVAAAYYAMSTWTVSLAKRDHVTRLNSVTQWIYLSGSPTLVFMGLLRLWTFQLFIQTLSYKNIFLAAFVYGLHFLLSFAHMQSYISRNAPAWEVSSLERQVPEGTAINRHLRLSKPLTANLHLACLGVETLVFSLSFMVAIGNSFYTPVADIIFGAVNLYLVMSLFWYAFTEIYLQRYMQYQIGYYLGIMAGSVFLSLPLVRYEHVFLSAKVHSAVATNIAAVPLLAALALALRLTRARYGTRRVAYVPVKSSASVAARAGCDEDGDCFSLDSFNEETAEAGATGTGASRGYDSGQNKRGRSSGGGGSERKSGRSRKQQPTGPALMESGSEEEEIF
.................HHHHHHHHHHHHHHHHHHHHHHHH........................................hhhhhhhhhhhhhhhhhhhhhhh..................HHHHHHHHHHHHHHHHHHHHHHHH........hhhhhhhhhhhhhhhhhhhhh.....................................HHHHHHHHHHHHHHHHHHHHHHH.....hhhhhhhhhhhhhhhhhhhhhhhh.........HHHHHHHHHHHHHHHHHHHHH..........hhhhhhhhhhhhhhhhhhhhhhh......................................................................................................
>A0A2D1A8U7_A
MPRRDCVDSFIFVSMDFKQAMFKLLKDFHRSIIHPSDEAAFVEDVMTVCDTLKAEMRNMGPLGGLLLDINLSHMCTLFRNYKSKQRARVANENAMALIAQPFLRMLNDRLVCLTDRFFVCAVCTGIELPKTLCHALFRLAVDVRRRSASAWKYLGKARKELALRGVDVQMAYCELAKCNLITARGKAFCKLVFPLIDLGQFYAALSAHARGDETEDVLTLISDSGQPKKRTIGAGAISDLMRAQTYAIPDPLLTMEDEVLFSSTVPDLTKLLENPEAVLNSETNDLQLPLDAQSATDTKATTADVMAGAAAVMAMMAELAYGNCPSVSSSHDSEPATPAGSSCLTPATSTGSACPTPYTTASEAPSLQRSPDEGIGEDGAGSASPQEPPELIVIDDNEKGEKDGPGDSSPVSPRGTDRDPSQDLAYSLSTTEVPDAEMPELTPIDDSTPGVGACHMGLTSVASTQETSLKEGQGSDSTDGGFTPPRPDSNQSQTAHPPLLTLLDDLVDSRQWDTATPRAAREMEDAGSDINNNIKNATDKDEKINNSGDNVSTIESSDCTERWTLQEVPSKLNDRNQPTDPSELASVVFVPLNLAKQTGISGIEITHSPAVTSTVPVPAQIAAPLLTKELLIQKEPIPTFVPPSQRYPHLFLCHQQQINQPRLQHPLQQQQPPPFQQQPHHGGVVYPLTPDQQAILQKQRDYLIYQQHLQQLQRQQLPQQPLQQQQPLQQPLQQQVHVQPQATQSLVQGQTPTQTQAQAQAQLQLQLQVQLQPQGQAQFQHPAPLQAQFQGHSSTQFQGQSQLQASFQNQPQSQASFQAQPGAGFQASPQNVSMFPGQPGQHAPFPDQPQSRAQFQGHLSGETPGHAQGQPQGQPRPQPQQQVETPLSGPQQAQGGFLGHTQAPQTCFPDQRQAEFMFSAPKPQLANPAQTPGEAQGKSPPQFPGLNLSQKQAQATDSPQMQPLAPGQFRAQFQAQFQPQPSGFQRPLGAQSPQDQPEDLSVNANKGLPQQVRELTRPSAAYKRKLEAITSAALELQLSKLRREQLYTQQRKVTYHDRHPGAIFPQRASYNPLNRPNWNPARIGQTHIRSLAHSSVGAAYVNHRRPQPAGVVPVYQVTGAWPGAQPQAPRLAPVQQFGGLQQQLNPPLVENVSLPLTYQQCQPRPATISAATAAPASGAPEVPSVQTTSGEPGGERAARVEDSSDTSWLEKFLENPNSVPANPETKTNEDLALEGILRSLYKVQNLPQQDAADLRSVLREAESLPGSGRDPPQRQLSPSPPHLKPPDDDSEDEDDYDSDDDSEDEEGEEDGVERKSSPPSPLFHPSDRTLDAALEQNNLGQVFREVLSGDAPTPAPTLSLGDELVLNF
........................................................................................................................................................................................................................................................................................................................................................................................................................................................................................................................................................................................................................................................................................................................................................................................................................................................................................................................................................................................................................................................................................................................................................................................................................................................................................................................................................................................................................
>A0A2D1A8V6_A
MADDSPVGAHIYGNLPASTTEPGENATADEPVACAAGRCIDTAEMVHALVQCFNGERSPGAPGTPLRNLVDMVADVLAAMDDDMRAAIRALPLSQSEPLYLAVLQVLSPLVDAGAMNWGRIAAALAFLVALTHHIEQTTRQRNHPLATMAMITTSDYFKEHAADFLQKAGGWEALKHYNKRRPMSRYAAWLATFMATLVLMFSLSRLMRR
..................................................................................................................................................................................................................
>A0A2D1A8W6_A
MNNARRLIDELCHIVTSFICHPGIRVEIEKCPTGPHVFAKGGTQAICTVKLEHAQIYNIEFVYRYWTHKLETVRYPFSPCFIISNNGLATTLKCFLCAPQDVAAVACAGRQPMDSDVPLPKNASVVICQDDFVKFKTQLLFSKDLNIFNSMVVCRTYLTNQRQTLQFLVVKPKSQKRVSTILRMISETLGLGAPEEGRGDECDAPPFLERVAPRRPIRESSLSRCHQRRPRRREADCDGGSEGSYSDAEDDIAAPKPQTSPLPRDAPLKRCRGPGPRVEEGESSEETGGRAARRSRGALRRLIWGPCGLCLSVFVGCFLASGLAYALLMARS
.................................................................................................................................................................................................................................................................................................................................HHHHHH.....
>A0A2D1A963_A
MSIDINELLNEQDKNKPEQGDLLEQKFSPEKAELSRKTLVDMRRRIAAGDAIPTDELKDALMLIREMYGREAIAAAAKKKPAAKKKAAAKKAPKIDPQALLDDILGGI
............................................................................................................
>A0A2D1A971_A
MNGENVMSSLQTKIKKIPPAIFEVLKDFSELEPGQTLEVKLVWGTSIQSLYQKIYRTVKIFEACKNDSTLAKSDWVQRVNTSFEGYATRHNATTLTLIRSLDAAQVINDVITGIEKSESQQEMEAETDQLMEEMAEEIAEVNEDFIRDDEESIDKGLPPSAGDDWLDDDDEEEDDLEGDPDILKYL
..........................................................................................................................................................................................
>A0A2D1ABQ5_A
LNGGINFTKAKSKLKETENEINEMKSKTNLLVNASVGINSNLGAVNPINRTIKTETVSDMFEDEDIEGCVCKNCPYREKYRKLRSKMKNVLIDMINEM
..................................................................................................
>A0A2D1AD57_A
MKATGVRVQFGSKQDNIARVRQQPITLDDLRELVRETQHMSASTLIQVNDTQQLDEMTWHRFLRIRVVEWTEETANVAISK
.................................................................................
>A0A2D1AD71_A
MKKLWFKETCSHAEIVRDPSEPLGMWNITYYSSINDNTSDEWYETFFPLSLSAKIHARRVMREHNKKPKQNKKWTVRV
..............................................................................
>A0A2D1AD92_A
MKKEEAELASELFSIQMKHYGASERAISSAMLADAITEAFGTLSMEDFKLFLRTVKAEAWREVTQTRKQLEESSEKLENAIKEAS
.....................................................................................
>A0A2D1ADA2_A
MTLSRDALENIGRTSALVEDEGDFWFSRVLGEYWVAINKSDNGLSPHIRDGYWEPWIMTWVNNNVEPNWSVADLGANVGFYTFQLASIGCAVTAYEPNPAVFKLLKKSLAKNRLDSDINVVLHQKAVSNVVDELEFIVPRHHPMNGSLHSSVYSPDGEDKIKVKTVDNLKAFDFIKIDIEGGEIDVFDILSAKKHPLVLIEFRWDRYADPMKFANDIFDKYTNVSYVLHNGSEAKITSPEMLKQREHEDWMLVLRP
................................................................................................................................................................................................................................................................
>A0A2D1ADC6_A
MSKTGKGFWESMLQPINPNLSILIGLLNVLYGLWLFIPDEDLAIYQYLDFFIPGQVWGVILVGLGASMMYINRKYSPRAQVKPMYLNAIIWSIITGFTALGDVTNNIWILMLFVCIYSIFVASNFWVNWEYGK
.................HHHHHHHHHHHHHHHHHHHH................hhhhhhhhhhhhhhhhhh...........HHHHHHHHHHHHHHHHHHH.....hhhhhhhhhhhhhhhhhhhhh......
>A0A2D1ADD6_A
MDELEENLNMEELHRHFITLRRQEHEQRTFMAAMKGVEMKPFEDPDMEDVVSAEQVKENAMRRRAEFLGIKPDDDTDNEFGYEME
.....................................................................................
>A0A2D1ADM1_A
MPKVYDSKAWLQLEFVTRRKTVEQIAKEQGVAKNTIRERLKKFGLIR
...............................................
>A0A2D1ADN3_A
MSGFDEGLESIEVGSLTIGLGVLGLVADGAAAIAETATAGMLKIANRLQNIVGVDND
.........................................................
>A0A2D1ADN6_A
MPKVKFVWSEPIKLKHLSTAAMNEALESSLPDLAQWAEAQQYPDARKIETGYELLTPGDFATAKANDERKELCKYIEQYIQHEGKLHKYHRLVWTASTSEIYFIIRDYGIHIKRRHEIGFFINANNT
...............................................................................................................................
>A0A2D1ADP6_A
MSLTAICFLLALVLGGLAVGSFIFGTVKDNVFFIISGAVLVGMVVAASIAGAVSYNDNIRESQNSCLANSGVIYSNKCVDRVPLEIQKL
...hhhhhhhhhhhhhhhhhhhhh.......HHHHHHHHHHHHHHHHHHHHH.....................................
>A0A2D1ADP8_A
MNDMFGNKVQIGDIGYWVAGMGSPAFYLCRVIKHQKRTQVQLLDRDRLKEDKFWMETEKRFILISEQVTKDLLNTYAINS
................................................................................
>A0A2D1ADR3_A
MNNEQMGVLTTLLQQILDVQMMQLRSMDEEAAATVNMVHNDLNMFMFQDWEPVARARELVDEMKNDI
...................................................................
>A0A2D1ADR8_A
MPVFKVVIEGSGWEEYNVEAPDIDTAAELVEKGQVKPDSVVISLIESVHINGTRYGDGYA
............................................................
>A0A2D1ADS8_A
MKNSITPVLKPGVKAYQFDGLNADWFKKTVEALGETYVDIWPGDGSYIEPSVTVYCHYQQESLYANDWLFINDKKQIQVIYGTDYDDWYKST
............................................................................................
>A0A2D1ADT6_A
MTFEYTESQAEAIRLVKEFYTESRDVFWLAGAAGTGKSTILPYLIKELGLAEFEVLVCAPTNKAKSVLTSKGFSNVQTVHKAIRSSTIEGPKAGQYRQLNEQLRNMSAKGQNVKSLIVQINELSQSGEVWWESTSNKKSEKFKLILVDEASMVSNDDVNELKQIGCPILLIGDNNQLPPVGQTAFITENEPNFVLTQNMRQKEANGHIINASMLVRENPQTKFDSLPFNSWKERSGQKIIKVCNFNELTDVRDTQFLAHDNATCFRHIAQVRSELPATPVPGDRLLSYTTFEGIVKGQIYRVDKSEVKNGIVHLDLTRENDLVPVRAITPAANFNKTLTNKARLEQLGHSGIGNLVMPNFYYANCITIHKSQGSEWERVGVYLPKTNYYRPMPDNDLMRLKYTAITRAKKELIVVV
................................................................................................................................................................................................................................................................................................................................................................................................................................
>A0A2D1ADT9_A
MPLIKYATHVDAGGYEIRNRKVEVVTSLPTPTAAQEGREVYNSTDKRFYVCNGSGWTLKATDSDALNGQAAAFYLNRSNHTGTQTASTITDFDTQARSSRLDQFAIPTASVNLNSQKLINIGNGTAPNDAVSKSQLDAVAAIANAGAAGVSIKLAARAVAKSNITLSATQTVDGIALSVGDRVLVTGQTTASTNGIYLVAAGAWTRTTDADQDGELAPGTLIAVREGSTEGDTLWGITSDAAIVIGTTNQTWARVIAGSSSGFTVAGNGLTSPSAGTVAVQPGAGIIADGSSTRVDFTVVARKYVGTVGTSGTTVTVTHNLNTTDVSVSVKEASSGDIVLTGVSVTGVNTVDLTFGVVPTSNQYRVIVIG
..................................................................................................................................................................................................................................................................................................................................................................................
>A0A2D1ADU9_A
MSKLRIEASHEHLIAVLGPRYKGNYSLVLPGVIKSIDTVESDATETKSGFVLVHDGVTSGITGEVMEAVNKTQPGLRNRGRMLSMRKLALDIELHGKDSHFRWVDDVLTYKPDLFLLFDNGEWEPVRYAVRKAAQLDIPIKLIKIRKEQL
......................................................................................................................................................
>A0A2D1ADX5_A
MRKIKKNQKLDKLPTQPDPDLLENLIFTNYSRMIWNKKITVEQANAELDKLEGFPINTRFIGIARRIEGRGIVVHYLKWVNGGWENNTEERRTERAQEVRRNRNG
.........................................................................................................
>A0A2D1ADX6_A
MQKPLLNEYVNELDYNHDIHGTPKVVAELNWNQTKFLADPAKRGSHVRVFDGTGINPVNETGFNQVFQESRYKKSVYSSTVNWYEGSNKPQLDWVVPPRMPGSFTKFGAEQTFYIDVQEPGTWKFFVSSDDGHDLTIYSQTDVPTKVTSYYGGRFISFPPNYTESGTYNFPTVGRYKVRARVYNNDIAWGIFIGYQTPTMIAASKVPVYLTDLAIRPDQLDAPFANPVIPYNPYAADTKEWKEWREFYPVDSIIKPHRPESGIRYNELDGDAYLMSYSDFIVEPGGYKLPHYYTLNKKQQTFAYWKTDTKSAATGNASGYPISNADVTIFYNEPVPTNKIVVTNNIGPVPTVFAITYRDEAGVWHDVVKTTDVIAVNQETGRLEMYINELGNWTEAPVIDLDYSVNVTALRYRVERLNARNSRLEVLELSARKELDITDRIVDFSVDNTMDEADFLRIIGSISSNSGSVTISNWDGAFNLEELAPITDAKDRLNLLAERQVKFTFDLLYDLKEQGELTPYPVRLATMYASDWSKDGEFDYSVNLFDSAKYLMNVQCPDLYEKDMPIHILIAQILDSVGFSQYRLDKEDYSSTSPVLDFFSNKLDATVWEVLQELCTNTMSAIYMDEYDVLQLITRDKITKAEEPVYTLRGQTDNDGKLPNIITFDKNYDMEANKVKITWKPKKVKTNKDPIFPEDLTDILWQSNETITLRATRLVKTLAYEEENEFWIDEKEAVEWPYKGKANINGEMVAWDGKEYYFRVRKTPINQPPVVEYQTRVVRSKEELDQCIAMAKDNTYQYVNKFTGKIMLRRDEKTNVPTGRAIDPSKYRVAHPVNRRPGWIDATTTIGQQGIFPGFWPGEQSTSWYTQTNSPNQTSIEINRPTNRSDDWFKNQILMRKSELPLQQWGARIKFKNSTTIGELNFMFNMGQSFGNSEVVTTAIPALFNQYYNVTFLETQNLVRNATHEIAAWVVSPDPVYRTWDNAIRGSASRMYNRNYWDTWAERMKGYQFEFKRDTWYDIKIDLTRGRGYNANSDMHFFIWINGMPVGGFNAAGPANRHKWLARTNYWAIGSRAASKVEVESAYSWTEFDVDEGTLQTYENFRYDYTNGGYLSTYLEDGVLYPSKGKTAPYRDGAEFNGEFFFDDFGGMVHEIRDFEVNLDKAPAMSQNVLISNEGVRELDLVYNPNKARFSLVNITNKNVIAHGEDKLPGGDESVNHSIAVYGYVLTEEDEQTITRENRDSIKDRGEVKLDLQADWINTKEQADQLAKWVVKNFAEPKDVVTVEVFGDASFSIGDKLNVLYEKAGINPDWLYIVTRCSYSYSVDGLKTELEIRRVRNNYVPSDDEM
..................................................................................................................................................................................................................................................................................................................................................................................................................................................................................................................................................................................................................................................................................................................................................................................................................................................................................................................................................................................................................................................................................................................................................................................................................................................................................................................................................................................................
>A0A2D1ADZ6_A
MNEFEDESLVQETDRNAALLMCVAILAYQIEFGEPVNVDANIVNDIIKSSQHTNKSVPKIEFLGNGEGRMTVKVSMHEPEEFDLGDAE
........................................................................................
>A0A2D1ADZ7_A
MLWKLTEQHFKNEPVTTASNLSGGHALKLLQDAELRLRTQNLNASFKSGPRMFRMVQIDGSDVITYVIEPMEVQQ
...........................................................................
>A0A2D1AE07_A
MRSSDEVTMEERISFTNVPVTLDGQPAKVMGYSNDFPIVRSRTNSAEFSWSTVKRIIARDRAFKS
.................................................................
>A0A2D1AE17_A
MKSLMSAAVLIIAAIGVISLIYTTAMFGIETTFKCGALESVPVAEKECWQPFTGNVKLD
..HHHHHHHHHHHHHHHHHHHHH....................................
>A0A2D1AE18_A
MSKYRAYHGRNRLDNVDYLSAEDAWKALHSWYDNKTEFIDEFEVSLREVDEIGEILFELETLKEPGMIYILEPSDFIGEDISRSAVSVRKVG
............................................................................................
>A0A2D1AE28_A
MSEHGAIAVLLGLVHIEKVIALLIAIIIIASVI
.....HHHHHHHHHHHHHHHHHHHHHHHHH...
>A0A2D1AE29_A
MSEGENLTAQVFHDAKNKLENPVTGGKIIASNKNGITLDATGPLINFQTNDPFSGYKATFVSEASQKAMYFINEPQPEKSPERFKTNAIQNITAGINQEWKNLSSSPGKTTTLRYLMNELRIDVDFGPYTPNIGISVKINIEARGAKFYHLDPLTPWHDLLNIERWLKEELADGYDVVCNTPQTFVRITSPSRQVELSVPGGFKSVKYDDLYYYMLEYFPEAERDKLARRWGQVFVRKMFYDEARADSLSGLANELPGVKQRVKHPISGAYDTLMQVVISLNDTAKWTREQIADWIETLDDVPVFTVKVEEKVEYSVVGKITHVVTIKRVRQGEADFEL
...................................................................................................................................................................................................................................................................................................................................................
>A0A2D1AE48_A
MVSRDKQKKHHYEGVKAGWHYSGVQRRDFRNSHDGPEETGPPRGKKPSKSKYCKRNDYKQHEYVFHYYRWHTPIYSCVHCGRQQWRFAERIPYSWEA
.................................................................................................
>A0A2D1AE59_A
MVNEEKNLLNTPYGRAILVGLQKKLMYYGTVPAATIAKRRAANKVARNQRKVNRQNGSGR
............................................................
>A0A2D1AE70_A
MKWFYKNKEITSQAAKYMEDTGQAKVNEAHSGATPEHLGGGDSAWGVMVPGPGNVWIENQLNSKVRLFDPTLGDIQLYDGHKPGRLSAVIVDLDGTVADHSQRQWNDYSDVINDKPIHNVVSAVRNEDEMGHEVIFMSGREDVCYIDTKLWIARTFGWPADSVNLFMRVAKDYRPDFIVKEELFQKHVHGKYNVLRCYDDRDQVVALWRYKGLTCFQTAYGAF
...............................................................................................................................................................................................................................
>A0A2D1AEA3_A
MIVVEESKIKQIESALALLKEVDLIYTQSEITIMRWIEQQRSAAAEQERQRLERGKAMYQAYCKELNVSYPSVERAWALMHKNKRQAWMVAAEYAAHWKAAE
......................................................................................................
>A0A2D1AEB4_A
MGWIRQTKMPCPCGARPTLPSYFGNKHMVGDCWQCDTCEFKWYVELTTKTAYDFKQEKFQETKLEWVTYDPLEKLTKRSKSY
..................................................................................
>A0A2D1AEC5_A
MSNVIPFPVRKPTGDYVVTWTWPEELTYVSLFHRFEIAEQHVKISLDGEYVTQNSGGWHYDLSHNGAATIQYCEQTA
.............................................................................
>A0A2D1AED5_A
MSDTDKLDAIVSQLSELASGTEYPDEQVNFTVVLKNGKSIDIWQSLNDGGFKWSESNKG
...........................................................
>A0A2D1AEV9_A
MWLTRVVCLVLYPKGAELTDLLSRRPSAQAKGPPKESMSATMRACLLVCAVALSQCWFPRPTVEGLADKDAHPRSPTPPHVFVESARIAGDSALLTCRALNFYPIKINFRWEIDGAPVPTWYPGALVFEDGTYQGWSTIKVPKDSATRFTCVVTHSSLNGSLTVRWQPGATGASARFIVALVCTLLGISVLLGILALVYHRQLARRDVLQKLADLKEPEPPRPQQQLSGSQPRWPCLLWKNWRRRTDRSPTPLDKC
SSSSSSSSSSSSSSSSSSSSSSSSSSSSSSSSSSSSSSSSSSSSSSSSSSSSSSSS.......................................................................................................................hhhhhhhhhhhhhhhhhhhhhhhhh........................................................
>A0A2D1AEY1_A
MAHARPSEALELPEADYPTTESSTEASSSPSVEGEGEGEGEGDGEKDLGGSGEPRRQVTIAEERNEVLEFSRDDPPARVGEAAIGDLIDLRDQPGQWRPRTAREVYRRAPRSILKRRLRAGVTGTAGDAAPPPQAPPPFGPALRHALIFEALVASPPRAGRGPASAFYTVTVMARSQNSIPLAARLSLTPMQRLFVKHVILHRLGLENVLDEFETLYAPLLARPTRGTAPAARTATRAFERAVALALLQAQVCVRALDDAAASAPPPPSGGNDGGSGRAAPGVPGPGIEIGLEKYFLMFCPENRLSAARAGAAVVRSVCAASKPRTLLSTDDPQSRQRPRRRRQSAREAEEDEDSNPRLPLLSSRHLSYWRESMSLAEEMVKIYTLLTV
.....................................................................................................................................................................................................................................................................................................................................................................................................
>A0A2D1AF12_A
MHCGYLRDEFLQFFLSLGLPQRRHNPHRNGAIFGVYVLQQVCRHGGAFLSFLVSTRCVFNSNLLNRLKQTLSLPPSPDPPPPYAASAFASFTKAMAARGRAPKKPPTVDELAAQVHQLQLENKELRKRAKQSAGEGGGNILTPAQKEALTSSLISRLTAVAAAKIAVKVRKRATGWMTKDEFQAQSAELRLRVDVSLEEAGQTPTKPPSSARSSRAVSRSRASARSGASDDDDE
..........................................................................................................................................................................................................................................
>A0A2D1AF31_A
MARRLTVASCGSVSLLAAFAAVLLIGCQLESGEALPLGSRSADSRSVDGQRVPAPQNNYPGLLRDLRLGYEGFKQKVTDSHPDETLLGSSRLAGDLKGPLRCQALSEMIQFLLQVVLPDAENSRQDLRSQFSTLGDRITGLRQQLRRDPTVFPCESRSDGVSDLRSAYTRLGSTGAEKVLSEFDIFINYIEAYVTSV
SSSSSSSSSSSSSSSSSSSSSSSSSSSSSSSSSS...................................................................................................................................................................
>A0A2D1AF69_A
MPVEVIGADDGVDKLNEAWPDGSEPVKQGDDHLRNIKKAVKNQERLNKESNFGISNPNLFINGDFSVWQRGYSFSAVTGQYTADRWIIGNNGGNLNVSAGYGLGAGAQSNGIAFTCTGAVNPRLNQRVEANTFRSTSATHVTISFWAHSTADGLALEWLPRSPVNVNDWSSVVDLGTHSLGTTVSNQWKFFTKTLPITDAFRMGFGGNVQISGTITGTVTFSRMKLEFGEIASEFIPEDPATTLTQCQRYYYTPVYGQPGAFIFLDTVGAPYNDLTTKLYAHHIKIFLPMSMRSAVNPAASGFTVKVGTSDVSGFYASTMDYSNNIWAIRNAAGGYVNTGDLTLRFFIDMEL
................................................................................................................................................................................................................................................................................................................................................................
>A0A2D1AF75_A
MAGPWLLVVPSICWVLATRLDAAAITVAAAPNQVECRAPPFSSMVVTDGPFYASPSTQSLSEDQFSGDDFPLYGLGTQLSVRCRPGYSPVARTFNITCSKDSTWQPNNTCNPLRCSNVGEPVNGVLTQVSSPTPDRPTAFGAVAVYSCNEGYQMIGSPRSSCLLASNGAGVEWVPDPPICKQIQCRPPAPIDNASFQPVKDEYGYGEVVTYTCAPGLTPQGQPSRVCLGGSREWEPGSALRCLKISCTRPNIPNSKMVPLKRIYSVLDSLRVECNLGFSMTGPAQLSCGSSGAWGPLPTCEPTAKGAPTSAVSGASGRVWIRDPGSSPGWRDGENLEGAQWIERSAGGYDGGSGEDEGGSGGYKGRGLGGWNNDASRKGRVRLRRGLINRLLGPAAGIVTPAAGLLRTPAAPAGTVTKTEPKAGLGAVAGIVSAPVALLFGRGGGVSEALNASVPVLDEDAPRTRGDTFVSRDLEKAMEALEDATGAEGLLLINHNGTGPFTSLKDLAAPLFNITGAPSGHLGTTGSLETTTLDFAGIVASGVGETPLVPVSPPTAGGVALAATTPSPFQFYTLEITGLNATSNALPAALGALTTAPSPKITKSPPRPTSRERDTLRATPAQSPTTGPNAATATSGSDIDARFRRKLPRAKAPHITVGPHHRHRPQNVLLPLLLMFSLCIPLLVLFVYCLVRL
SSSSSSSSSSSSSSSSSSSSSS.......................................................................................................................................................................................................................................................................................................................................................................................................................................................................................................................................................................................................................................................................hhhhhhhhhhhhhhhhhhhhh...
>A0A2D1AF80_A
MKYSPIDTSYSEPCVGAEKKDEVRYPTANLDVPPAVLKEIEVGETVTMTITAKVQSVRYDTEDNWGTGASVGISLRDIEISGDAATEQQSVIDSMLD
.................................................................................................
>A0A2D1AF85_A
MSLPLRLRRRNASMSEDLFQARPGRQSQDRPTRTMNTRTWSRIHEATDGHRDTEAEALRLLREVTLSRGAEDCGAEPAGGCGGGGENRVGCGGSSTAPRLGARGGSKKKSASGARHQNREDQGVTARFFGSLRRSCTRSSSRRAANDGPWEIRVGSNYVRLSNRHDLMITPDNPQLPPCQSLSEMLREHMGGTLFEFDTTRWWPSCLRTYFLVYGHPENQVHIQPVFVRDPSADFRAQVLNPPRKITMLSKGSVRWCILPVVVLEIRGIYLRCLPEEKQAAFTDSCALRGTHLHSTEPRLFFSGRLRTDGARSLPYLIAPRTSAMSKRFAMLHASHGAAYKANSVHMSENYARVSVGGSCIGPEFDESVSVGMTMVDEATVAFDRNPMVCHPWVQTLTHVPIIYQGPPVVVAPGQSVLIQYNNRYTSSSLPDLTAMIINPRVCGELRIRETEWPQDMTAELDVQNTSGLPVRITTGVELGMAVFLLAASPGAKQYLPGLSITLPGKISILTSSVCSFKRLARVRSDEDYARTLFGSDLSRNFAASHYTSVTVPAT
...........................................................................................................................................................................................................................................................................................................................................................................................................................................................................................................................................................................
>A0A2D1AF90_A
MNQQILQALGMLPPGGDAITPTVNPPLAGVQPPAMHALMGGAPAANPVANPVANPNMPVDINALLAGGAPQSNPVADIVAQKTAGGAPFEAPATQAVLPEGLNEGGMAGEGGIMDLLQSPQGYMALLSMAAPLLSGEGSGAAINAGLNTYQGYEDKKEKAKQDKFNNQLLLDNQEFKKKGMELDAETLEWRKKDADADRDFRAQLANMDKETKLEIARMKRENEKALAAAKAAKDEGTMDTTAWNAALATAKATAPMVKDEAGMSIPGPVDIKNVYQVYNSSVTPDKRVYLTADTAAFNQIQKELAALEGNLPEQQALIDNFATVYGTKALPVLSKRLKSVQGSSDEETETPKKTQPTAATPPSAITKPITTAPPFLSGQLPQGSPLTQLMYGQ
.........................................................................................................................HHHHHHHHHHHHH.....hhhhhhhh.......................................................................................................................................................................................................................................................
>A0A2D1AF98_A
MKEQAIFMPGDIVKPEADLRQPKAWGVNIILRVKNTAYSPNGIVQNSKGQPLELEPSGFVYSTGQAVRNAEELQGKEVRFTSGMVQDVIGTEADEWLLVTVHEGAILSVF
..............................................................................................................
>A0A2D1AFA8_A
MCHIFHRKLNLTNLFATAPLSNNHLTLFQNPTRFTCLKRSHNLNLHLPESRPVLDFPEVRGNTPLSFNYIIHYINKYVYWQ
.................................................................................
>A0A2D1AFA9_A
MASAETPPSSPPPAQGRLAGRHRSSPEEGGEVTRRRVQRALSYDGAWTSSPRCRARETRRLSAAEVLAFRAPSRGDVWGGLGAREGPRLPLDEPDAPAPAPPAPVRAALLPRAILPSTTILDTLMDQASHIRTYEVSANTVSVRLPRRYLTCCAHAPMRGSKKLGEGVFGTVYAVSDIQCVKSFLHTTHLYQELLAYELVALAKTRASSSCARHRALIAFHGACVPCRVLMLPRYRCSLEHFPNFSVHNVSRFVAGFEGLLEGVRFLNADCGLFHSDITPCNILVAHSTSDTLLGELVLSDYGVCSLHSGNARHGMAIRGPGGHLIHRMYCTRDPFYICKDAFKPAMVLAACYATLIERRRRTRLRHNLRMDDPCLEEDELQRRLVELGEGDSYNPGEPFCGIVTPPVALAVDVSCLAYCLIYVVERLVDMLEMNPTDEFIAEVPVQREQPMYYLRMLAPKVVMLKYLAEVWRVDLDLGVSPQGCSRGLRLERDDAHAFAGLCKAFKERLDKALLPHIESRLRDSSLRAIALRLLSFDFFNLLPHAPPRPISNRLPQPQHQPPQQPQLQGVRDLRHRPRVHRRHL
.........................................................................................................................................................................................................................................................................................................................................................................................................................................................................................................................................................................................................
>A0A2D1AFD9_1_A
MAAPAPVAKMAAGAPPRSNRSCNRLCLEGRASTHQSDARYGRYAGSQCVSNCAMYLISSFFNRGKPIVSRDQLDDVLRRGAKCDYLLRHGGHLREDQHAQLSHVPSQISAPEWGTCFVYQSAEHFGYLGIDSDLSTAEVRPLRKVLAGHTRGPTQYFLFITRGKAQAVILTEGKLYMFDPHCMPGEPGGPAYVATFQDADALVAHVGDMNDMYTGSFLYFVPEQEQAARSASFYIGDVYRIFSYEQPSGLRIDLTQAPGGLGDVTAFSATSAARAAASPPAPVGSVTTRPSLPNARDPKPSKTDPEVFLTKPSAPIIAPPSAPRVVQPVSENTEKLSKEAMKQALAIAREEKTRQPRRMNFVTLSPANPTIQSQTGPPQPNIQPPTQPPIQPQPRPYIQPPTPPNTHLHAQPNIQPPTRHPSPSQPTTRLKSPPAQLQSPAKSTSARMPELPTGKPDFKFDQSPGAARLAAATEIIPSASAAYGATKTAAEAVPTYHTAGTQTPVIPFIRKTDPDDPGILPPTHVPNSLTHMLVREMAQGGRKRQRSSDDEDPLEDDDGGQGHQGGGTSTHQSKQRYNKDGGDEDVEDIWMDDDMPRPTRERAQWGEEDRVLDHPIDTDSMSEDTFEDALGADPNAGEDKTDDEDDVIEVYEDCEEGDMSAHHGAAPSEMHRLEFTTSIDSEVSFARLDELAVRARQYSLHAPGTPRVWDPALRRGVLEATAIHDIDKALTSLVLELGLVSGREDRASGAKNLLRLLMIWGEKLSLPTTDLDVLLMADLCVPYVYMALRSGMIRQPALAEHVANKLRTCLVALHRGDVEKEALQRVTSLLTAELQRAPSAERLVDPREALASLSQALGPQFMAICTTEEADAVTQLAHSVRQAIEARNAEIREEDAYFERLLVAMENYQPHPEPPDRPIESRPHEKLATLIERLTPVEADITVRVHSLTADFLAAFQQDMSGNAVPAYATMPSFDGVVRDIATTIQTLQFCIAILQLPQAADALKLPLQQLMYMGGEVSASAGIAWPHAATPPVTELNGLGTMRALAESLRQQRNNELEVTRILDLVERTVSTVQARACSPPTIPGGSQPTDPAAVAGVTSGAAPPNAADSTAPPGATDAATPAAAQAPQGTPADGASGGGNDPPIATSIQALMGYMANAGTLLGGATDQRYKRLQEAIQTLANSEEYLLSLLKITTFHSLPQTLGN
.......................................................................................................................................................................................................................................................................................................................................................................................................................................................................................................................................................................................................................................................................................................................................................................................................................................................................................................................................................................................................................................................................................................................................................................................................................................................
>A0A2D1AFD9_2_A
IAGALRQSAYLQNSTAVQTAVAALAASVTKDVLAALAKRDLSSLTPSLLAAFQTFASLTPQPASDTAAAALSSSMANLMRQLEAVTHDDVAAWSRLLDEVAAFKSSLATSEATGAVKRAMYNLAHKLSKDMTAGRATAEEIQWDKRVATATPTSLEEAETLLRDAPNEKARKRAETQLAPLLKKLATHGPAPMDTSLPSGAASADALVAETTRLRGEEAWARIQAAFTTLRFEPLGADDWTALATEYMRAGSAMPMKVGPELVKMVEAIAGEIRKLLDARLLSLLPGGPPFTPPNIDWIGQFQSRANFYLRTVTLPRVSAAAEAAHTLMMHLQQAIGATDLRQATVNSPLEGPAATFDELYRALEAAATDHVMDVTSKVDDYVEALRRHRNEPNSETGKSGTLLTAPPGPALGQVPKTYMPPEATTTAATLPELMRASLLAHDAALVERTRSRFEMSKNLMAAAEKEFHMTREEAAARLSEAVTHELRHAPTAIAGREVSTTDPFKFFEDAARDPALVSRPTYKDSLDYLSWVETTAKSIMLAARPVPQTRFSALIDEISRRRAELRHLSQLEDEANAAQDPATLAAAIQSLDHNRVVGGKETIKAWTARRQKLEDMLQTIECASETLARFDYIAGMSRNTLLPHLLRQQQNEALQLVDTCKDNKMNVTDPELTKRVHELTHYLKFKHAFLDHYLSSNAALFNSLPLHQDIPLLWPTNISGSGETGARLATRLVLLGVLRNSATSAGPWVEVQPHVDETRPTLVPTNGHAPLHMQPVFDNVLETQMLSFSREFHSDGRPLPGTLNARLGVEVVAMLGKQWTNITKHSQEVLQAYEQSILPSSGSDSGREFTAMVLLAQLSHLASSDIKRPASRVPVTEQTVKPRQWLEIMLSMWPQVIAGVMAQSSFKDALEALRIVYAHLHDKICHLTLENKYGPGTLAPSPRLPEPNALLFFQDRWTVTQLDTYLWGDPLFSQLNRLDKKRARISLLLWGLHVLNPVVVSQLWASTRPLSSHLSSPRDLLSALVETEVCGNIPNAVPLTTNEAKEPPYEYGIPTGTTYQLQGRGGLSKEPPGVTAFEAAMGAILMNVKLQLYYESDDAVIVSFEHGLASLLTPLLDCTGETEPFRSLALTPRQKVHEAIGDIGITSTYEEIAVFTRQCMWLDGELQVQKNASLDDAKQATLIVTVNRHNYVQSAYLPPRGGFNDQ
.......................................................................................................................................................................................................................................................................................................................................................................................................................................................................................................................................................................................................................................................................................................................................................................................................................................................................................................................................................................................................................................................................................................................................................................................................................................................
>A0A2D1AFD9_3_A
PEFTMVFDKSEKWAAEETLTANIDICMNPSEEEMMSVYRSLARQAGDKLTPIEVFSRFPQHLRRPKSRASACSGGSGRKPTAPVAPMAPTGTVSPTQRRPKSRPGKGKERDRGAASPTSPTSGPLRPTPIPAAAQLARPRPLRPPTPRDDSSLDAEDKSVTSPRLRSPERWRGPEAPSPTGARHPAYRHGAAGEHYRRDRLEHYASARVVYPPAGLSDPDDTTSTSSASLSSKRERTLPVPRGRLGELDFPKATVKSAAPETYIPLPTEPGPELPLVQRKGNRENKDKDRPGTPKHEQKDVTENKEANENKNTERRQLDLESPTSPTNDATFLQRISTPELLKQSMELMNATDPLAPHSSQYKGWDAALSQMLPSARADETRRSTPSISQPRWSPAPVPQYTKLMSPSRPETQRDQLPSSRQSPGRVAVTYPKAAPPELLEEKPHGAWTTTPPMARHGPERATVSYPSAKPPERHTAQPRKRHEPERFTETTPATVSYDNAPAVSEMNWDERGSRAQPPQAPSGTSSPRSWWQAERVAPARTPSSASYAKSNSSSRGERHAKARDSPLHSPARAIMTMAEEEQARQREAANMLKQQLDDALRHSLDNEREMELDRGRNLPLPREWGDDYAKIREQEQMLERERLWALEQEQLLARRIAEEREKDLERKRARELQIQRELALERERELERERAAKGAALDNDAGGHDNKMKQFEEWLTEKRNEYLTGELPDKKQAQLPSDGERAPRPTPKDERGGVDHVRDLERARDEARRRAALDAIYRAASAARHSPASTVAPKSAAPPSRPPALSTENTEFVALPPTQSRMSRVPIRGPTAAGSVRYPAARPSEAAYTGRDSASAVSHMSVSEEGYGSERRSGPASVIYPNTPSSQAMSLAETAADDYRHWDLHKRADWLPELLQDMRLSESDIGHSLLEDRSSAKQQIRDEAAESLSIASREQPWEWDWTRYRRSSVTENDSGEDEEEKYRDDNYQYRVREDEIGESGGEGEGESESDGGSDDESCSEGAEGEYSDDRDDDDDDDDDDREDDDGDEDVYEDCLNDNDLDDNRDRSGDDSAPARDDTNSLESAAFPESVPPPRPPETQPPPKKQKDKSHKKRSRGPRRNKKPLEHEFLTIEKIAQDKSVLLNPRPLATPLSDNLDSISLESFATGNEEVEAGRDTMLRFIRRLKTRVATTTHTMLHTVNRIKTMYL
........................................................................................................................................................................................................................................................................................................................................................................................................................................................................................................................................................................................................................................................................................................................................................................................................................................................................................................................................................................................................................................................................................................................................................................................................................................................
>A0A2D1AFL5_A
MTCSKLHNWGRLMTGESTKIGFIEKTEDEVETTMPQLSHMTKAAWAVFEIQCVNPRATQVEIAAKCNLTRPYVSRIVNSEVYKAEIRKMRRSMLESRLETLGDSSVKRLTDIVESSHSEDKDAIKAAEIGLEAIGVIGKNSQIQVNVAQPTTEKDLGVTADMVKEAAKRRKNRVVDGEFTEVTDGEVQEESKDS
..................................................................................................................................................................................................
>A0A2D1AFM2_A
MDKQQLIKLTALRLGNVRGLDTMIDAEIDATVVRLENEPFHPWFLLSENNIYRTTPGENRVPVPDEFLAEYDNGSLYIKLENGFWQQLPKMSQEEMMQDFQGEMSMPRGYSLTNKYFRLFPTPDAEYELELLFYRRSASIAGTNAWYKEASDLVIYETASHILLARKDKRAGVMQGLADGQKQALMARHTEREEANRDGFLGGYD
.............................................................................................................................................................................................................
>A0A2D1AFP5_A
MKVGGQCQLSVFKESVMKELHYITADVINEDAKIGTVKIGFALGGVYRPSHTHFVCPNCGVVWGKILLAPDRKARHFPITTPCREHGGGVFSSRLNDGHDHRFSLAFDDAVLTHDFVVMYDWVDGLVKPEEYAVSASEEDWTIPVSAGDKKRL
.........................................................................................................................................................
>A0A2D1AFR0_A
MPNSVAESRRHFENHFGGAKSLRDVVKRSSKTPKTLREGDDPLEDRDLFAMHAIPGIISWMEQGRINEDWSDWTMEDIADHAYELADAMLKSRQKKNKGR
....................................................................................................
>A0A2D1AHC1_A
ESPFEIYGKFREANSEEYDESLRHGVEYAEYDFSGDTIRASSNTWVRERTKYHAEERRKSGQLSWADRFGDDSSEDVDIE
................................................................................
>A0A2D1ANG2_A
MISRNRRRNNQQKDIGKEKQLETIIDKEVKEDKDSIKEDKLVVTEENDGNVTAVKEQSNNINLQKNDLVKEVMNIQNQTLNTVVSENKVEIEEIVKKYIPSYNTDSLIVKKLTEIQESSAKTYNTLFRLFTPLKSYLYDINGEKKLSTRWYWKLLKDDLPAGDYSVRQFFLSLYLNVLEEMPDY
........................................................................................................................................................................................
>A0A2D1BKM0_A
LLSIYQDGVHNPKGMGALSDVLSGVETPISTGVVLALLLFYVPLFLSQILHTNHPCIDQLCLDFVFQKALSVMLLWNIAGDPFRGSTLILISNPWCLICTIVNAVYFLKSSSKGLKNMHHLHPVLLLIFSFLILQDVVFLIGLPRIEFEVLSNLLTFSIKYCLFSLWQILEYCRDFHKRAQDSLKFFLPFPFLYKFLLMLLFFLLSMAIVYFLGHPFLALIYWYSFNRTNGKIESTANLSQHDFFQLCWQVSLILYYSFTQI
............................hhhhhhhhhhhhhhhhhhhhh..........HHHHHHHHHHHHHHHHHHHH.......hhhhhhhhhhhhhhhhhhhhh..............HHHHHHHHHHHHHHHHHHHHH.......hhhhhhhhhhhhhhhhhhhhhh.....................HHHHHHHHHHHHHHHHHHHHHHHHHHHHHHHH..................HHHHHHHHHHHHHHHHH...
>A0A2D1CFJ0_A
MSRWIENTDSVSVILTEMSRSYVTLCHYPPWSLCCGGKTSQPGQVWILDRKHCLECSEISELMTLGQPTWQESAMVIGSWVQVVTEHGILHTSTSERQAPRRVMWRISDMAGDKTL
....................................................................................................................
>A0A2D1CGC9_A
MDLPIFKTNAITAILAAVSLCFTSSQNITEEFYQSTCSA
SSSSSSSSSSSSS..........................
>A0A2D1CM61_A
MKISNSTRPVNKVAILIAITVTAVATCLTFSLAYKLRDLQYKHDTQQVTSQYIHRRDLANFSDTLEVYQSNYLITSFVGKLGNSTELSNTEVGFAKRGYVWFAIGLWRLFVAGYNLGSLARTCRDWSSGGAWGKSDCVVGAVDTGVTLGITGTSTYNTYVEIGTSLVQSGLHLPGFKKRDEDVQDVDATLEKLYTFAAALVNGTGHQAAALLHRNGSVVANDQTGYPVLVIKSPNGRLHHMSTMSINSTRHIYRLATDHWTMQRAKRNEDFNLENFSAGGLEFGDYRDESNSVASISTSSDYGTLDHQLSCELDMDAHAYQYEIWDYNHNSAMSTGWFHAYQDGVYQEGDAELEPYPGTSAPNIGGCYVS
SSSSSSS.....HHHHHHHHHHHHHHHHHHH...................................................................................................................................................................................................................................................................................................................................................
>A0A2D1CN87_A
ADNQENNFTNVHNTGLASSSAENAIEKEQITTFHDVEAPNRIDTPMAQDTSSARSMDDTHSIIQF
.................................................................
>A0A2D1CS98_A
GRTEILLHLYKYPNPVKDNCSLSSVKVVVLRRKIASGDRRNDLHLERRRGKYEAYIGYL
...........................................................
>A0A2D1G5A9_A
MMLCSFKAILDFKSLASIGISFHHLSYYVSNLIMMLRKRSSTLRKFFRKILQMPKVFLIIELSSKRSCITMCFSKRMKQSREKQGMTLAELGRKIGKTEATVQRYESGNIKNLKNDTIESIATALNVNPAYLMGWVEENDDEVQHRAAHLEGELTDDEWQRVLDYADYIRSKRK
..............................................................................................................................................................................
>A0A2D1G5N6_A
MATIITAHYSHLYQDIPTAARILDLTLLEDDPNPHINFTRAAGLYRHFVEEAIHTLRPDWWLTADGAVYTHNTVHYLSLAEQTRLAYEIAGIDIQAILKACITPSQTTYAQDY
.................................................................................................................
>A0A2D1G5T9_A
MSAYPKASVVSRALRRDAGIITTPRDRQGYHVSGDGSYPASISVDLTDLPIENPNADVRGARDLHEHLTGAGWELEPLDPKRPTFVNVLRVPTAAERRKAPDVDARRYALTFEKPGLMPITYRCADLDEALKLIDTEADRIEQGYTASVGIWRDEP
............................................................................................................................................................
>A0A2D1G6G0_A
MQRHEHYIAAEDLIAEGERTAAQISDVKDQRALVRKHTPQNRERIDHLTQRMDELGKKARGIWAQALVHAELARVEPGIDHMARLTRHRREKALAGQKPPSEVPEDLVDPEAPAPRYEIFSIAEEDSN
................................................................................................................................
>A0A2D1G715_A
MITVFFIGLIIGVIVDMAVAMPLIWWHFKRGYWLVNPDVDRQQYLRGLPWPFKARRQED
.hhhhhhhhhhhhhhhhhhhhhhh...................................
>A0A2D1G717_A
MERYLFAGSELARDELEKALAPELDELNAAQGTKIGFDEYLAAALNTGTITEIL
......................................................
>A0A2D1G722_A
MNPDEILILGSDGLHKEWDGKSWPPPPGVDLGEVFEHLHNRILALETVVRELTKHQHQISTGHTTTRPLGTASRKAGE
..............................................................................
>A0A2D1G754_A
MAKITESPLGIYLKLGDTTAEDVFYHDLGLAIPQKHVGKPKHDWVEVSRGHVFRPRIVTAPRGEDWVSVGGVEHTRADVTITTDELARQLRRVAYVLIDEADRQRKEKDHFAEQLAAKSREVIALQGGH
.................................................................................................................................
>A0A2D1G794_A
MRIKHRDDQGREEELTPQEFADRWEAAVKTVGHKDNPAGPHKIWLYYNVMTAIAALRAIPDDGADTVIEFVKGDWH
............................................................................
>A0A2D1G7J6_A
MTTPGKPAAHAYSAGSAPVTATSPLDFGDKCFLCSNTINIDTPPVEQRDFYISKNGGMFLCHKTCLNEMESAGGTPRDFHEARARKGNPVAPTPPPAEAPKPPVVEQRAGWLHFEKLSDLTAYTAQHGDIPTSTKVTVGTSLVQPGE
...................................................................................................................................................
>A0A2D1G7L4_A
MSPGWVLLGLGQLTVTFWGTWWLIHPNHAHERQLVLSRLTLRRNRVERPAKRSRAKRKAPDMDALYTGVGIGISAMLDMPGIRADTREAGRLMAEKIGARTSINGRALYEELRKPKSKSRSPFLTIDS
hhhhhhhhhhhhhhhhhhh.............................................................................................................
>A0A2D1G7Q4_A
MADRVDLGSEVFDDFSRPETSPLGPPFWSSPFGWTDGGMAEAGWRLLGFLGEEGVVLARDADDTQLGSS
.....................................................................
>A0A2D1G7T5_A
MAVELAGPVYYRINKSTAMYAQYPYDLTYLDVPRLQRYRPMSLWVGFKTRAEAEAFAKEKGWIKVSSWKEAEKLAAPEIERQRAERAAKEAAYKESLKTTPADVAKALEELVAGGDKLKVWIGSDGQLRMKHEPR
.......................................................................................................................................
>A0A2D1G7W0_A
MCYGCQQVLADLQETDGLHTAADHPYNRNNNGVRVHAPGEMVDIRPKDQRRHQVMQTAAVGPQKIYRGISVNPWSGGETSDALRELLAPGSWGQPDIDPAKLAHPDLGPALLNHVAHGNWSEWGNFRGKRPQLGRHWTTDKRIAQGFGGSGGITTVLEADHPGDVGLDPKNTGVRGRGDRSNYGHEQEVTLKPGTPLNITHVHVRHPTGWYTHDMGVSKMARAASYEVPEPWQRYYDHMSAQPDTSGNAHLMMPTDLVHHYREYDRDPADPNYQVLKKVIQEHGNQIRQPLVINADDTHGVLTEGNHRAAIARELSITHLPVRVQYGPKARANEGTPVPHHPAFKQWLDANTGTLRTAGANKSAHPPLSQLWADYQDWHGPIDPEDEDAYTPHDSVQSWGNVESYLQDRHGLSPWDEGYYDHPITFGMAKLHSLAQARPQVDGHDYDLSDDDLVSGAALGLLKIRRNQQTKRMEPDYDFHEGARITAAETPFIARGMSIGLPDDDHDLFHAINEHRATPEHMHRLLTHTDGRAGVWWGTYRDDEHPDPKAYGSFEDFVAHAGMGEESVAKYHDSGEYHDRVRAEGGQGPGQIFAEVPVVAVGTRPKRGDELWDPDKHNPADSLMGNSYLDDSEPIDLHEVHYNSGRGWVKVPMKGYRVQAARTAGTYFYAAFDPHSETIPGDPDYLYHATHDYNAQDIKDYGHLDVHDPWHGTDQDSWPDGSVDPRSYWTHDPQVARSFYPEGGSPTLLRTKRTNAPFQRERGTGDFYSPAPVSADHLEVYHGGGKWGPLHEW
.........................................................................................................................................................................................................................................................................................................................................................................................................................................................................................................................................................................................................................................................................................................................................................................................................................
>A0A2D1G807_A
MSRLPVGVPRHHGAGSGHRGPRTRDNRAPSEG
................................
>A0A2D1G863_A
MIGEAAMTSINDLLRERPVDRAEIDRLKARMRHEIVLHRLRELLRRL
...............................................
>A0A2D1G8F3_A
MPVRIGDATPTSLRFGDLTATKAYLGDVLVFPAFVAVSQTFTTTWTFNIPAECAFIDLVLLGGGGGGSSGNIAVSPGEGGYAGEWLTITLERGVDIPWTATQITGTIGNGGSGGSGGWVPFNGNNGGNTVATIAGVGSWTAVGGEGGNPIRWTNEGRAGRGPGTINFNGIPYVGGNPTANSAAAGNAPGGGGGGGNAGAGIFPAGGGGNGARGQAWCRAYV
.............................................................................................................................................................................................................................
>A0A2D1G8V1_A
MAGDRPPDVHGSARQVQRTGFGILLPDQLRMRYEREVYNRNGVADPAIESGIYHRAYNPRIGHRPTHKYDPYYEQSGFDVRVGMEGNHVGWSEELSGPRRDPAWPLDNRWGHLDRCQRSRIRATLRKIPHDHLALRAIVRQHLATKYDVPVHVIVRVERATYS
...................................................................................................................................................................
>A0A2D1G9S4_A
MPDLETRVARLEKQLLALIAQHEQHTHKYGTSVVNCREVELHTERP
..............................................
>A0A2D1G9S7_A
MCGGCEGLGAHSPRCITQPGSVWRRLADQAEALGDVIGSNDAEAANTVYRLAGRFVALSGVESMTVRHPAWWSAVTTARTCFLLPRTAGRE
...........................................................................................
>A0A2D1G9W8_A
MADGRTSRHLTECVLAGIPVKNGKIQRHPYQRDIQSGAGNCVCGRHYVHTIHAAGEEA
..........................................................
>A0A2D1G9Y5_A
MRDVVERAKAALEALGDKGPWTIDSEDGEPIIHEAHHYDSTDEWYDVDGANGGWVAHCEDLPVAEFIAQARSLVPELIAEVERLTAALAELHPEGSYREYVPAYRAENGNVIPIGSTTVLAEFAEKDCAQLRSPEDRTEIFVAYRDTPRWSPVAHLPEES
................................................................................................................................................................
>A0A2D1GA12_A
MKRRAARIMRRLARRLIAVSRRLDPPKDETRLYTGNITQAILDRIETAPPWMRQSLTVPDPPWEYLDLYRPPSLLTRIWWCLRG
....................................................................................
>A0A2D1GA37_A
MSDRAEKLLKRAQAADFLRSKGLLTDKEVADVIHQAVHDATKPEADDE
................................................
>A0A2D1GA94_A
MKRGFDFLVATASDAILSSNDLVWCGRVVHAWDSGLCGVGG
.........................................
>A0A2D1GAC4_A
MIHKGEEPTAFGDVLTDIGPELRPHDCGRFDVRRTRHTEDRQPIPRWLRLKVYKRDHFRCVWCGSSDRLELDHIVPWSAGGPDTIDNLRTLCKPCNSYRSNRGYSLDLSARGISHGRECVNCNPERVLGHPQAEGIFCTRCEITAVGLSHRPLETAYFRGYVTLDEAKEAMWDRWREEDDLEGGAWLMKDWRGTTIHQESLKVGCRDCRAGVGEPCVVRDGKGRVLKVLEAFPAHSHRIADARSAGSQGTDTNLALKVAPRGVQPPETTPGDEQ
..................................................................................................................................................................................................................................................................................
>A0A2D1GAC6_A
MTECGWCAGTYTNWSVHTRTMRHRVWTVIATFFFLA
..........................hhhhh.....
>A0A2D1GAQ7_A
MGYMRHHAIVVTSWDQKLLAEAHAKAVELGACVSPLVNGHINMYQSFLVAPDGSKEGWDTSDEGDAQRAALVEWLDAQRYDDDSTCLSWVEVQFGDEELHTCIVADSDERRRRAEDPRVRAFEELRRLSEEIGWTNDRPEICEKHERHEPCRPCLAEEGFYDSPEWKDRHGL
............................................................................................................................................................................
>A0A2D1GAS9_A
MAMTPEPVTAPHMIEHRVRLTRDEAAAAAAGTYVPGTVPVHGAPTVIDKRAQNAARAQAERDAQAAWVRQAAGTLWWSAQRVNSPARREKILAKRSELITGALAKGLDLGGLTV
..................................................................................................................
>A0A2D1GAW9_A
MEYPPRCSECNRVVHVGAATDNKWLCEYCQIIADFKGSGYDPSERVEL
................................................
>A0A2D1GAX0_A
MSESTKGMLTEYVENAAETIREYARQIESAEYGNRWTITDDDGNQHVTIADSESSAYEIVSENTTALTGEPDTWVIELDEFDEPTIVDEYGNESPISEWPLSVEVKIGRPLAVVIATGGPHIEIVQDLSNGSAKLAGYWGGERVYRYGSEFQTVLDYLTDSLYDEAPEEYK
...........................................................................................................................................................................
>A0A2D1GAX3_A
MNPDYQDFYAEMGADLAMEEFDASSGYGVYRNGWNEALEALEDRLRSAEETLSEMAEQKRDVDGSDYDRLRGKRAGVLLALDFVRGMKR
.........................................................................................
>A0A2D1GAX9_A
MDDIYTLAVVPPGTNEPSVSIHESWDAAVAWLRSGWDVDGLYDDLDEGTFIDSLRDLDYGVAIDAHTISWSIK
.........................................................................
>A0A2D1GB23_A
MTCLCNPEHGKLCGCGKRLCAPCCYAAHETCPCSCPGCSPEGWSGAPPYPHICGKEDS
..........................................................
>A0A2D1GB46_A
MGLANYRNNSNSTFFNPSRNQDATAIAFKVHDVQHNTEGYGGQTADRIYADVTIFHTLQDLNNGTPETIPNAIIEKARGNNDRPHSMIRDLEAYLGEEQAFKLAQVRTKNGFNAVVLKPLDDAIYDLVAAYVDQRDNHTTGSDDVDIDSI
......................................................................................................................................................
>A0A2D1GB58_A
MESHRHVIGDGMINGRYEKFATGEPIGPREER
................................
>A0A2D1GB67_A
MGSWATAKRVAALYGTENLTLLFADGGGASTPRPTRARMKTATASLKTPTKISAANSSS
...........................................................
>A0A2D1GB75_A
MHRLRFYRGRTETGNRHPRLEPYGRVQFLSHRLWMRGVWLMDWMDELQRRNNEGWEGWRKARRAVLARADEKCELCYDTRKRIEATKEKLQGGPMGAWQADLIKRPSLSEDDYEVRCERCGVPIAYAPEEVWSEAPSELYCFGCWSDEVD
......................................................................................................................................................
>A0A2D1GB77_A
MISDKVRHRGKPAEPYAEVGAHGRITRTKEDGSLRITPGIKGCPAMAYVSWKDGEFFTWERLADLTFTKGKR
........................................................................
>A0A2D1GBE6_A
MSILDHAWLLTRADVIAQRDGFIVTKEDGGQSVIGMVRPDTAAGRTIWRAHASDLSSWAEDRPGAIQRVLDIHNMTEKARLFNLEHPEMRG
...........................................................................................
>A0A2D1GBI8_A
MPALPSPRKDTLMATIPSPAVRTLISTATEGLAWLEENADTAELDTLRTRRGEARAAAHQAFVHANDDEDFNRAYDLLIAIDRY
....................................................................................
>A0A2D1GBT3_A
MMSFDATVRAAAAAADLKVGDTLTHEGRTYTVAEFDRRRRERPASWGGPYICTTIVWAEGYLTRLEDVVTV
.......................................................................
>A0A2D1GCD2_A
MNTTTPPPDPTFPPDAFETLGFTDTPNPAHEKLARERMEAFPEKLKTMQVSFPRGTGKEQLREATKKLMEGLELTPEEVAALKRVLQGFNEQMRPFADSVRGLFQTIEHTWADIQPSIKVLEEWAADIERKPVHPKDVRDERGIKQPSPVAPFWAARPNGRRR
...................................................................................................................................................................
>A0A2D1GCH2_A
MSARVEENVLYYASCVKCQWYSEDFDSREAARREAKDHNDEEHNTDE
...............................................
>A0A2D1GCJ8_A
MHQVLTRPSMAGVGAFRPEDRIPRQTYELPVSYPSSGPQLARQARPASNQERSPLAGMSSTGKRAHLYT
.....................................................................
>A0A2D1GCM1_A
MSRTSALFMRDTVRVPSVDVNRSQCLLCPHRPHTATG
.....................................
>A0A2D1GCM8_A
MTLDTPTRTAHRRSDPYRRADGQLTAYALACGYCQTYAVDGATDYYGTTADAVTLRRDGIYHVNVRAGSLTHDDNGAARRVDGDRVDWYVFDALADARRFYARVRRALRTGAPLTLDTLRALAGVTE
...............................................................................................................................
>A0A2D1GCQ4_A
MSDAKDSAELRAIREQIIGSAEPDPEHNEGASMHDLVIEDMRKRKEFGLTKYGTVLQAHNGRNALRDAYDEVLDLAVYLRQRIEEDEKLRKLSGAAVTADIPPMLRPDDWRQCPKRGPHQRQCIYQEGHLGRHRA
.......................................................................................................................................
>A0A2D1GCQ5_A
MNVTTPDGRVIGRVDLTPTDVAALAHGVGADVESRVRALIASQRAAISTGGGWTPGPRPAADTAREDTPTTPRRRRWWPWVAGALFALALIGYVTDEETDTGAAAPTSTGETVTVAPQPADAPRAVPAADGSVLVGTVVVDNVFDRDSPLRSRFAGVLISHGVAGTSGTELDANIRDGVTFCRDLAVGNLTAQRHADVVTGTADAATSYGVGKQRRAVVTAALSTLCPAL
.............................................................................HHHHHHHHHHHHHHHH.........................................................................................................................................
>A0A2D1GCQ9_A
MFARDEYIRIPQIYHDAQHFHWATGDRYRREIWTPAQYHRRHGWTFSNEVATGAYTVSECRADACAAITRRVAWGRKWSEISQ
...................................................................................
>A0A2D1GCR9_A
MTTTITPGALSRARLDRAFAAADWHRVGTPSVVDVYERVIQRDHYRDRWLVQIRGDLGSMGTVPVGVVRAR
.......................................................................
>A0A2D1GCV0_A
MARNYRRRTYGSKYKPKTHTIVLNSGAVLSVNAKGRCEDAPCCGCCT
...............................................
>A0A2D1GCV1_A
MTSQDEIAADSPIADREWPKPVVAWWNDIWSSPMSSEFVDSDIHGLYLACFYMSQVLNPWLKMSDRISASKAYETQVRNFGLNPMSRRTLQWEIERTEEAQARGRKRRSSTPPGGKNAPEPADPRGVEEERANPFSVVS
...........................................................................................................................................
>A0A2D1GCX1_A
MAHDAPFPPNPMRPSGNERAMAIQLLTDAIAAEILANRHVDTDGSFNCPAVAEAIVDNPRLLVFSNNWLKDHEIQAIISSIRSCEVELTLWRGPDNPTQKKTPEPPKLEDAKREAIKSRSEPTNRFSGVWSVETLLGELAGAASMCWAHVERAGEFDSTKAKKVVDEAIGQLNAIYLMQGANPSWIATVGDEETAEDRNAVAEANALNDAIWMAPGDAAKAFVDNRQRVHILNEPDHGAVTNDLLKMVVERIDTLTKTVVEIAGGPQDEYAVRAEAQRDVDEEAIEELVEDTTFDNSPHAGPGWRGFLEASQLRQPWVQFFDETKNSEMDTWQGAISKALSPRGATQVINYSLDGAVVRITQLVHEAGRYQEWRQKISGVLGVRPGEMNYDLDTAVNKIGELRKNRGARATGDEWRQSIAEALGRDDWASLGLAEAVTTIRDLRRLQSRW
..................................................................................................................................................................................................................................................................................................................................................................................................................................................................
>A0A2D1GD27_A
MCAVDRKSVRWIESLFDRTCVRSGVGPAGMTLSRGALRGRRVLTPGALTLSPCEVSPRRVPLLTCPKNLRRLAR
..........................................................................
>A0A2D1GD28_A
MALYRTLYPLTYRSGNTVMHVTKPGVIIDLDRNQAQELSGRVVYVGDLITYPRSGVMYYDSVDSFPLEGDERYIFLARQEGELYGWSYSDGYKPLTAAGQVDEEALAEAVGDVIEDALGDALAGKANVSHTHNPSDVTGLPAAITKLAGIDAGANVTNATNVNAAGAVMNSDTSTADMQFVVDEDNMASNSATKVPTQQSVKAYVDSQVGGGGAAGVNYGISTLRIDTNDVPIADRETYIEATFEIEGITYNGEIRGRGNSTWDFPKKPWRVRLDSAAALLGMPSSRHWALLANYIDRSAARNAIAMQIGSRLSGLDWTPKYRYVEVVLNGTYEGLYQLMEIVRFDPNRVDAEAADDATGLGLTGAYLLEIDSYRDADVVIDTVHDDLPIIMDDPDGSVTEQATYIEDWLNNFETVLYDDDEWLDPETGYKTLIDLDSFVDWYLVNELLVSIDAGFETSVKMYKTRDTIDTPGKLFLGPLWDYDQSMGRAGSTTFSHEGWWLLETTQPASGTPYPGATWIVRMMSDPDFLDAIEVRWPQIVALLDDLEDLVTKTLRHIALGRVNDQVLWPDGGTWSTNASEIVDWLEDRMEWITDNLPALGVSDGEPPSIPEGLDYTATGSTINVTWEASTDNVGVTGYEVRIDGGTPVAKTGLSHTFTDLEPETEYSIDVRAKDAAGNWSDWSEPLVAETGEEGSLPSPISHFDWHEGSGSTTTSIVSSHVLTAAVPSSAWSGTSAAGQFEGDIGDTATPNWTIAVDFTLNAGSSWRNILHTSDAGAADEIYMQCLNLTPNIWTSVGASTGFTFSAITQDEPHQFVLTSDGATQSAYIDGTLVTSRTLTTILEPTNVVVMDSSEPLSGLVHELRFWNVALSAGEVATLASE
..................................................................................................................................................................................................................................................................................................................................................................................................................................................................................................................................................................................................................................................................................................................................................................................................................................................................................................................
>A0A2D1GDH0_A
MQVLGQEITKVRVAGADAARVRIFGEDAWTAEPPTPVPDPVSYFDWHEGSGSTTTSIVSSHVLTAVNPSAAWDGESAAGQFEGDIGDVATSTWSIAVEFTLSAGSSWRNILHTSGAGAADEVWLQLNGSTLSIWTSAGASTGFDPAQPTLPPNLPIQLVMTNDGTTQRVYVDGELVSSRARNNILEPTSAVIMDTSEKLNGYVHSLRFWDVVLSDVEVEALMPDSGDEEDPPLFRGMTDEITQYGITWTFDQEYMAGQFITGDWWVVGPVTVTSVSPAPQGRLDGEDDDDLTGEAGQRVDDRMRHGSMVLTDVTTDQAYDSRCRFYNPARAISYPYNLAANRSLISSVSAVHPGGSEMGDLADGAEGRVMETAAVLTCLDEEPPEDAFRPCYWGADKSKIVRASDIQWDRLANVTPASSPPTLVEYARFFERPWLDHMQAYWVGQFLWPWKNQPGYGRGYAAVVGTAGLLVNCNYTEAQKRPIVHGLIQLGIDLAGMLKADSCFRVSGGHGSGRKFPVVFAHLMLDDDPYFQFEADAVGADVGEDGDGEPQALFGEDASTYWGETYYGAPACFQMVGYSSEVPPHQESPPPYTDWDDTSEGYRQCCTVGAWVGQTLAILLMGAKAAWNHDSYFQVVDDWMADPDPYAANRGGHPRPDDWQETNAWHPWATRMWNLHRSSVPAQDDGADNYKWMALDREWVPNPPPA
..................................................................................................................................................................................................................................................................................................................................................................................................................................................................................................................................................................................................................................................................................................................................
>A0A2D1GDH1_A
MLIFASATAETCILEGFKCIAIEKEPDYIPLIEQRLLRAGIEVAS
.............................................
>A0A2D1GDM3_A
MSDIEKMIADILRSMPGGCFGSDADAGAKEIVEKLGLAECTVDWPVPERWWNTAIQELGEDGKWRWRE
....................................................................
>A0A2D1GDP3_A
MTEAQKLIAEALRRALAEQAWTLEWASDDMTVDGCVDPIAMAMEVDEALGGLTLQVAGPDGIAHGQARFVSGWKDVERPHS
.................................................................................
>A0A2D1GDQ3_A
MKYRYVLKTRAGELFSEPTEACPEPRELWIKLGDAGRYLERIESNDGNGWATV
.....................................................
>A0A2D1GDR4_A
MVVSARLASPCPCHAQPSRAQPCLDLLTVARCVEACNPLRWTASSTMFRGAATPYRRFTLNWSHILLRQ
.....................................................................
>A0A2D1GDW1_A
MNLIAEFDQQLAYAEEVVDYLIGRVGAGPKFSRLQSLVVEDIDSFKQFSTFDLKLLLAIAIDRLANHE
....................................................................
>A0A2D1GDW6_A
MATVASGRAPWCIRPAYDARVLRSVAGARAERWARSSKLFAGVTEAPRRLEHSFEGYSPRAGLKVRLRSIRGAGNRHPRLEGRAARRPRSTCKRLDRKTMFPDLWFSSQPQAQPDPTPEQPLDGRRQAATEVPPPPHVDRDETPVTGNICGFFPFRKGFL
................................................................................................................................................................
>A0A2D1GDY2_A
MSEHYDIVNAMTPIDLVRPGAHVVLDNVAYRVESNLWSRACTWWELTLEGYPEPLHYYDDVYLHTVHVVFGI
........................................................................
>A0A2D1GE11_A
MTLAWPNWRQMTIFSVRINRKRHAARGALPDGRSER
....................................
>A0A2D1GF64_A
MRELEEEKRQRRNFEKASLLLLFLSLVLLAVVAAGALRFGAVSSERDSEQARAQSNGTAAKGLASRVRQVCAQGGVESVKLHRSGLCVDAARTERSVAGVPGPAGVRGPQGPSGPAGPQGAQGERGERGPAGANGSDGKNGKDGKDGRSVVSVYCSGGRLVVKYSDGVASTISGSVACESVKPSPVVTVSSRK
................HHHHHHHHHHHHHHHHHHHHH............................................................................................................................................................
>A0A2D1GFM3_A
MKVRELITALLDEDMDADVAYNDSEGGTLPVDTVMRRLATPVLDCRGEPWRYDPRSVYDELTPAAEASFQRIVMLLP
.............................................................................
>A0A2D1GFT1_A
MSLALPSTLGRDLSPRRGDTPTNCCLDPCSVRRLVSTMIDPRLSNISTTAGQLVAADVEMIDGEPVFSLQYGPGADQLLDFGPEACEQLFDMLASVLGIRRVA
.......................................................................................................
>A0A2D1GFT8_A
MTITELIKELHRYSPDLEVKVQSHDWVGDVVTSPAAVSPACIQGEWFISIYPAHE
.......................................................
>A0A2D1GFY8_A
MDIHGGLPVTEFCIACERENPGPRPEGCSRLWCLPWLEDEEERE
............................................
>A0A2D1GFZ3_A
MIETPEGMTVTYNICEVWVRDGDLGDGDNPYATLAYDVAGQFFISSIESRIAKVWKPGEVDVITRYDAHPRYAGAHTQ
..............................................................................
>A0A2D1GFZ4_A
MTIFYVDIERRAAEVDPSTFAEELEAAGFESMTDIYNSLVNFLVEARFDTFPQFTAEVLYRDFGGGVTDYRGLVAGHCVDSRGRFTVLMANGDKILILKPREGEV
.........................................................................................................
>A0A2D1GG14_A
MSHAHLDAVNRCVPPSHYTNGRRNTRHPLGVHSVSSPQLAIGAEATIGSWGYRWTVMGFKIPGPASRETKAIIAREDSRRFPTDGFVGNGRARPLIRTRVRSSLLQSAGK
..............................................................................................................
>A0A2D1GG67_A
MLPTSKSAVLHKKPSSPYQYFGPFDSPGQAEEYITERELTMAYVIELRQP
..................................................
>A0A2D1GGA0_A
MFAKFEVHEESETVEVTGAAAVGKFRDGYFVTENLVYRRITVSVWFNSEPDQVRLTEVETLDAGDEPEIVLDSRVVKTLERDSDIVQWGQAEDRIHYLEASGRLAPQSGWTKVPADLIIPAIRDLKV
...............................................................................................................................
>A0A2D1GGB3_A
MTSFEYMAKASRSTVEIQGFACRIIREARGRKTAELAESLGVDRSYITKIETGHSRRVSAEFYAALLAELQIADYRALLANPFAAASAEQVPA
.............................................................................................
>A0A2D1GGB6_A
MNQTYGERLRHLRKAKGWSAQRLSDEIHQRTGKLVPRSTISQYENANTDEMPLSLAVAVCDIFDISLDLFTDRNVSARAVTVSAIIADAQQQLREVLAEDARAREMLARLYRASECSDSVDEGFLREVGSFLGEIP
........................................................................................................................................
>A0A2D1GGC4_A
MSATEIVRSIRDQYPDADIVVVTGDGKVSASSATLNRDTDEELGRSRRVLAQKCIDMEVDLATVQPSIRGRTTCRVMISNPRNGAHISAVHSTELAAVDAAYARLSREDWDL
................................................................................................................
>A0A2D1GGL2_A
MPAGYRRRQVGVDLVSTATTTEAPGLSHQPGRQPTSPFWAGRYDRESMAGNG
....................................................
>A0A2D1GGQ0_A
MSRPKPPTRAYALGLAGGVFLAALFGSTPPWLYIAAWAVIAWDIANLSVAIYDRVRDRRHQRRAS
.......HHHHHHHHHHHHHHHHHH....hhhhhhhhhhhhhhhhhhhh................
>A0A2D1GHA8_A
MSDNTGIEWTDATWNPVTGCTEVSPGCDHCYAKTFAHSPDHRRWLTSS
................................................
>A0A2D1GHJ4_A
MPKRIQRKRVKGWRMPEGAIYVGRPTKWGNPYALDIYRTDYPEYADQPGEWRRMATSDFHGLVTGRWDRFDDIPDYPRDAITELRGHDLVCWCPLDQQCHADILLQLANEDVRPDGCCGVCPAVVGGGYDCTCAGNPRCPRFEGTEEEESGCD
.........................................................................................................................................................
>A0A2D1GHK2_A
MECPTCGSAPDTRCRAKSGRTTDAHMKRVDLAFERYAEIRRWRIHNAVIKNLFGGGVQ
..........................................................
>A0A2D1GI10_A
MGLLVFLVITVASWVPVVMLPTNSGAWLLAGLVAGVLTLFLGAGLTSAQAISDGGTSAAYYLWWALAIGLDAVGGVLAVYCLVSLIARGAGVDIDVEITS
hhhhhhhhhhhhhhhhhhh.....HHHHHHHHHHHHHHHHHHHHH...............hhhhhhhhhhhhhhhhhhhhhhhhh...............
>A0A2D1GIK5_A
MMAREICQDLADDVFDGDEQWCDITGEHHVCVMTDGHIARRTHECECGDHVVTRDPDNQQPQKGTAP
...................................................................
>A0A2D1GK07_A
MRIQSTVTGGFADVSDEYAQRLIKGGSWRLPPKRRAPKPKTKPAPEEEPKNEE
.....................................................
>A0A2D1GK94_A
MCGGCRGEGGFSPRCFTQPGSLWRRVADAAESLGDLIGAHDGQMANEAYRMAGRAMKKWEEAQP
................................................................
>A0A2D1GKX3_A
MSHPITDPGDGRKECQRCGKWVFEVIHSCKGVPVTAAAWSRLLDDSEVRRGIEKTR
........................................................
>A0A2D1GL29_A
MRTRDMSEATEVQIAELAAVVAAQAEAIAEGKVVGPRYAAVKRLQGNVETLTAWIGDDRTSAQAELTRDNQPTTNK
............................................................................
>A0A2D1GL84_A
MFCLSVWHKAREDLLHLLPGTSYPRRAQSLRAYPLYVGLPRPPLRLSRHCPSRSRSHLG
...........................................................
>A0A2D1GLA5_A
MSDVNPGSFQISPTYIGMLSGLSRLSHVYAGTVPFKTVQQRRKKNRAAKRARRLNRG
.........................................................
>A0A2D1GLJ1_A
MQEYWVEYWNSIPHPHSRTHTLKSGYVENPGDYAKSIRVSFIKSKSGLPKARVMATDYKSWWIEYGAKHMPEFAPRAHTLAHFEGGGATTVSA
.............................................................................................
>A0A2D1GLU2_A
MSEFGEGIALIAVYLKPTITGAKAISLPERIETQQAVNYYEAFGCLYALGKEMRYYPISTSNTDCPNPVTMWNEGLTRKELEEYLNE
.......................................................................................
>A0A2D1GLW9_A
MKKNFKKGLHPPKTVLLLLHTKQMVKQKLTWRIK
..................................
>A0A2D1GM25_A
MIYYGVIKTIYFSEHRIRDVLLESDYAFHQDPRSGHWKFLKYRFSPEGLKYEFFTASDLLDYLYTDLMHTSIPFKRHELNKMMPVPPRKDPFDSSNVEVIKDFKWMRDTYTKRPDTRWCD
........................................................................................................................
>A0A2D1GM50_A
MEEKVIDYGGKFNTVERSISYNNEHNKTMLRLDFNNGEIVGASFDFNGTYCSGNKSTVEELVRLKMLLNSFPNL
..........................................................................
>A0A2D1GM55_A
MSNSELDEATARVSQIRLAKERLKEASMRACRSVFQPEEKY
.........................................
>A0A2D1GM69_A
MLELNEVFDEDKLDLPVTNLYPKTKIPQIFAIGEIDQGTTPAFRMCTYTSGGDTNKNIKPGDKMAHVVMLSLSEKGSLVKMKNLGPDPIGTISTVFNIVYSSMRQYKIDAVLFRITKSKIGGQARQIQIIMDRLVRSRTGGKYVILKELWDYDKKYAYILIHRKNIDLSSVPGVPEISTDEFKKVDTAVGEVYVDVKTGNQVSKNTAIAASIAKENDTRSVQSVISRAKISRRQVAMSQSLETERFEGPDFERYEATAAEFSKPATAKIIPESKEILNAINSKASKAVSALTASGEIVYHVSKIVGKTFTDFEREEKMFKKSF
...................................................................................................................................................................................................................................................................................................................................
>A0A2D1GM76_A
MIDAETILKAAFPQWEGVNKYVEFIKTNSTKLNKGHTQAHHILPKSIFPEYAKDPSNIVHLTHYNHFIAHAILSETKDYRMLQAINRMNNSKTAYKCSFEEFEEMAKIYSKVSTEISKAISIKMSSYYSIAENRIKISQAVKRWFENSDNLKIHLERVNSNEFKSLVSKKTKEWFENPENKIKHLNATRLSSKNLDYRKSLSLGVSQSWKNDEIREAHLKSRRKSYQWQNFDLLYTEWIKMNKPRYSTFSKELIKLGHPITSSLQAIVAEFDRRILNENF
........................................................................................................................................................................................................................................................................................
>A0A2D1GM83_A
MDAPNYEENNMRLVKVKYSIHHYMEDSTEGLSELFTLDGSVYQTDTEITDRIYKHYHDKSEEYGDVYIVDKITIVEHLE
...............................................................................
>A0A2D1GM86_A
MKFEEIKTAADLKEYMKPTFDFGYENKTKIQQYIDVLVSKGFDAKILNFLFNKFNYNLYSTKTYDEFFQEVTRCKITSYITSVMRLRSFMELSASNMFTEERNSTSERKIICEKSEIFKYKFINALKSEYKQIITLGRKTLIHEYSQCFINRLRYVQTEVTMSPLRDYDIQFSIKMMIGQSDTVSRIIAEQLAAGLKHMNVVENVNADISYGDAKRKTRIKINIKLKETEDMKDTISGTYSRRIDANNPVVYNKFSPSMQFETTDVLVETHVSNQIQHFIDLIKVEIEKEVSVQKELSDKINKSNLKLKRLKEQSQKLKEANAVLCGTN
.........................................................................................................................................................................................................................................................................................................................................
>A0A2D1GM90_A
MIEFITLYGFETIISIVLLVIIVLLIIGNSNDCDEF
........hhhhhhhhhhhhhhhhhhh.........
>A0A2D1GM97_A
MEFNMSLVNKVFEIIEDDGYKISWWFSTKPTKAQIRNRKKWAKTYWLYNLDKLMV
.......................................................
>A0A2D1GMA3_A
MIEDIKGYKPHTDDKITVVNEIKEIELVLGTLFKRI
....................................
>A0A2D1GMC6_A
MLNLVASLVWFGLAISTMVTKESSVASQFLAQLTLGIILLISAFKQF
hhhhhhhhhhhhhhhhhhh......HHHHHHHHHHHHHHHHHHHH..
>A0A2D1GME5_A
MTKVNFLLFGGDNYYPAGGYNDLIATAFSEDELRELIEENQKKPKYSDGHFDWWQIVNANTHTIIDEGIW
......................................................................
>A0A2D1GMG5_A
MSDLIEPRLDRVPDELASVNQWVVWKAVPMKKRDGTVKITKVPYDPKNGKKASTQRRSNWGSFDQACESLLMEGYDGIGFVFTADDPFVGIDLDNCFSEDGTLRGDAEAAINTVRSFTERSPSGNGLHIICKGRLPGSGHCDNKSGREMYQEGRFFTITADTVGDYTSVSENPKAVQLLYDEWFGAASYQDYKGVELDWDGEQPIIALEDMPISDYVKNLVANGEGMEDFTENTGSPDRSLALFMACREMDSAGVNKESILTCLSDPNYFLASAALDRRGGNAQSARSWVWKYTLAKVIAKREEEQQLFDDLDDEDEPEETPSTTEKVKPETKDSKSSEKEREKQIQQLPFEKGNHEKNALLFLKHVSPLARAMKQYFRFNGQYWQLYGDDQVERDIQKSLRGRDFPMATINNTITTVRRFSTQDEFRPNPTIITFKNGCINLDGWDMGLIDTTLLPHNRKYKSTSMLDYNFDPEAKCPNWLKFLDEVSCSDEEWIRALRQALGYILVDDYRHQRIFSFIGKSRSGKGTIANNIIPALVGRTSFAATSLSNLAGDHGLASLLHAKVAVIGDAHHGMKDRIGRAKETLLNISGNDFVPVNPKNKDEITVQLRARLFILANEQPRFADGMDALANRYLILPFNKSFAGKEDPNLGRRLRDELPGIFNWALEGLLDLGVTGRFIEPSVSQTKREESMMQQNPEKYFNEKFLIHTKDPENRVSIREVYDSYCMFCHEMDRRPVDKKWFGRRLGDVVDDLKVGRMKKEEGRDKAYIGIKIDYESLRDFTDDDDL
.....................................................................................................................................................................................................................................................................................................................................................................................................................................................................................................................................................................................................................................................................................................................................................................................................................
>A0A2D1GMH3_A
MATIKQIQFKRTKVAGSRPTAAQLAEGELAINLKDRTIFTKDDLNQIIDLGFAKGGEVSGDITQIGNYTQTGNYNLTGDANVSGKITTNALDVGTISDLRQTNFRPVLSTTAGSNFIISNSGGLIKPITLTVEGTATSSNTILRHTVDTTVAASGFIDSINISLNPADGALVTALNGTVNIGSSLKTPKLSVSGAETILGDYSISIGDNDTGFRWSSDGIFNTVTNGTSIYTHSNGVTYSNRPTAFRYTADADAMTPGVMFDGGYLAVVDTSTDGNAYGDGMSYLGYKDAAGYSFYYRGGGTFNVASKGGFNADTAAAFSKTVDVSGVLTNSAQIRVVGSGTVHVNNDGTVALGKTLTWHPSHASGTDEKARDAITISAWGDAAARINVLETADATGWMSYIQRAGPGSASPTGVESRINGSLQASDLISDNTLRVAGAFTCTRRNSTGWENSAGWYAGATPVVANQGNVQEMDPGVGGFYPGFAQYNYNSTGWNQAFVLGLLGQGVQRWRRGVLALRGDGPVDAGQQIARWYFSQEDGSLESEGPLKAPSVQAGQITSFGVNVTNALGSASIAIGDNDTGLRWGGDGFVQLVANGAHVATWDAGSFYTADGKVLSSNGAMWCRDNLDVNDVYIRSDRRAKSEIKLIENAQEKSKKLGGYTYLLRNTESGEIKPSAGLIAQEVQDVLPELVTEDKETGFLRLNYNGIIGLNTATINEHTDEINLLKSEIAELKALIKSLM
....................................................................................................................................................................................................................................................................................................................................................................................................................................................................................................................................................................................................................................................................................................................................................................
>A0A2D1GMI1_A
MLLSEKYRNLADSCNNEGFLKQKELIEEAINNAAKMERHN
........................................
>A0A2D1GMI6_A
MSNQLRNITRLYNVAYNTIGTIDGRLSYERVTDCIIRLADMVAETETPEFFLQETGEHNEFALDSLLIGVYWHYTEWHSGQSSKGYQALSAIGRIFSPGCTDGPEQGTGEQIAYELLHQLAGGIVVSFRKFPDGDIIALWDDNSASPGYITSYQHIGQHSAASPELLDELEAATSEEYQPLLDELESRGYLVTVADETE
.......................................................................................................................................................................................................
>A0A2D1GMI7_A
MPLLAVYGFPGVLYQGFPVSFLPGALVREKRPAGFPGALVF
.........................................
>A0A2D1GMJ3_A
MNEKDCPKCGGPMRWKNLEVDRCESCEGDISEHKPDPEFVKYMQTSVKNPFLSAPTVMQMERVFIDQRNKYEAKLQAAREQEGE
....................................................................................
>A0A2D1GMJ5_A
MNRRKFERFAEKQGLPLERLDNDTRYTSLETEWAWRGYCEKAEETRIASSTVNHLCNRAKPFMTRRNLGRFRQVIKDTVLTDALMPDSWKLVPFDEAEAECDEWLKNENLSFASPECWWVTRGYMKAKGYDWPKENANENDQ
..............................................................................................................................................
>A0A2D1GMK5_A
MVESRLLEEHLNRQTATQAISIQLAIGSALSKEGNKAFKEFVKRMTNDGS
..................................................
>A0A2D1GML4_A
MATNDSPLSVAVSRGLSLVLEDAPDPGGVISNGDTLTRSISGLGARSVSQYEFTTNHIKAASIGQDSSYGNIKLGKDTYYGGTSSDIDIVTDSERGKVWFGKSGVDGEFNAALQINFSDIPAQTRVRIAYWIKSDVYAASPSGQWKMTRFASNGTTDPPVVATFNWFGGNGDLVDFKNQEGSDVSYWLNGGAFPDSQDEWVKYVYEVYTGTQGVEDGAYRIKFITQSGQGQVLSNTSTSGDWPDDLEVYADGGRFNRFYIQNYSGNGLGEMDFYHDALVAQVGSWASIEIGNNADYGSCTILEDQEILSWSESGGSTDVSFKANIGLLPSGDCTIFYKNDAGVVVYSESAEVSI
..................................................................................................................................................................................................................................................................................................................................................................
>A0A2D1GML5_A
MGSGKGGSVTVGYHYYMNVHFSLAHGGVDELLEIRVGDRTAWRGNITGAGSAMVNQPNLFGGEKREGGVLGVVDFMPGDASQPLNPSLQRAVIRATGATAVPAYRGLSTVFFKGLDGVDLTGTPWIEANKGTVDPSSELPPTTGFKDLLQYASSILSWKSLVRGSFLWSAMNPYFKTPAFLVRRVWKGWYPEKAKIGADVNPVHIIYESLINKTWGLGYPTIDIDDANFRAAADVLYNEGFGLSLKWTKQVRISEFIDLVKEHINANVVEDRETGKFRIILVRDNYDPQNLFELNESNCTLEDFQRKTFGETVNEVTVAYTRPEDGETDTVTVQDLANFSNTGQISSQKKEYPGIRDANLAFKVALRDLNTLSKPVAKCTITCNRSILGHYPGDVVKINWPRLGLNGVVLRIGKMNLGNAQSGQIQIEAVEDMFGLPQSAYMDRQPIGWVDPSQDTEPVNNQKLYELSYYELYTGTDSSDRLDWPSDVGFVAVSGQAPNSDADSMSLLDTTTEQVVAGGELTPVITLTTDCTHMQSTLQVDTSSIDPLELLDGGLAWLGNELIEITGFDTANDTIAVNRGMIDTVPDEHAPGDRIWVYGQNTYVLDPTVRVEGEVVDYKLLTETSKGQLDENQAPVVSYTLVNRVQRPYPAGNLKILDDYFPQAVNGEDGVLNLTWAHRDRTQQLAPSPVLFTDGDVGDGTGRAYEVEVQNEDGDTVINSSLGTVTSFDYASEAADLNKPVNPAGALYRRTTVLSDQGKPLFIGGELQGIPYVYRPIQFDSVTGYIEAVREYTTTTGQVLRASGGWVADRHPFNISARAFNLGQDFYSNNFRLGETSGTNDYWTVYAGQPGVFLKLEPDGGKSEVTLPWKDTEEVKGTFTVNNQVVSFSQTSSTVARSTLPPFAPGTVISPLGDSTGDDIFDVTITDTHVVATTWGRIISTPIGSEGVTWSVLHSGVSGEALKTLDHGPGGIVSAGVDNGTGKVWLSTDGGSNWTEIASGKGFNNAFWFGTRLFAIGESFIDYSDDDGSTWSSATINGTETPAFHSPMKNMTSLAILGGKGDDPNDQYGGTVYTSSDNGLTWDRSLGTPAGSALFTGAQSGSDWIVFGRKDVGQDAHVWIIVSTDGGVTWTELTDLYDGFLGAVSDCCVVNGHWFGVFTNAFSQSKFLTAPVGSTDKFDFDEAGSNLNYLATLLESYNDSILALGTVDDSGYQDLTSNTTSYQDWFRTSSDMSTWSSATTTPVSPRDTFATYQLRNGFDLGNPTGHLAFANGYYYTGHKGARIYRSPDLVNWEICDTPIMRLSRFTFEHVRVILSDGQNVVALVFTDVQGGDGYETYDQVEIWSSTDGFTFTKTYGHDWDVNGDRTHDQGIVTDTGFVFYGPRGLLVSEDDGQTWNHRVTQNVPFALFTNATLIWMQGDYDLSGVLKASSDYAVTQSDAKPDDLVSSEVVTPPTTYRLNDQLRVKLDVVENGMSGYQAHDHEFKRVGYGYRYGEYYGGTL
............................................................................................................................................................................................................................................................................................................................................................................................................................................................................................................................................................................................................................................................................................................................................................................................................................................................................................................................................................................................................................................................................................................................................................................................................................................................................................................................................................................................................................................................................................................................................................
>A0A2D1GML8_A
METLFLVNADNFDGSAQTTVTNGYVDFSGYLYNNKGPNLTIEEYRKIPGHENLTTVTGEQLDAMLKKHYDQKYLSQPIEEISEGYFFDMLEILPPGGWTNNGTFEKFYMIERQAGNITRQFARLGDRYITKFIDLANRDTWIKPGDFPD
.....................................................................................................................................................
>A0A2D1GMM2_A
MSENAVTRAFNLAKAKLDSLAIVCGILDISNSYAYKAMADGEISLPCALKMETMIDGEISWRELCPKVGEQVKAVEDRVAQY
..................................................................................
>A0A2D1GMM7_A
MVRKTNLDAINYGHEVKVKDDVRKDQVRKLDQVIAYLGVMRDGIEKGEIQHESGHFDIAINTETEERTVGGQVGLQRTRMKTWHITADVKFVTKRSR
.................................................................................................
>A0A2D1GMN5_A
MRHMGYEPREIWEDLNEQPHIVRKIISDHVNRYSPERVEAIRQTRKRQRQNKATRKRLAEQQ
..............................................................
>A0A2D1GMQ0_A
MDIVELDKRGGFVIADEILWVEASKNPSCCKIHLKNGVTLTAYVSPTQIRSQLQKEQTNEPT
..............................................................
>A0A2D1GMQ9_A
MKTQKGKILELIREKNSTNGNPRFTAVIQDCRGFVTMATTAPDSSLSYSMKNYDGKWIEYQTAMKRGKLTLVSVERAEISKQGEYIDGEFSSLPDSPIYKMQVTACDKDGNAGKTKWLNITGFQMERIREILVNG
.......................................................................................................................................
>A0A2D1GMR8_A
MNNNVSLTKDEARVALAGLQMHTRWLKNIRDQLPQEPEALELNQELTETYEALVEKIKQELGLNRRYSKP
......................................................................
>A0A2D1GMR9_A
MRKTKSGTSIRASGQAAQNLFDALTGGIGKTTVSCPECDDTGVVHEGGMSMNPEVDNQVPCPQCKKERVNG
.......................................................................
>A0A2D1GMS2_A
MGTKASEFSELVRGASINQLAALFDLDRRTVANRLKEVQPCGKRNSFPIYKISEVAELLVVGYMTGDAISETQKRQRADKEKDYWDAKLKEQKYLENMGDLWRTERIVEVFAVVFKQIRESVTVFIDALEHESGLPVKQIEKAKHFGDALLVEMRDHLMSLDLDPEGEHVLPEPSNDDDAGESEDDLKKLGLL
.................................................................................................................................................................................................
>A0A2D1GMS4_A
MKDWSASPVQNKVQKCSTCSYIQWFTPMGTTAGFLFNYVIDFK
...........................................
>A0A2D1GMS6_A
MIEVGEALVPAVRTGFIAKKSDDMEYRLSNGRLIHGRYRWTYP
...........................................
>A0A2D1GMS7_A
MTLTPEGISQVMSYLWVLVMSAFGWFLKKKFDHLEDTYTKQEVNDQIDIKISPVLVQLASTQKLLQELVQDNKDLMQKTAAKDDQFTLALTDFKESIHTAIAHLNTTVAVLHAKIETQHN
......hhhhhhhhhhhhhhhhhhhhhh............................................................................................
>A0A2D1GMS9_A
MRNVMITPDGTYLKMGLKETHVGQQPYLYETTSLHNADLFSKGAVHSGSVRKMSKEDRDLFSRCIPVQAREERRVVLVHPDEVESEK
.......................................................................................
>A0A2D1GMT0_A
MKLERQSTRNAGKYMKVLDRTFSVAPMMDRFHREREVSSDKGFQVSRKPVVH
....................................................
>A0A2D1GMT4_A
MSIETRLEELTKAINELPSAIAAVLGTAGQTQARTPAEKSDSDQASNSTSNSTKSGKDNPPDTSGAEVAGRKTYVFSKTTKTGQIIEKGEELPEGDEFVKVGKTNWEKLCDKHGLDPETGNAVEEEKDDDDLNDLDEETEEEGEQEEAGEDDDDLGLEEDDDDEAGIDPAEVKKRMVRVMKEVGREDAMKVFKRFGARNFDEIKPEDLQGVYDLAGKVLKKAGK
................................................................................................................................................................................................................................
>A0A2D1GMU8_A
MEVQFIKAVLNLLSFYLQNVPARDPGEVIAVVLQVIWGITGGIED
....HHHHHHHHHHHH.........hhhhhhhhhhhh........
>A0A2D1GMV0_A
MYSIKRFSNGGFVVHGITSATKKGRVSAWYNSLGVLQDCEFIDSLNRVRSIPDNWNECYRRLASIGGAYSSMGRL
...........................................................................
>A0A2D1GMV2_A
MSKQIYTPQNVSLAFNGVPLKSFVSLTVERNADNMSTTPDIYGKHAFTVNPDKSGALTLELQQADYVGNAVFAGIDLAQKEGQELIFMTVTVSDPSGSLLATLEDVVLQKFAPSDLSSEAGTRSHTFFVEDLTYIPVPESIGETVADAVNAVAAVDAIKNFSATKLGL
........................................................................................................................................................................
>A0A2D1GMV3_A
MGEKHTRVGLNPHYRKKGPGRRHTQGNGHWQRTRQRKLATCRGNAKA
...............................................
>A0A2D1GMV7_A
MKEGEILKPQEGPQELFCSLPPEIPLVFYGGAAGGGKSWSLLFYLLRFVDDPDFYGVCFRKSLKQLERALWKEAKKMYRPLITDSDGKYIGKAKINDSQGNFKVTFPSGAVIEFSYLSSEKDAIEGLTR
.................................................................................................................................
>A0A2D1GMW0_A
MSDLKWQTVEQLQGSKERCERSISHFESKVAGQRERLKWINHYLYLRTPQELTMREIEHRLGHKVIIKE
.....................................................................
>A0A2D1GMW1_A
```
