## Supplementary material for "*biocentral*: embedding-based protein predictions": bfvd_shard_00001.preds.server (part 2 of 22)

```
MSNEIQFKNYEDYIELLPSQYRDSEKLQKLLSIFLNILQQPSDALQELDRQSTNYNEAEGYQLDIIGELVGAKREGRNDSEYVDYIKFILSKNVGSGTTNDIIQYLAVMTETDYARVFEHYPAAVIAETAGTVTSGVLRSVDSIAVGGVSILGISNTLYPRMVRFVDTPFASGNLELDPDVTEIAYEMGQAVAEMNPAIPDTNSDQIECIYADASVILTDKIPDYLYGSILPENTNEAITAPIEERLGVMPELYDTSKRG
....................................................................................................................................................................................................................................................................
>A0A2D1GMW2_A
MNQQKPWVPVNEVFDHFGYKNQKSALAAITAGTFPVETFRVGRIRAVHREVYNAYFGQFRDEGLERITGAK
.......................................................................
>A0A2D1GMW6_A
MPLNIRNKTGIPTRQGGGGGGAITVGVTDNDTANEISTNVSKIIWATEALGFSATPHPDDPDIIVIGDPPQFEPPLQWSEVANTLVRVSESDITEPDTYETATWENTTKEATLSSSPPWNSTLDRGLPDNYRYGRFLTLQHYQEIKTDTLGNPDPETTTRFTLIGDGDDRRNIGYLSRSLNYHNGDHYACSMAARIGSLEGGYETISEDAYDDINKLATIPKTKRVSSRFVANVGSYNLGLLQGQSSATFSDALVIHPNEELYQNWEYSYSGGLYGTGLTGTLLITLANGLPDYRRTMKVTIVSDGHERVSYLGNDNLCILTTIKGGYTIYVELENNQTFQFGEMLHITRFP
................................................................................................................................................................................................................................................................................................................................................................
>A0A2D1GMW9_A
MKVNAQESAKILNGKFCKSGQMSKQSLNVFRDTRFFSKDAETNEDVYSVTRRTARWLLNSLKHPDLSEDQVKRVLSLKTHIEHRGMKGVWSTEPVVIDADKAQIEDGLVRLYAIAICNKQNNIPVPIKIKNIGESDGAEF
............................................................................................................................................
>A0A2D1GMX4_A
MAKKISFIDDNGDNPRIYALTATSDVQIDRSATVTKARVETGGEVMNNYQTNNVVITLEGLITDVISPSNLDYEGNDKWVSDVDALMTSKPTKLVTVVVGNEAFPDCVVVNFGRTKSSKEGPKAWRVSLQFEQIQFTDRASGTLILEPRTDLKPITEEKREGGAASTKTARQLTTTFGSDFVVGTYDVVTNDLPALFTANKDG
...........................................................................................................................................................................................................
>A0A2D1GMX7_A
MTILGKSTNYFYPYNTIVSYMRDRYQNGLVFSPHKENYVYDYAKADQILDYEKCYMVAPSFFNPLKAPLIDDDGFYISARNIVFVRSTLPPQHVVEEIVDAYGPDIDIYPVSIGNVDDLMDESYFREDENSKFISSAGYLCRSKFRLEPSDTSVEARYLEEYYGNDKNQQDFNQKNVYIYRHYNDNESMSYRSTICVGERFETSLSNAVLPSQTVSNYLKESDLDNIIITIEDEEEPHPFLDGDTVLNSAGVNILENTNSFDSFRENRKNIELAVDNNTDSGNITPNKTKQTQEKHSMSNVIETIGAAIKEANVEGAKQGAKIKVAEDANAVLMKLVKPQLPMMVRGYADTPLGKVVLANLVVMAVSQFASNNKKAEVISQAMIDVAYADLFRGIDIQGMIEEIVGQFKGDNIKALMKEAGVEDVDGEQKVLG
.................................................................................................................................................................................................................................................................................................................................................................................................................................................
>A0A2D1GMY1_A
MTSLYYKLTMEQIIAQKSQQKIRNNLLKFVISEFKKDDAVRMGTKEPTDEQVIKYFTKLIEDNKKVMEKLDNKSDRYETLDNENSILTSFLPQEVEGEELLFICEGIADQIRLNQMKQMGQAMSALSAATKGKLVNKGNASAIFRKLITEHPRGPEYEVETFEAKESSVKIQRG
..............................................................................................................................................................................
>A0A2D1GMY2_1_A
MTKRILISDVSGHTPTLQTLSPKQFAMNTADGKIFYNNGTTIETFESGSADAITEARLREIFVENNVAVVWEDAVGAYPAGTKFLYANQEYLQQLQIDDVTVAPPEFAGRSYLEFDGVDDNVTLVPLDLLQNDIVRLKYTAPTQIVTNEQTLIDGITGFNRVIVDLETNGTFAIAGATMTVDGEVVDSNSYYPVDGKEHILELTISADATKLGVIGSRIDNSNFFKGRIYDVEVVRAGNRIHFFPLRTDAIDYYSGSVVPDEEFAWGGIWRTASDNVVIGDRQITFTNATSEWFRSRPVDEFEVGTYRLVADQDLSTGQVGFEIFGTGGTDGPFIGGTQKTDYVLVLEDTGTKEFGLWCGSTPVNGTIKNFKVIKMEELNPDPTFSSGTGLTALGNAAIIGGKAVFDGSTGTNTIRPLTEGQGGTFKVIPAGNTVRLALNVSTLTAGSIRVYSRKIDGQTESISTITSSGIVDIEHTLLNDSSSIGFFTQDSAVAEVEWFSITEVTDGILNGTPTTSYEKSYDKIATVSDIIAEIEKKHSTEVSVIDSATTEEEFLSVAESVKEVLAGSGFKSFGKHTGHIDIYSINEGMMTANYGRTTSRQPYLTLGNLTLAPIEGLSETNHAIVSVDGVAVSLIDGASTVYGTQIPFPDAPDATKRYNTDTGVVTSHSTSGEAFRGMLPDGDFSKGDLSEYFEPSGRGVNTWNSDNTVSMTNTVVGDPESVNTNYLGESVAIVTTQRYRATINVESISANAIAKLRFGGTATANRQWSSPLTVGSNVFE
.............................................................................................................................................................................................................................................................................................................................................................................................................................................................................................................................................................................................................................................................................................................................................................................................................
>A0A2D1GMY2_2_A
FTPVADESSSTFVIYLGGDGADSMTISSISLEPVEEKVITTRQDFVMLEVWHERVSDKDIFVPYGNVQYKGTSFEGAPLSPLTTYGVSQGYSAYGEWDTTTDGRARSWSGMSDEDKTKMLSIPENNLYINDADEYIQVRYRIRVIEGLGDEWYNTSPYRTDVSHYLAHFSSGNSFAVKPRGQRETITDLGSGFPIYTTHTSVQSATKLTGAYDAVSGVGISDAGSGYNGKCYSIPVALVQRLNKGAFHPSYNPLGCAGFRSTTNTSTSTRQWFENTVIKEIICTQQCFDTNNIVAPSGWERSGDLNDAGSGRTDQYDFYNHIYEGLVQDLRINANKLDTQTLLEDTFKKAVRGEIRGKSNLYFTRFYAETPPTANASSSAVAITKGDASLYQVGDIVSVVDSSDSSIVVKNVEITSIDETNPDVDWLLWSGNTYNRLDSQVYFAIVGHKLPMEFVNIPWVDIIGDPVELLQVFPDGVIGKWNPLIPDGTVQQTYSLGGKNTNTQMVTTRTIDQGTNWAIFPTVTISTIENVLRVTLPAPTYAGLWEYPVLAGFTTPATGKTKSLLTKEEVYLSSSNQNNIGNLLHYSLTGNIGTNDGTAAVQQRALQNYYYGSDGVPRDSGDSVVYTDWSHAQFSSLPPDNGSSAFKTVFMLVEEGGMYTLQMFGEEMVANTLLPIQSDGVTSPLALTQGDVVTFTGGALAGHTLVAKTTTSINPTSYYIVDGRVLVNTTGNESGTLRVFNNIWGDGNIISLPNSDTVKENNNGRSVKIFNHKLTYPLGIAS
..............................................................................................................................................................................................................................................................................................................................................................................................................................................................................................................................................................................................................................................................................................................................................................................................................
>A0A2D1GMY3_A
MNIFSLLLGGVEVFNNWREGKKQEALKELEIKQASQRSMQELRLTQAKADIDADHARILQMDKSWKDEWWTAIWSLPLVGIFLSPFIDLLLLQEYTVGALGNASSLALSNLENAPMWYVVGLIIQMCLSFGYRKGIDTILENFKRR
....................................................................HHHHHHHHHHHHHHHHHHHHHH.........................hhhhhhhhhhhhhhhhhhh............
>A0A2D1GMY4_A
MDAKQPSATEEELEQALGELTVHFDKTVQHLEEATRLIGKQGSDHAQALRWLKDIRKAAGATAPGISHQELCLIIKDLRRRAFENSADELMAEREHR
.................................................................................................
>A0A2D1GMY5_A
MSDLEKWIEAALTVADTTGMKDAEIIPTWPSDVAGFYPTLTIGALREWQFARSQGGAVEPVAVCDGKEQEAFERYAESKRMDMTQHPLHYLFLSDRTATARDAWKAAITYCTSAHPPARTQGGVAEGYALAPKSMCISQEDVGLIAMMTGWDDEDQSDAEGVLWFGLVEDDDGKQTYGLNISCSECMEEGAIQLVQFDEPKISPGDGWVPESCELGIYGKAYDGPNKCRAYTHLRYQPDNTVAYKLGDATTEAYNDPMGDHIDRGLCLLKRLEAKGLGVFELERPQPPKDNAQEGSGDD
...........................................................................................................................................................................................................................................................................................................
>A0A2D1GMY7_A
MGKLIEEGYTYASQAIFEWHKNNPDKFPLGKAPKFGFDLSSPSAKGYSYADIH
.....................................................
>A0A2D1GMY9_A
MKHIGRGKLTINGVEVGTCEDVSVQTEDRTRECREIDMELTMQNMSRFFGGLTNPVTFSQETGENVVDAVDLIKQMQEWSDRIETQRTLEIRQVVRVLNPNVDDRTLDRINQHTVILVPDHMVEPGQQLRDFVRASPLLDGEIVLVFDARMMLFHPGSPSVM
..................................................................................................................................................................
>A0A2D1GMZ5_A
MAQQHFTSKIDLVNFLKTLIPSIDVNKSITAPTFTIILEDGTTLLAQYPVAMVEQLEKVAGKKLFGKVYKGYGRHSIILESVTIEAKAEPKEVTVEAKVEEKPATKKTRAKRKPKAADTDTE
..........................................................................................................................
>A0A2D1GMZ6_A
MTFKASNHETSIDGEGYFVADTELNALVRARFTSTYFDALFTGTNPLTSNEYYYFGHVVEAHNMTDSTLGIVFSPLFLIRAPEGDRDFASNLHNHENGEFWGSLIVPLASLPPGSQRSYLDLDFQIGQPYSVMEPATLSLLFLGLAAIGIRRRFR
.................................................................................................................................................hhhhh.....
>A0A2D1GMZ7_A
MKPSYVLIENFGYTEIFEQNQKITVFASESKALATTTLMALRKGKKSVYDLK
....................................................
>A0A2D1GN01_A
MIKALTKSLLGAAIIAASFVSEPTQAARLHKVSVELPQCERYNKLTEAQKERLTFSYYHGKPDDLGYTLAAIALQESQAGVYRVRFDKHPDLGLYHINSKNVDRILALDSYWAKQRAYSQVITDDALGAYMALKVLKEFIKQHNDSWSKAVISYNQGNVWLDKENVKSIKNGNNYLYKIRKNVNLFKQCADWN
SSSSSSSSSSSSSSSSSSSSSSSSSS.......................................................................................................................................................................
>A0A2D1GN03_A
MAALFAGANANGAETVEGSIACLSREWFDDFVKFAAAKDMGSIEAYVNARKCFPLKDGMTVTVIEYPGMLGGVWEVAFRGQKFFVQREGIRDY
SSSSSSSSSSS..................................................................................
>A0A2D1GN06_A
MFDKLQQTQVSTTISGKEFTINKLSGFKALKAWLIIQKTLGATIGTAFDKRGEMEYLVEGEVGMFETVLSRITEDMASDEYSTIIEEMLKGVIVDGKVANLDEVFTGAPEDFFELIIFAFKENFGGFFIKDGMFANLVSKAGLINDLMPSQ
.......................................................................................................................................................
>A0A2D1GN07_A
MSLTKTLEVDILTNTTSYTSLPEALILDDENVVTVQATIKDASGNMDITGITPSFEINGVTQALNVLDPTNGLVSYDVGITKDNYPTTDLYKVNLVLVQGATIANYTGYTFQVITLD
.....................................................................................................................
>A0A2D1GN09_A
MIVHHSDLRALKYCNNGAREFFNRHGLDWSEFMKNGLPEEVFTSTGDAMAIRLVEFAKERRHG
...............................................................
>A0A2D1GN11_A
MILSSKFEQAAELAKKLERSTTLFQVFPELADKGTVTTRIITCRNLKGAILTVDGNNPIKRVEAIFKENNKLMGEQIDLSLARWYKFQCLIGNTDRYKFYALYNNSTELVQSYLEHDQDQTTSQVLEECESLESEHLEALLELLDQHGFYNDHVYLRIKQILENNALQSQSV
............................................................................................................................................................................
>A0A2D1GN13_A
MPAQIMVGNTTNEIQNITLNKRLVYVDVEYIAINDTWVLHLLDSNKRDWYTNIHIRPMMDLTGKYIDFVDAVQGTIICVPTNPSIGIKQPLTKDNFGADKHYQLLFFSLDELDQLTLEE
.......................................................................................................................
>A0A2D1GN15_A
MENQKINGLSDVKALPLAILCGGVFGTIELINLVWGML
.............HHHHHHHHHHHHHHHHHHHHH....
>A0A2D1GN16_A
MNILNIIGWFLFIGGGLFAFFAMIFNIGAGEQKKLLKGIMECYKSSSYEEFGKDLDECMEVQEKAHQEIESVIISSVIVVLLSLLLIFAN
...hhhhhhhhhhhhhhhhhhhhh............................................HHHHHHHHHHHHHHHHHHHHH.
>A0A2D1GN18_A
MNQTLLDFGESIPQPPIEDPEPAFKCAGSEAILVLRSGPLMFAGLVKEVLGSESFRHRKAWVGILTFSWLLDRLQREGRLISVRYYYGARSPEEGEYKGYTHIYALPGHEKAAHQMAGGSIQ
..........................................................................................................................
>A0A2D1GN21_A
MAFDAWLFVNTQRAEDQPVRSHWDLSKHIRAEYRGKHWERYHRA
............................................
>A0A2D1GN25_A
MSQFINTSIADLGGFLGGRYLIVDITQVKDREGLCTITAIELSDFSECVYKRIIERRNLKELDNYCYVQHWDTKHVYQVLNRAKNNLK
........................................................................................
>A0A2D1GN26_A
MDLILILACIFCLWGMYLRYVNFLYVKNQAKRHEKFYPEEKNPHITNLVVTFFINLITTSIIVGILVMCITSGEYKPFKFFAFVLFVFEGLLWFDANYIGCLPQDVLDEKYNDRFYANWKIKFKTKLDPTKQGWYSLLKKTSKWRDKFVELILK
.hhhhhhhhhhhhhhhhhhh..............................HHHHHHHHHHHHHHHHHHHHH.....hhhhhhhhhhhhhhhhhhh...........................................................
>A0A2D1GN31_A
MDGSFLLAAFISLIATQVCWFWVFEFKKKFEVLDQKSKEGSYVYGWEISGSKDCAITWCLIWLGLMLFWGAGVIFQPEFYNEGRGDMVIPALLMIFGAMNLVAILITYADGDTYIRFRIKERFSNNFNINLENPYTYLRRQVEKLLFK
..hhhhhhhhhhhhhhhhhhhh................................HHHHHHHHHHHHHHHHHHHHH...........hhhhhhhhhhhhhhhhhhhhh.........................................
>A0A2D1GN32_A
MAISIKGSILEAIGSQVLEQSNQANDFTVESETFIYVINGNEYEINKTLRKNSSSTLSSLAQALFPHIVCVSDLVRLALKIETTQEERNQGYLEYFSDIENFEGKANLCLSSGTWDDYTESEANELKDRYQSISDRLSDTVSSIEDKIEECPDWVNEHKAQLLIDKINARITELDEWIDDIDRADFEYNYDWYNAYVVPDHLLYRLKESGEMILDDRYWLRTCCGQSLYADNCVIVAAWDLAMSHMGFKID
...........................................................................................................................................................................................................................................................
>A0A2D1GN33_A
MIEDRVHKLSEEDFREAMLMLSLGDEILETSGNMVYGIKKTRAKVITQPEIEHYFEDKEGRPFSVDFWDIEQYANLLCDDDYEFVSTTISFTAECTQTGQQINYLWDDVYHKAYGPHLEIVRKK
............................................................................................................................
>A0A2D1GN34_A
MIKFEKAENSKTMLLVFITTFYILAFPSAPVGFMDIVFTLLLSTVGYGLYQTEIVDEKGLFHEEAKAIESIPFFTNFVSTFDRLLLLLAKVMTFTLPFAAVVNTIVA
.........HHHHHHHHHHHHHHHHH.....hhhhhhhhhhhhhhhhhhh..............................HHHHHHHHHHHHHHHHHHHHHHHH...
>A0A2D1GN35_A
MITITKAKEKQIKTAFKNKKSNARGRGIDLDLTFNQFARLYLQTHCAYTGVEFNDEHRTSLTIERVDPSKGYTATNCVAVTSIANSIADSIEREDFRLKASDVYIYKKIAKLSLEDKIAKVKELFPEQNLWDGAECYDIPKPYAIVTKVEEEKTEEMTDDTATEENVTESVTEAPTTQVHHSDLDLAQSYIVFVKSWLQNDDSCTLSFGKYKRLLARKTCEITRMPIVGGGRFIKIDDNLPLSDDNVKFVSAKTRQVIATLKNLTPNQAQKILQFKDLL
.......................................................................................................................................................................................................................................................................................
>A0A2D1GN36_A
MTVKVKELEKGCVKLVAKIAGEHLTSLDTQTGTIPAVYAASMLSGNGKKAPVIKDYPYALVEVGRVIPQGIMPLFDGFQKVNGIDKYLVEQDYSVPVSIRFYGNHVDSPEEAAQLFQQLAVSDWGQQFVEALFGPNVAIATVSDIVPTTSTGKDKFIDIRSMDINLNVKAITEINSDLIDTIDNLSAEDFNTDIL
...................................................................................................................................................................................................
>A0A2D1GN37_A
MQDVYNKPERADKEQQLLSRKTILQDDCRRLRRKLLENEQEIREIDRELVSLKGE
.......................................................
>A0A2D1GN41_A
MEYIFLYTLLYFFYVRPLMIFWGMAVGSLECRDVAKETGITDWKSFSMIIFVGPLPVINLICYVNDMKNVLDKELSVLNNSRRTNVSKFIMVLALKSKGSLRNFLTEGVFETKPFKAWKPRSWRDDE
..hhhhhhhhhhhhhhhhhhh..........................................................................................................
>A0A2D1GN42_A
MKKLLVLVGLSASLVGCGVEKKDYLNSTEIAMYEALWEADSCTARANSLARAAKHNRDNDTRPVSFTVNENLYRPFCDIVPTLRAVDVMDSCTSQGSFKEIYQNITNFSDYTSCTGVPSTVSYSGLTETTISSVKDITETPKEVVRTLNDKTQVLDTLELAIRECGRSSFKLNLLLEKYNKVVDIPLEELENTIIQCKEHNILKTLQEN
SSSSSSSSSSSSSSSS.................................................................................................................................................................................................
>A0A2D1GN43_A
MAWFSVWVFSCAASLLFAGVMASFIAADWEYINPFNWHPIARGLMGAFWAGLTVSIIEDIQLGKKKPKWSLDI
..HHHHHHHHHHHHHHHHHHHHHHH.............hhhhhhhhhhhhhhhhhhhh...............
>A0A2D1GN44_A
MDLLLSKDSHDLVIEEGVLRDTASYNEYITQKLKIRLQNDRGEWFRDVNNGIPYSNEILGYTNTKELADTFIIDTILSTEGVSSISDYSSVVKNKDLTVRFRAVLENGAQLSFEERI
.....................................................................................................................
>A0A2D1GN45_A
MVVDVIDYVMGSGKSSFIIEQMNMWNLENEYDQFVYVSPSLSEVEDRIPNACPDIGFLYAEGEDKTGQVVSLMSEGASVSCTHNLLLGLEPEHINSMKEHKNILVVDEELELVRPYKVFSKATVDFLLNKGVLYVAEDATLNVNYEHEDYKDIVSSATNKKDALFELFRLCDLGYIVRVREGGYYVWDFPPQFVKNFDKVVFMSYMFEHSVANLWCMANDIEVEYWKIPELEKRQEEVFHSLSENINVVDTLSLNKIPEGINLSQAGWKLLTKDKLSLIKKPVDTFVNHTPDISGKDVVVTCPKAYWDNPKKTLQTKRTKTATWLASSTRGINDYADKKVMVYGIDKHPSPMTLHYFDYVMERDRDYNPENKVEIGLYKNKWKENYALSNMLQWLWRGCIRKNEQMYVIVLSPRMRKLLNKWVISKEEK
.............................................................................................................................................................................................................................................................................................................................................................................................................................................
>A0A2D1GN46_A
MPTMQRIPLVVDALKNAYGNDAMSHDTVEVTVTASMGHGSVLKADLTEVADAADAANGTMIIDDLGFDTAGFAVGDTVGVRVLKANAKARVSVMKYADGATATEAALTGLDNSISFE
.....................................................................................................................
>A0A2D1GN51_A
MSNKIADVFVDLEAGVELSVSDFVTVSPEEQKDTNIIAEFTRASTAYDSAKNLLSVNQPAQEAFQISTHRFVDIPNIYPVTPLDPNVVPESYTDALATIKQIAVDYPEWTYHNLADHEPLASGREQPALSYALDSGKPTFIMQIATHGNEKHSLLGVLEFIKVLMTSSAQEMVWARNNLCFMINCIHNVDGWALDRRRNGTDTSSVYTGINLNRNWDYFWDYAADPDKGDQPFAVPENRNFKHWLETNDRVGEGVLFFDYHSWRSRSIYGFLTDHIFPHGLEGQTLQRNLWRQANELVARRDFTGYTLNGGPSNMVFSERTSTRKPYAPYWAAQRMEKRKGFACQWEVPEGDESQAVNAMVIMDTVHAGILAAKDHLTTRRQGFLIDKGVDASAILNQNSNIQDWSTSQGRPLWMRFEGLVLVNNNGSADMFRPKSSAWPRQSAEMAYATYTDEVNPLNSFFIVMGGRSNNDGETGFCYAEPIQPPEPPPIGSNQYGIYKPERAQTTIDRLPEPTKAGAAVICNGYVYHLYGHTGTYNTDIQRLRIPTPAEGVAMVDALKLETWESVPTTGVAQNPVQRHSAIVRGTDIYIIGGRDGSDYLRDVHRLDTTTNELSLCTGQIPYKNGYFGIIEHPTKADTWFYFGGWNGVATKNDFFELVIDPTTHEVSTSRLADLPVALRGMGYFFNDDKTELNLLGGETASNVFTDNLHIYDIANDTWRTESPSPEEGAADSYFYSNALSDDEDPFDVASMKVSRGAMGYNNHELKFWYVGGERQYEDLTVDATDTFFEMDMSNKELSARVVNDVTYGTFRTSSSQPLNDPASPCTVVSTVQNKMEWTNEDEKKINPYVRTLCYLGNDFASTERWRHKYFVPPRNKKVSMPIYGPSSSQSATRCYAYMRLYGEGTKITHEGLQMIEGKILTPRMIPDAGIASERLRYRIGKDVEEVVGAYHSPLNERFDMELPIAEFKLKSKADDSDLANTVRLVHKFDKTAGTGMIVARQWDGSNVVKDLDILNFIPNYDLYTNMYKRDVVNFKFNREDNTITIWVYGTNYTTTIDWATAGEYYVHEVVAHYEEDAVAGLGFWLEGVTSTTDNLGS
..........................................................................................................................................................................................................................................................................................................................................................................................................................................................................................................................................................................................................................................................................................................................................................................................................................................................................................................................................................................................................................................................................................................................................
>A0A2D1GN52_A
MKEIKEVRIATLGANRNAAFLAIVENDHLLMAQRKDMSYGFIGGGVEEDEGLRQAVLRELEEETGFVAPHYMDLSLCVSHEVSEGFNTHLYLCCNADRTPHRDTYTAPVMQSFATSEYGLKELNGLVSIPLNYENFTYLVVQAHLAGSTREQLLWLRDNYPYFSELVRNPDA
............................................................................................................................................................................
>A0A2D1GN53_A
MSNKEKATVEKHLHFLEEGGMVRVVDFNKDRLIKELPNAVYSLENHPMMGFYLQHVKEEFDLPEVLFGKTEMQADRVLNRYRTRPDKKGMGVLLTGDKGSGKTLLASAICNRADLPVILINQPYTGSAFENFLANLGECVVFFDEFAKTYKDNDGNDYQEKLLSVLDGTTSGKRLVIMTENEKTTINSFIMGRCGRVMYHFEYTKLEQDVVEEYCAHKGVGEEFQRDLMSFYHKVSTFSFDSLQAIVEEHLEFGEKLMEFLPFLNIDGRSVMTKNTSKVKRILKIVEQPDGSSKEEDITHLYDVANAQEGWRGDFEVDHVEYLDWCARDDDDEVWPHDIPQEIHGNRRNVVLTQGTSSLVQTGHPNIFAVVETEVVTAKDYGAMTQYLV
.....................................................................................................................................................................................................................................................................................................................................................................................................
>A0A2D1GN55_A
MEQIATLFGIDIGFFTAGLVSILFVFAVAFIIEAVAKGGIKLAMNLDHDKAPKFLDNLSFVGPIYKKLFNTKKTFFVEENIRWTNLMSEEGYAVSLGNGDYLGVIDGKLVVVEYDGDDFYNERKKVASQVMFFDKKEDLITKIEELSQKEGNEYFLESSDKGLVVKTTGFNFGIVKYAILLDIACYCIFFAPLWFTVLAVSAIGIYISRQGFSYLWSHEFKINKLEKDVEDLKTDKE
.............hhhhhhhhhhhhhhhhhhhhhh........................................................................................................................................HHHHHHHHHHHHHHHHHHHH.hhhhhhhhhhhhhhhhhhhhh........................
>A0A2D1GN59_A
MTKEGQPIAFKIKSTEAVTIDTVVSFEVEHTNLLPDSFFRDDKQYEEQAPVLIKELYPLAQDTDFVVTTGTATILAGTDEVEVVLNTVDDGIVTQGVNGYRVSSLKITAQDNPTMQIHFDNKQVNLLIEDAGIIPDNLEIVLDMWGRLHPLANFEPLVSTSSTAETFTFGKDDDGDSLLRTQIIDDTPLDAIQLRPTDVVTAPDGEDLSTMTIRYFVATISGWRQ
.................................................................................................................................................................................................................................
>A0A2D1GN62_A
MKTTLEKLIEAGTIRYIIREYIFGTLVGNETRANNAMVSLEGLLMALDEYKGYNEFYIENADKDRYSINVYAGDATFQAQLIFVLDDFGYKVIGRKTIIDEQENKQ
..........................................................................................................
>A0A2D1GN64_A
MTDLVNKVSGKKIIKLAGFLNVEIPTDNVVDINGKTTIPYSDPIHRMISCTEEMETTLHALFEACGSGSIDDQIVDEDAISLILLVRDTLENEEGVSVEKLLPICDPNLEDSQPTLVNVVRVIYEDDSTGYMITSCYRKPLED
...............................................................................................................................................
>A0A2D1GN65_A
MSMPDKHLTQQYRDALEQATHVGVVTGLLYKQREGSLRATAFGVSSLSWTESMFDYSVVTNSTNIAEITSDMREDIEIMLEGYRNGT
.......................................................................................
>A0A2D1GN67_A
MNTIYVLFILSESDNVIISDYQLSEKPVPFLTETRTTQIHATFAGKDYLKACMADLEWADEDTVIETIEQFASDVEILDSDLIF
....................................................................................
>A0A2D1GN69_A
MAKGSNNVIEEFFIAIGLDTSAAMGAKKELDKIFGVLDRAAKKNNTALVKQQEKLQEKLTALEEKNAKLRAEAKEQREKASAKLTEQRETAKAKMAEMRENASEKLSTAKANAKEKLEEEKAKNKKKRQEDLAKHDEKIKKVEDKAQAKIDKAQEQRDKAKDDAKKARASARSKRMKKEYADRQKRMKEEQKKLERIEDARFRAKSLLAYDEISRNKRTGTGAKYERQADIDKDLNKIIRNADGTINLRATQQHIATVRKDLKFSNQTLKRMNKNVKPLYKSFLGMEMSSKNLLKSLTSVYAVLGSIYYIKEAGMQMESLGAAMTAVAGNSNLAKEEMQFLREESMRLGFDMAKAGKSYMKLMSAATGKVSKSEIRDTFVALQETATVLGLTQDESDGATKAIVQMFSKGQIMAEELKGQLAERMPIAMRALERSTGKTAAELFKMMEAGKLGADAIMPMVKEMQKLATQGGALDKMLNSVRTAENRMINQTKLASNTIFENGFGEGLANLYNTITKQLQMSEAQLEKLGRGFGHFFDAIAKGIDIVAPILRKFIDYFEWIAGSYVAAKLLRFSRVFIAAFRAILSPVMAVIFAVEELISLFSDDIVGGIERMAGRQFNIWDNTTTKLKQDKDGNYIENLDPRDKESMTGWIGKGVTPDWFDNILDWNSEMSKTSYMTPSASMGTMVKQNITVNAEVPDARAMMDLTDNLAQEGARRG
..............................................................................................................................................................................................................................................................................................................HHHHHHHHHHHH....................................................................................................................................................................................................................................................................................................................................................................................................................
>A0A2D1GN70_A
MSLNVSINPWETPEGKKVWKTKAQYFTWLRGALRRLWADYPLRKEWKARQLRPVTAKEKKEKKFHPSTKNVGQCHYCKEWFAGSKLECDHILASEGCTSFETAVSFLQHCGMGNGSEWVLTCKPCHKVKSYGEKYNYSFEEARAVKQAIAICGNAATEKKYLTAVGIEPHRTSAGRRKQLEQFFLEEARKGK
................................................................................................................................................................................................
>A0A2D1GN71_A
MQFSQFYNQALLSTDKKPHFILNFSELMKQAHKNSKVLHKQTTFKYNVIFRLEYKKLYSAVVSEIETLRSQPKAQTIAPTKTQNQKQTFNLSSLGLYDVVVILSYAFLCVVFLIAASAQVVEFFLGNTGGFGVIFSSAFLVCFVNFSVNSFKTMLNKKEYFNSLEYTQLSWDDFSDKKKAKFSSKIESFMYELNKVKG
..................................................................................................HHHHHHHHHHHHHHHHHHHHHHHHHH......hhhhhhhhhhhhhhhhhh..................................................
>A0A2D1GN72_A
MAYGVTAQGFRGKSFQTILEEISTQLEDELGIDLSSQPDTVLDTLTNIVALAATENWQIGSALQPIFNINHTYGKHLDDVVGWVGMKRKKGARSAGNMYITTEREFFIPVGSTFTDATNNKFTNTEVMDITRSNTVDIFIEINTANLTVNDLITFVINDSNYTTAYQDFTSLKTALTQALALEEDLTVEVADSGDGVVLNVRLTAQDDKKPFKLSFSNNLQLKEITCFGIIRYEQEGDFTFAPKTITKGPSYGGVLKYENRYQVSGGRLLETDDELRIRHALTRSSSGSSTIPAIQASVLDVSGVTSCQVLENDTETYDQLLDLPPKSIRVVVKGGEDDPIATALINNTPAGIRQQGDISILATDNLGNVKEQKFSRPKLVYLALDVDVFLKPNESIDLKDLAFIQEICEQYLRELQLGESVYSKRIEGRIITQMDKLADVQVKMSRRDRLEEPVPPRTADVIYIAPLEEVSESNNIDVSHNG
...................................................................................................................................................................................................................................................................................................................................................................................................................................................................................................
>A0A2D1GN73_A
MKLTDKIEALSQIHGAMSMLEMGSGVVATLAEIRPTLQNLQKECQEDNKLNQSIRCLTYTLINASHCKKWNGKKAKQLLQNLANDVNGIPPKEFK
...............................................................................................
>A0A2D1GN74_A
MGELILGFLTSWLFVGILLGIATICVFADSDEGTNFWMGTALVMAAIVSPWTIGQMLIVFLAYLAVGAIWSVVKVKLAATDAVDRYKSGDISERDFDFLVDLQRQKVRISSYIIAWPLSIIATLIGDVAMTAFRKVRESLTNVYASIFEDAKNKAKLIK
..hhhhhhhhhhhhhhhhhhhhhhhhh.......hhhhhhhhhhhhhhhhhhhhhhhhhhhhhhhhhhhhhhhh.....................................................................................
>A0A2D1GN75_A
MYLTELEVEYNYRENILISLTLRDTAVHKSVNFHSTDKGTLVSVVGQDVVSENTKPKSDVLKEPINSVKINDIIYESPFDMRKIYTDLTGEVLPDPEEEQEESPAKQEGVAWWASLSYDDLKKACSVNDKLFDRVMHRLVKEFGLAEELESELLDNPTQADDSVTEEESLVKFKGEEKVSLEIVYEPYKLDAHNQWMSAETIEAAKENFNLNLAQGNLPANLFHSFDVGSDTIEILRTYTVPVDCIIGEEKVVQGTWIAELKWHNDTLWKMRTEPNEDGVLEIAGVSIGALGKVIKTR
..........................................................................................................................................................................................................................................................................................................
>A0A2D1GN77_A
MKDVVLDYLQEGTVTLISQGDFSILATEHRDIDYAVYVQLLRHTQIGDEISLDNENTYKVTRKVTNPFTGSSVLVVI
.............................................................................
>A0A2D1GN79_A
MAINPALRFGSRIDNTDPNMPFGKPINRSGGISGTGTPLTSEWVQDLWGFSQALMVSAGMTPDNTFDEVGDSQVEDAIRIAIAKQVAISGGLVQLQDGNWGSGKQFTLAKHFLVTRDARIYTPVAGVSLPVTSGVNPDTNFAEWKIDPDQVPVSKTDFDNLVLNFTALQNQVNLNVTDILNNFNGQATVNADFEQRISDVEALALDNFRVTTNPTIEVNAAKVQRLDLPTLVNNVTFTDLPTYSGRSYTLTLIVRQKGGGQAINWPSNIRWHNGITPVLGNLDGMEDIFQFIFVGSNSWPYAIHTPLHNLGGSGGGGGSLAQLQAQVNRIEDDIEFASNNMSKYVTDTGLAAFNYQTAAMVDTAITARGYKDEAELDTWLATKNFLTDTAIDTLITGKGYLTTGQVDARIDANATVAASKTVTDDVTTNDTIQKANDAALWVADANTAIDTRIASNSTVAGNKNITDNITANDTITKANDAKTWIDNADANIQTVIDAHHETELTNLRHIVKTTADLFPLENNTIVFSQMGKHASGSLVQDGLSTHPTDQALIVGSKEGGDGASNTSYPVLNLFGTDVILNHAGVGNFTRANVIVLPDAEDGTTIYNEVTDTISVATDTTTAFNGLLSNGDFSKGDDGIGWLGYGSDWTITTNGASSNGASDNNRLRSEDILLPDTTYTIEIDIEVESGDPSLELYEGTYVVLQEYLQSGTYKHTFTTAANNNGRIYVQTDTGDVCHVRAIRLYQEKTKVVTERQDLVFLETWVEDITTKDWFCPYGNVQSNVSNVNGVAAITAEFAVLNGFVAFDYGYLKYGDWEEDADARQRTGIVWSSLTQEDKIKLAMMPENNLYYDPITGQWLQLRYRWRVVKGEGNDWRDENILPYKGNSNDFQYSNTKNIAPQGSLDVSTPFGTGGVKYSADPEMTGAFKADITQAYGVDGHCYAIPLALVQRLNKGGFHPFYNPFGTAKMFNTNGAVGEWYESWANTTLDQPRTKSHCFDARADLAGTGSFATTISGNGKFHDLLYPELVKDLRSATRRRSPENDSKRILEVVKGNVRGWGEIPYTWSLRARANTSGDTIKLSDVRPLFWKDYWPSTNLEISVSSISHNLTVNINGTTFYIVTVGFDGEYYIKVSDVPRGTPVTSGAVVGTRFSVTFLGQHSPIDFRADTWTISDLVGTATQNMVTAPLGWAGTVVKEVPDGSTKDFFLTHKTASATRYRTSDGLVYTKSTPTVSNNTVNIAGLTTESNVCLYETKLATFGVSQVKELAGDYKIFDTTSTNLLTRMVLTGDETNLLSGSIPVNSFLFLDTNKTIKYNGIDEAPLNDSDKTVVVAYVTEDNGLPYIQIVGKTLSYDSTQFDPWGDNYEIPVVNNYSVILDGNNTPQLNFCLQTKVPLDI
....................................................................................................................................................................................................................................................................................................................................................................................................................................................................................................................................................................................................................................................................................................................................................................................................................................................................................................................................................................................................................................................................................................................................................................................................................................................................................................................................................................................................................................................
>A0A2D1GN84_A
MAHALFNQDIDIFRATGDGYWTEDHEYVSGGETTVSIKGSLQPYREGSDSFVTEGGWTTQNTIVIYSDTELQAYDQNLDIEGDEVLYKGSRYVCRQLKDYSHAGFLPHWVGLFHKKDDT
.......................................................................................................................
>A0A2D1GN86_A
MKGSVFVIIDLGFFRNNIDALARELAATKPDSQNIYEYIADTYFSKFGKQALAETHPQLLLKLRSDGASKWYLEQCLDFFIRKEEDYQKLLTRLTSTKCKYSRAAINVRIDRHNVMFTEVAPHAYMNWYDDGVLEILPEEYWSDAITDYVNEQYAAKKVAQEKLAADTPNLFTSDEIDELLGESAATEVFERTDYYRDNTTYDNSSCYPTDDSSGTSYSDTSSTSYSDTSSSSFDSSCSSF
.................................................................................................................................................................................................................................................
>A0A2D1GN87_A
MATGDKKIFEDAGYTAEEYLQYLDFQQLGQLDYEESHFSVTKQQDQHYRDVDHNTRSSIFINHDEDCEDDEGEIYE
............................................................................
>A0A2D1GN88_A
MSLDRLKTFGKGLLSKATAPAKAKVEEVKQKAKTRARKIAVKAMVIASLLVASYGTFWYFDKYHNEASATQNLQTHFVEFYGYEADMYKCPDVSSERFENRVVCQVRFTTPEGVKREEEYLCRGLLDALDNSCIRPVLHTLGQ
....................................HHHHHHHHHHHHHHHHHHHHH......................................................................................
>A0A2D1GN91_A
MSSLLEQVLAYHPDEKDYKESVKGFRGEYRFLSNFHPTRCYYKGKIYPSSEHLYVHLKTVGIPDEAFFISGGDVKRLGRELPLNPNMTREEAMLVALTSKYSDQTMLGKLLQTKGMYLEETNWWGDIYWGVSDKYGVPLGENRLGKMLMWIRDVWSVNKIFSLQEKSDGSIKW
.............................................................................................................................................................................
>A0A2D1GN92_A
MAIIIGSASYRPLSLVGDIDLVVTQEEFELVKEDFLDVEKRGDNKYKAHTENALLNKPMIVEITVIGCGNHFHLEHLYEGLNDTALSLNVSSAVSIVATSVSVPLFYTIALRESHKYVPNGMKRFYKNLDELQEIISWCGICKDIDHLIKFSQLAKKFHKKLENKKKHRHNVSKGEFFNDTVDYVYDHDSLHEALAIGSTPAYTLIKPDDRDVLVSRELFKNSSRETQINTVVEEVMVLALERMLIKTRRWDQEDYAFRLSFYKLCTGIASGWWRDFAYDNKEEVFRVWNSLPKGYIGKSLLSGLKKGIVVEHEKNKNDTRSTKTPTISGNP
............................................................................................................................................................................................................................................................................................................................................
>A0A2D1GN93_A
MAAPTFDTDAITTAISDAFAQIDTSEVDANIQAIEAQVVAITEAVAEFVTKAIEEAI
.........................................................
>A0A2D1GN95_A
MKTEISLLVSQDQQVALNNAVSYFSRSESEQDQLTFCYLNQLKSNIEKEVAEAQYNYYLVKLRLRTGDIEKESVQAIKAKSYLEAQEIALIAECHSVCNDGAEWEVKGESISDLYGEWIYSVNSCKKIDKNLFDLIQLNSIV
..............................................................................................................................................
>A0A2D1GN96_A
MSGKVGKPTVAQQAVNRHTEAAERMALEMGKMMPKAIAQLKKLVDNIENLKDNQQIAVIDRIFKYNKEFMEKYEETVQQIEKEQAAEAKEENTEESKEEGNKSEFSMNSFLDITPKEYSELN
..........................................................................................................................
>A0A2D1GN97_A
MKYLASLYSNGLSNLSKRQAMIVMQARYMYTAKVMTDLMDKHPDLHSPIVSCHYLAMEKALPKEYDFWQSRDRDWVINSEEVWALKMTDRYGTWENSTGMQDELVVARNHGKTIRYLDCKDYNNTKYFELLLQLAEKYLLKMGAIEQETKTPLFSNKDKPVYTKIGCGSSFTTGRGKPFTIISMGDNRVALARGGTVLNSVVVSDPAYISEEEFTSLMKTFDENFTFPLIGYFRFY
............................................................................................................................................................................................................................................
>A0A2D1GN98_A
MGVDQTLDYLDPVPDIKESSDIEEFKVIPFTIDWYRVNNSGKLPVGLGLQPRHQGIGYGYIAKVEEQELGPIRFDLYTIVTDFGNQVRCTYKELVDTFDIFLYNTDLRGRISTQIELLQKSLELLEGFDQDAANNKIKSSLLKEGLSENELLVAVNQHTFPMLDI
.....................................................................................................................................................................
>A0A2D1GN99_A
MQKDNNANILIVLPDYLLGGCATKVFEVISNLFGKDDYTLFLECGSNTGSAEVLMVGTSKEILSMNILVISKTRFEKASRELVTDPQTIFAYPEDLKLQQRTYGSSLLRKGVNLKDMNMLRSRFGNVVERLGLPNMVVASAKGCRKSLRM
......................................................................................................................................................
>A0A2D1GNA0_A
MSGTGFLKRGALAGKLKTIVESLEAEKMKSHQLKEDELDVAFTKLLEKLLRENSEKFSGGFFVNSSEFWKLTLEVACDDDDFLEKQRGAGTSQLKRIQALLAGLFEVTYHGGGMSYDPDQYRFVRTKEPKPR
....................................................................................................................................
>A0A2D1GNA3_A
MSQHTFEANGHVTIALQKVFAYLCMQDSRATDEGFKVVCDGGELILTKRNAILFVTRNQLDFVGSVVISLIAQGKMDAAIEATRKIQIDVVNNELEGDELLEALQVIQDSFGAVKGLCKQMTQTTYGEDLPDQNHLLFELYNDEYQELFSREEIFDAVTLSNKVALIHKDQKYAGARYTKHLALVLNKTRLVGKALLEAGHITKEDLVKMVFTAIAHDAIEDGATNPLLADVIHTLEKHGAASMVSVLTKADNQEYIEYIDSISKFNDLPTIAVKQCDVGTNLEQTTVEFSEAANRLNSEGPSEAGITAFMNAEKRMVKYLTATDMVTSGLSIEVSNTLFDALMPQTDAFSAAAPDTKKMQEIIDNSLKSR
...................................................................................................................................................................................................................................................................................................................................................................................
>A0A2D1GNA4_A
MKEKLYAVEVTLDDGRVYYANPFRGTISNRNLVPFVVLSSAPRVKRKDRSEEEWKFLVKRRNRSTSLRNARKLRNYLSDCKKALEKRHPSIVEFRLVRLGTKACPRGNFLKPNRKDFRYYLDNCVNKDIYLNGKFSGCHLISERKPLESFFKERAKKNIDIKDSKL
......................................................................................................................................................................
>A0A2D1GNA5_A
MVDEMCSNEPNDELVAMLSQALDEEIVRAHVCCELSIGEILKACNIDKNCENIC
......................................................
>A0A2D1GNA6_A
MAKNYIDEYGGRVDGTDPNMPFGKPRNRIGGISGTGTPLSGAWVQDFWGWMQDLLVRANMTPNGQPEEVGNCQLRTALTIEIVKQTMIAASYDMLGDGNWEAGKTFTTQAQFLVTSDGLAYKALPNTTLPYTVGATPDLAFVTPINSQVDLTHIEARIDGIDDEISSALTLIANNTDELQSAEARLTTRIDDANSDLQALSTYAQGVKADSDGNIQATIQLETRVVNAEGTAQAATTLAQNAQSTADGAVSANNLLEARVTANEGDISANASFIQSVDAKADGAISANTTLETRVDAQDLRINGLDTDISAASSLAQDAKATADGAVTTSNNLKSQIDHPSTGLNAISSVATSAKTTADGAASAVTSMESRVTDAENDAAASLTLSTDINTELDDIRSKAILSVDSNGNAAFIELGATPTESKITFKADSFELKDGSNVKRLSYNTTDNRWEFKGTIFAENIEGDVAEIKNISVAAFEVGGNFLPTKIYPVCTWKVAAQPFKRTLKITGLSFKSDATNNSNYYWMRIQRKSGSNWVNHGIGTYIYNYTGAYSGQRKQSFDLYVDISANSSYEMRYVVDTTNSVFGADFDAQPVTITVYKESDGITDFAAA
..................................................................................................................................................................................................................................................................................................................................................................................................................................................................................................................................................................................................................................
>A0A2D1GNA7_A
MFVSQELFNGANVIVNPETKQAQGHIQIALKSSELIGGTVPQTESALQLEYVRKEVLKSENSETRFYIFESDLLDVETMQVLSQLLSVRCSNAWDGHKVERTNKKARTIVKHNTMIKFAIQAKGILENAENVKADLIKCSTELSFYDVSLGNEMRAAEIENLAAQNTFNTYLLSWFAEFGLHCETFKEKLENNTLLAGKWAVLKAMKEGRIEETSDRTPMTESPDHSAFWTFYGMVQAVNTNI
...................................................................................................................................................................................................................................................
>A0A2D1GNA8_A
MGRKFKTETIDEPVQVKEGSLGGDCYSHPCFGMARVSHLNAKSGHSLFGSDLNHTDVFELTISGAEVTQKLGQNWYFDKDIKVRVQLTGTQFIGLMTNMNSQGVPCTINYSTDLGHIKTKMPPKLIDYTKQGLLRQPDKLVERAEDLVAFVKELTEQKKAVNKGQKETLERKAQNMLSALKGNYQFDVNNVEDAINLMIADAEVATSQTLDRIIREKGFDAVAEDIKTYLLENKSGAD
..............................................................................................................................................................................................................................................
>A0A2D1GNB0_A
MTKPTKTLKVLKAKKAPAGVEDLIIKRVKFDEGLAKANAIVQRQVVKSAEFIYGVKGQDLADELIRKDSMRLREQVLANTESESVDTTNLQIIDLIAFMAHLGFYPKDGKAGSRGFADSTRVRQDLSFVDAQLLYNSILDIDDYIQVIGEDTLLSEWKTFQIGRGTSRQDIVVANVNQMAEAINNKLFERLKLSKSGGKLFANDVRVALSAGISAE
........................................................................................................................................................................................................................
>A0A2D1GNB2_A
MPNLTDLANDLIDTREINMITYVESKLTTLINNPDNNYLERNQFYISKEDFYEEMLNFDQFRARLEEVGFEFKEATISSKLSYRYDYVVTIPERPTKN
..................................................................................................
>A0A2D1GNB5_A
MKLQEKLMTTELGPMVGAYKNRDATWEQVQVKLVTTGGYRGFNREIFKEKVLSSVKFTLKEGDKKEVGYFILGSDLNSLCEKEAFSDKGYFSFYVNEVKEV
.....................................................................................................
>A0A2D1GNB6_A
MAVRYVVDLWAFCPDGSNGDVENIKKKFSDDLMNVEVSNHGNKIGKLCSLVFHPRDGELVCSAAFEFDKNLVEDALPHYYKDLGLNIKVPVFKTDDGYLISPNDKVYIDNNMPFVIIGKNEKLKGFREVL
..................................................................................................................................
>A0A2D1GNB8_A
MSITTFLPTAMTKLNALMCQADFDKIEDVYLEDGTMFLELSFKSKRTCTIDVWGRVTWNETGE
...............................................................
>A0A2D1GNB9_A
MILKEDEITRYAEEYTRKLPDLLVGVAHITNCQGAMNSGVAKSIRDRWPETFTVYSIDCLGRNPKELLGKQTSVEVMSHKEGGSLEVYNMNCQLNYGYDGGQYLNYDALIENLKVLAKTDRQVIIFPYLMGCGRAGGDFDKVVSLVRKYLVEKIVIWVKYKGKDIMGGKQWNK
.............................................................................................................................................................................
>A0A2D1GNC0_A
MAGENLKYARISLQNARTREETTELMENLKERKRDLENAQSALDAYLEQD
..................................................
>A0A2D1GNC1_A
MISSVDCMGYFTSKDKEGRNILTVAYETSDCDCVDYKSFLLATPNHRQLGGFIYFEFMIAPNEFAGMMLDADGYMTEEDFQEKCGGH
.......................................................................................
>A0A2D1GNC2_A
MNSVSKVIVNNVVNFGYAKIATKFSAFGIYYEDLTQDLFVAGLLKLGAVIKEIESAGENLGSEQLKARAENLNRQKRNLVERFDSLVEENKLTPNNASIYTESDLEIDLDKEDLIECTVFHYGVDVENIDTNSYLEAAKGLQQEIDRVTTLNTDLQSKALGKQLERLKEAKVFMIEMYDNRTEAENKS
............................................................................................................................................................................................
>A0A2D1GNC3_A
MQDFIDQLMIEFLNTFHNRGYLMGLLGNWVLLFGSFFLGLSIIAGFEDGKFTNNFKKVLVEWLSDKEDFTWIIVMFLVSFTHFLGLVIGIVLLSIVLFLILMGAVGITLFAIKTLWEKLALRPDIFKSSTWKDLEGRKTKSFRENLQRIIINKIK
...................hhhhhhhhhhhhhhhhhhhhhhhhhh........................HHHHHHHHHHHHHHHHHHHHHHHH.hhhhhhhhhhhhhhhhh............................................
>A0A2D1GNC4_A
MSIETIPYNRYVNPNYLSSKDLQEVFIDSMKKAVDEEVNVETIHHTEEELASWGGFKKYFEQLLVIGEDTFKALDNLKKNPLKTLPRYLEHNNVHLATDRGLCSTLEDNYISYKNKSHEDSLLMGYHWYLRKSLILSLQKHLEMRDSFGFTVDPWVAVFGTYHKASTSSSYPLLPKGVAVPVDFDHNREQADAYYWGRYSEGKGGINFDYDEEDPVCRDGLKYRYKGDQLESRWAMMKDYCQFLQDLISEIEKIITPEVTVWTFGGKKTINHKENNEKPFFGPDPKIIFDKCPICGKLAQQDLVAHGPNAAIFDYGCGHKVKFEGEETIDITVGKVENEDSE
......................................................................................................................................................................................................................................................................................................................................................
>A0A2D1GNC5_A
MLTTLNKGHSSNSRGADLATNLNSIIDSAGAVSESIETLTPANLDRKYLYTEKLGEPIDPTVATVTEDPEMGGCIVVGDGQELSYQYPIPDHTTWSFYAKIKINSFKDGGVILSTNRKVVEKGSGDYGITIRTKSPDQIEFVNDRGVHSVTIPTSVIGEWIHFSARNESSTRVNYYLYKDDGTRLQWDWTQTDYENNATPASNPVTELLIGNAATDGTILDSNFDGKIKQIKYIRDDTSSFLVEALCKDEYKNDPVYFGDLFLNVNSTQEAFNLGTQGYLRITDYILALEYAYKVDGTKRTVYL
................................................................................................................................................................................................................................................................................................................
>A0A2D1GNC6_A
MSKIIGIVAHGTYGEIGADNSLLWSLPKDLAMFKTLTTNNFIIMGRNTFESLNRPKGLPNRVNLVVSSKKDEKSLVQVLHPDSIFDIIHFIKRNHPTEDIYVIGGAQLYRFFEKHNIIDEWFVTEVEKEYPKADTLFRPNLFNFKLSENIDVSSEDITATMKHYIREDVE
..........................................................................................................................................................................
>A0A2D1GNC7_A
MEELEIRNWNGYSVREDGYIVSPKGNVISGCKNGRGYLITTVRYGDVKMTKGIHAIVCEAFHGPRPSDSHEAAHIDGNSYNNHKDNLKWMTRTQNRLQMYADGRSAVGANNANSKYPLETIRGICEMLAEGVRNKDIVEKFKVPKRLVSVIKTRKQWTSVSKNYDF
......................................................................................................................................................................
>A0A2D1GNC8_A
MNKQVSSVESLVSFLKVTEEQQKAQPQKPRQASNIWLGKGGINNRFVKK
.................................................
>A0A2D1GNC9_A
MKLSNTLKALLFALPVLSLSACSPAVEEKRVVKEVHYVQPVERQKTREEECREMGLYKEIDSDECEELFDALDLDDAFESKHKKKKYKTQTVVVKERVIVKQPQKVVVVKQPVKQKVVTQKPRVVKPKPAVKPKYKAPPKPRYKAPAKTRSYSSSRSRSSSSRKKR
SSSSSSSSSSSSSSSSSSSSS.................................................................................................................................................
>A0A2D1GND0_A
MYTIVRNYGSDVDVLGNFTNLKNLDIALRMLEEQARKNWTEIENADYSFNSESELPQYKELVKIFKDRKNCARIRHIVNDWLVETCSPNMGNYDIEILFIDDNRVFNL
............................................................................................................
>A0A2D1GND1_A
MEFLKALKEDKLLADMFEKFLEEMEEVIPEYAKAKWLLTNEYDSRHQFGEAELVDGAFSVEVTSSYCGCCPDDYEGTITLTVEELINGEEILSALAAKQQAEKEERKRQHELKVKKEQEEAEKKRLHLVSISAEIAELESDDYKGPLSFLDRVNKINKLKQELK
....................................................................................................................................................................
>A0A2D1GND5_A
MTDKSIEQLEKELAELEQTTPDPVEDTWDDSWESSDIEEVEEEQDEWEDSWDDSECY
.........................................................
>A0A2D1GND6_A
MLKFADIPIFVEKFHILLSDPKHKGYRLGQHFINEYVTPEHRILLEQAEVGEMPIDGGKISDLPDLYTALWEEKDTFKAQLLIMDAVLLLDDTEASGDVLGGYLDEELEDNRTY
..................................................................................................................
>A0A2D1GND7_A
MSKSKLTPQALRVAFYKLKEHTRMKDNGSLEFPVCGRHLSPSSRVVRVPHVILTKEGNILKTQDKIICGRATLDLAALEVRIKNHNPRIYQLTMQKLKAKKMEKKAIRNPIQKFELPDIPQQTLGEVAVKSDGGSSSYYDFPVDKKLLTSLIDRWYNGESHIKTQELIEMFGSDFDFGTALKSLVRAYKVTRGGGKVGNDLNYELGKVDWYVNRIRERFSEVSSKPV
...................................................................................................................................................................................................................................
>A0A2D1GND8_A
MFIAYFFLLVTVPLSYYLGFVEGIKFFGGLNIVGQILYTSIILTFGIFVFAGAYRWRYTESTITGKLLSGLFSKLGVPNGLEKFVRLLYGR
HHHHHHHHHHHHHHHHHHHHH..........hhhhhhhhhhhhhhhhhhhhhh......................................
>A0A2D1GND9_A
MTEFFLVGIIGYIGVVFLTAVIDAYQKTQEGKLGFHTELVTMLKEAQVPLVVKLKAEGKNDSFIFGALLAPVFVTLILGLAFSLIHNAAGALVFVLALVHYLNVGVQQVHITYLKQRNSK
...hhhhhhhhhhhhhhhhhhhh.........................................HHHHHHHHHHHHHHHHHHHHH.hhhhhhhhhhhhhhhhhhhhh.............
>A0A2D1GNE0_A
MTRLTRFVKNTNDVENFTKEDVGSILATKPTGGIPFDKVYLTKVTPTCDGGYVGINEIDPDFIGDTINAVAVVSSITGYTLYILDVEFTDSLEGEFKFVAFLDDEVEEGTVLREFTTEEVDYINEQHKHNL
...................................................................................................................................
>A0A2D1GNE1_A
METNVSLEKISFLDGGHRYDYDPTTGIIIAYSTPSFLRALTRFTLCGYKPVWEKTIIQRNKLVVESIYENSYAVLVKTVDTTLDELLQSRPDFSSVKNEEVFENTNIDRRTGKPINLEHLCHFIDEMVLDKKVGKQELIDFINTFNVEQCVSGPRLLKLTTAPKKSYGQRAKDYFKELFDKGILLRYTESEYTKKKEYFLNEEKEGKKEA
..................................................................................................................................................................................................................
>A0A2D1GNE5_A
MTTPSSIDSFEAEISRFYARLADSQVDLGHEYETVLLANISDLYEE
..............................................
>A0A2D1GNE6_A
MRKFQPFALVAHVNPNIFKIKREIVDPNWANKHKLNLSNYANKLSTRRSPDIEHVIGGMLQAGYGYTLGNTLSDSLTSEELETIKANVISAVYM
..............................................................................................
>A0A2D1GNE7_A
MFVYLFGAIVSIVLFVVMTSVRVKELDNAILSDKDDVIFGSLALFFVGLFSWVGVFAQVFWLYAMED
hhhhhhhhhhhhhhhhhhh...................................HHHHHHH......
>A0A2D1GNE8_A
MSLKDLVSKLEYALNWNGTSKILKFHKPDQPAFTYWAFEMELDTRNYFVVYNDHNNKLAHSVMSKELVHSKILDGTYKSGIPDHVVLKTVCNKLVQVKPTDHFSDYCFQSEGKQHNSTDIVSVSNDPRLPFM
....................................................................................................................................
>A0A2D1GNF0_A
MNNNLAKTLNALFKLGFDPETGKSPILDISKIESLSGVRQTSNGSRIIRRDSPIFKLLNIKWVYEGKQLKAIKFDGFKKKEDLIKDVEEDTIRLRQKIVSLESLIGTNNNLKQNLLDSEDFEGYNSNDLLMAMGMVE
.........................................................................................................................................
>A0A2D1GNF1_A
MAVLNGRDFCNNANIILCGQENLPVNDVVKDIIERIKDYNPDFDVYIAGGYLRDLYCGKEFYSDVDIFLSPKDNAKRTVVIPAEYQADDNFNFDASGNTDLSYRGIGEIKAFKVHYLGGGFPVDAEVQLIMYNRPMSVKEICFDMDYNVNQIVYDTHFHKTFVSSAFKEAFDKKILVNLHDYDIKRKFERASRMAAKFPDFEHFDVEQIYPLMDYPKSPVNYYDGYEDDLSLYGFYLTMLSSLSKSVESDLLMNTDCMGQADYDALIPKKFRKKVHNIRRRSGASFV
...............................................................................................................................................................................................................................................................................................
>A0A2D1GNF7_A
MQLVPETKPLNQACVELLLESLIHTHKTLDADIERTKRKLDQLSDHAHWDDLNMYHELEILTDTMKKLVTFKKHINFFSLSELKDQDVQQAIKSGEISILSHLNPACAGVMHRLCTNNLQAMQKPKLDGLQEAYKRLQEWQHIAAINVEYR
.......................................................................................................................................................
>A0A2D1GNF8_A
MSQVKLTHYYGQKFGTGKGTVNAVLRVTEEVKDIFESDFTCTLLFGNKYGTTSVTVIGDCAGVGNISSMMELLKGRLNNAFVAQDDKLINLNVKALKQLHLIANECATCNGTGKNHGIFTHLAEYMPEIDQDEGRKLFVKMINNVPDL
....................................................................................................................................................
>A0A2D1GNF9_A
MFKTLKTLALAAILVIAPTSMAASYTQSFSTNNGVTNTHTQSNNLTTININERGWAKDTFVGGGSGSTGHTADNTTHISEHFRNTTALQVAETGTNTSSATSSGYTSSGSVNGLSFSEGKSSLTSSYSGHTTKAVTGDVTQYARIKTVSYNGGAEIGKSVEVTNKLTTIDEFSTITNSGTNTVTSFTSSIGSGN
SSSSSSSSSSSSSSSSSSSSSS............................................................................................................................................................................
>A0A2D1GNG0_A
MSISLQTNYWTGVGTRSLTPEEEALAQEVGARLTKLGYHLLSGGATGADTEFHRGVCSVDPALATIYLPYDGFKKHLRPTGSEGSMFITIGAGPWRELAGNYLKETGIYTGWDHVPEYSREFHGRNYYQAFHHASVTQDEDGNFIQPRVPFSRFGVYFADVTRTGKVKGGTRTAIELLQHHGRRTYNLRDPEQRVWFMSLLEQAEAQQ
................................................................................................................................................................................................................
>A0A2D1GNG4_A
MEKVVALELGNPNNSKGQDVAASINSSLNILTNLQDNLNRLFFSTEEYDKGFVWEGGIPLLLKDFTDSEKARFPVEIPKEGVTFAGEEVIGKSSSYQYNASDCMYDVTFTISPEDFDDNQIDGVLFSTSSISARANAGTKGLTCWVGKNINKNNQLYIRFSMTNGSLTIYIEDKYHGKPMRVVVGTSGGWPIIWINDRFVVLDSDPNLIEYEGSHTVYGYADGFWVGNISNTSGVFSKPFHGKIHQVKVYPKRLTNSDYTDPDANTNRDFWDYLEGSHSYTEDFAFIFDTNNTTSLIRIKDTEQIRGDVSGVYKDVLDLSGNIIDKIRID
..........................................................................................................................................................................................................................................................................................................................................
>A0A2D1GNG6_A
MEYVLVTLLLIGVVGFGSSGYYGMYRVNKTFYHHCLKRSCKKEYIGYHKLWAFFFWALNLFYLVFCFITIFLVSGDLQKTMASYMLLMFVVGIVIGLVSLIRTTDSDYPTGAAPDKNIFDITFDKIDEVWGTYKPKIEVNFMKTFGGPLKAGFSKVKTPLSKLSEIVLGKPKE
..hhhhhhhhhhhhhhhhhhh............................HHHHHHHHHHHHHHHHHHHHHHH......hhhhhhhhhhhhhhhhhhhhhh.........................................................................
>A0A2D1GNG7_A
MWVTTQVLFKPVDMVVVGASETLDQWKAKGFITIDTDGVVASVTPEEDVDNGAIDALEAFQDTDEVLVEAVWADMIRWCKRTHKYYAHPDT
...........................................................................................
>A0A2D1GNG8_A
MEKLDDIEVLLMEVQNDFQKRATALMTKAVETGDESIADDTEDFIVSLGATVKAIVANYARREALQNAELTSVKRELVKAKLNLKRQQEADTKDVRPVLQAAKELRDAVEIISSYSQNFDTELGEFLDKDGN
....................................................................................................................................
>A0A2D1GNG9_A
MNKDDIYVIKRHSIPEVIRMLHSSEESLRVNKNALWLELRTTYSHYINLLEELTMAKAEEIYFEKEDALELQRLVHV
.............................................................................
>A0A2D1GNH2_A
MDKEFYVSRRSVWSGVFIIGVVWVSSLIWLSSIIWESL
...........HHHHHHHHHHHHHHHHHHHHHHH....
>A0A2D1GNH5_A
MKTLFTIEFDGKPVEINYSNFWEYFDGECPEKDEAGRHFKGYCTVTFDLTKDKTAPPEMRGMWYLSGFWDGDWGVEFTDHEFVSNHDIKVSEVKAPAIMKVKVKGVDKLDLLEKIVDKVEEVVAQYTQQMSYEVALEFENTGE
...............................................................................................................................................
>A0A2D1GNH6_A
MIQQVKQFPSGQVYSGSLVLYGAESNPDFQDRRERGKDELRELLQKEGYWWEEKDEQWVVTYPERGYPIDIQKKVNSGKLKVEDITRISHLSLMLDFYLKTK
......................................................................................................
>A0A2D1GNH7_A
MLGGLRHLGLLVDKVRKSGIIDGGKDDEQLENMVIVSGIFIAFTIFSALFSLQQLAVMFLVIGAVHTLNQIGACLAYTEKGGYLSNDDVKLPLCICSVVYVAMTIFTICVYFN
hhhhhhhhh......................HHHHHHHHHHHHHHHHHHHH.hhhhhhhhhhhhhhhhhhhhhhh..............HHHHHHHHHHHHHHHHHHHHHHH.
>A0A2D1GNH8_A
MTNFLEKYQTLPKRDKSGLIVIVLRETQETVKRVKSVSAATRWIYETVMKEQFEQ
.......................................................
>A0A2D1GNI6_A
MPQIPPAFIPDFVTKLTRHFGVSCSFGIMDSGSIRPTQMQVNNARVEKKIEDIKECPHFKAIIVDKEGRQLDGHNTVVAANRLGGLYLPVFAFPDLSIVEIINFAKNNYPLTTFKSLEDLG
.........................................................................................................................
>A0A2D1GNI7_A
MNKVTVEYVPETKVILVTDPSMFISELTFMRRFEEKSGVEYLQCLRNDRISDIPIIDGEAKNPYTEYAGAAYRTTAALVKYYNECEVKPEISEPSFSFF
...................................................................................................
>A0A2D1GNI9_A
MISDFFKGIVVGMLPTQAPNHTEAPIKHPEVTNEPPKVVEPIKVNISPEGQTESVTHLHISMMVKLSYYTVAFTEEPNMEALKAAIMKVHKAKKINLPIAEINKKVYEMHNNFLASCGGKYHLGTAKKNIMKIVPNLDLNGILSEYVLNMVVEVATAYDPKHKKFAESLKKSLTTK
................................................................................................................................................................................
>A0A2D1GNJ2_A
MPISKAEISALFGMKPEAALRYLENKGLRIRTDADTMQAVDHAHAFGFANLARLDIAQDLVNGLREGLAAGQTPEWFVKNLEPVLRKKGWWGSEENIDTSTGEITTRQLGNPARLSTIYRTNTQAAYMSARHESMLANAEYRPCWRYVAVMDAKTRPSHARLHNRVFHYLDPIWQYIFPPNGFNCRCRAEALTEREVKQWGYVISRTDSEVVQQVMTGEDDNGRPTFTPVNGVRFSGPDGQAVTFFPDVGFDVNPGKEVWKANLDKYDVELSRPYVSAGLAGPELTHMLNDVTQGNRTGEILAAGVLDAGEMATLGTSGRTAWLAEHQLAAQASTGTLPTQQQWASVQAVIEASTVAVRAGTLLQLFRPFEGQWWQATMDAGLVVNNFVPVDESAIASALRQGTVLKDLR
..........................................................................................................................................................................................................................................................................................................................................................................................................................
>A0A2D1GNJ8_A
MTCIVAIKEENGTVWMGGDLLGSNGFTKRQYPTSKVFRNGDFLIGFTSSFRMGQILEHNWTPPPMVVGQPVEEYFRLDVIESIRATFEHFGYGTRDGLEDIGGNFLIAYQGRLFEMQCNYSVLEIEDFVSVGSGQYHAEGCLYATLGSDMHPVARIEQAIEAAAEFTTSVSADCTVLCSDPEWDEDEYDRQIHEAEMEKQKQRLLSAGLSQEEVDLFVELNSRVAIFNHTGTPVEKEENLETVSEEQVDKNIEEITQKAMDTLQEEGFVVTEDNTGKDLFYDSMDFQTKNGKLSVYVNKEDERNVVFELCMDDVTIIDGYMLPKEAVLVHILPENVFLQETTEGDISIPSQVGEKIFCKELLREDFSEVQKDLDNLVSIIKNQNESVH
....................................................................................................................................................................................................................................................................................................................................................................................................
>A0A2D1GNK5_A
MSNSEYHFELGRELFKNGVKLPKGAPAQVVNGYHDEQRHSRCGYHYQTKGANRNTMSTLHGFGQFMIHTREKTARLDND
...............................................................................
>A0A2D1GNL0_A
MGQQIALALVSLMGGKVSNLNNLDSGDGSGGEVTPSSPENNGLMLASMELYDELELFDPDYTPPS
.................................................................
>A0A2D1GNL4_A
MSLFKERIITGVCLVATVSALFGLGYGFGKDTNESLLSFLREKNQEAEKTENRLRAEISSLKLELLTSKKSGGSELAAVDKPAEGGVIDSKSAPTIEPVKPSFEVSQIDTQSTSSFFDGKVFVSLVGISYEGNPTRHKVVATIGAPGKQSVTLEKVDVGSVTVFEGYEIRLVASDTFTATFSVTRLDSKT
................HHHHHHHHHHHHH.................................................................................................................................................................
>A0A2D1GNL5_A
MKIKSLLATALITLSTYTMANLADSTNAMQQTTISSNPISQSTSNMNNFQSNADAYMRVGDSQCPVNTVSGYAAKNSADAKASLDGVHTDSGSSVVGMGVNIPWGSVLNKCHQSIEANILAKKMEMLDKAASFCHNMHQYGYNSLSPEVLLKAKIIQPDQMKYFALCEHLDKARTTNPKMYQQQIHNLQQALAQKPKQVVKKEKVMVGAKEWRIRFQDFVPCSSCGKTSVSDYAADIRKHLDNETHLFLEPYEKSGEERVSVYVRGNFLTKTEAFKYKMVFDMVGIPSKIVPVRGTEIYEYK
SSSSSSSSSSSSSSSSSSSS..............................................BBBBBBBBB...................bbbbbbbbb.......................................................................................................................................................................................................
>A0A2D1GNM5_A
MSLEINMGLQKANEGVAFSLGKATGELSELRANIRWIGDDLDIYAVLLGENETPIVEGKRMPNGETVIRDLICYKNQTELGIELSEDITDSADEDGGEAEEDIQIKLNDLRPEIKGIDLILGSHTDNGKAYPFGEVGRAIVELENTKAGSGILYSEVNEPELADQTAVLFAKLRVDNAGNWTYTAEQEALGNNPMGLANVIIKYFPDVAKQLGLM
.......................................................................................................................................................................................................................
>A0A2D1GNM6_A
MKNITIYTTNEAVSFDESKVVASRFTNLTKEQDISIGLLPVFDDTLMAVNPEGFNIFKVAVQQRADIDENVMERMVEEALEDPTIEINQENFEAVQDRVRAEVLSMLKATAKISFNTYTVIYDQEDKVMYTDGSRAKSDVYIPHILRLIEGDSEFRLFEYESGIGEKLLTNWVVAGETCRDDSEEEEIKALDIPEALFDMTDELVVFGLSTPLGVNPKSKPMINIKGDGFTCESAQKAIDNMRKVRKISLDWHDKIQMVLDSTGAITNVKFAKELQFEENPDFSEALNFINYHLGFVYVIQGMIRRLRYELDNTKL
............................................................................................................................................................................................................................................................................................................................
>A0A2D1GNN5_A
MAKNQTQGQKAFHDVFIKHAWGDRNNAGKNYKRKYNKTKKSRGEL
.............................................
>A0A2D1GNN6_A
MFAYFDDKMVNSVMDSFIEKNKLTMMQRIKENTPERPKGRCTQEEWAKMLMKGNTCVYDLLREWATLRVATNYLVSAKEYPCDRGLVMSNADVSFRINQSNSPAYLEAQLKANNLMLDMLELEVVDLYNKELSRIFKEQEDLEEIFSVVEDEMDIESMLAEISDLIDD
........................................................................................................................................................................
>A0A2D1GNP2_A
MLQLVEVRTRQGDLLSLPLEDDSSGFRVAEIEGLDPVKATLVSSSFANMDGEEYQSSRREPRNIKLQIELDPDPETDTVYGLRKQIYKFFMPKSEVSFRFYMSDGLEVDIVGRVETCESALFTQEPAVDISVMCFKPDFYELTPELVEGTTTSGETPITIEYAGNIETGIQLTLNVDRTLPEFSVFHVPPNDETVQLDFDSDPLEPGDVLTISTVRGSKGAILTRAGVESSVLYGISPQSKWIELQPGTNTIRVYAEGADIPLTIQYINKYGGL
..................................................................................................................................................................................................................................................................................
>A0A2D1GNP4_A
MSEQIVVTDDENFSASWKVVSDAINDTKTVLDRSLAQLDGIAPPLPELQGVVVYNEGWLPTKPEPTDYTENPDGSVSFVDQQVIRTTPVPATDTALLYIRCVLETGKMSGTIYDSGESTKKLKVYVEEGNLCILNADNGISKLIITPDMMDKEIELQIELAADYYFYGKLDGVGFSNANWSSKQYPNRVVKEDSTNNFFGNSSSLDEPFQSKIFFVMLVDGGGNTVPISTRPCWGGFVANEKTGVLRLSPQYQLRGTNVGVFKDRLSPTGDILTVNKVI
.......................................................................................................................................................................................................................................................................................
>A0A2D1GNP6_A
MRGFCVFSGPFIFALASSPCLIVRPLLSKGIIMHKDVINAAIALSTIIRFLDEEQADIFMKYIDFMRAKAISGEIVDADAYIEAIEEFALTLIDDDKE
..................................................................................................
>A0A2D1GNQ0_A
MSPRNAFEHNEEEDNRIYTTLPPAPDGQRYEWELQDDGSIKIRLVEK
...............................................
>A0A2D1GNQ3_A
MSKTATSIPTAAMLNAQAAKEETPDTVEETNDTITITINKKAIKKALFGTLAAAGVTYLATRLLGSSDGEDSDETTED
..............................................................................
>A0A2D1GNR3_A
MGVLDMLKEVLIGAAGIGVGYLIARNQLEKKYAHLLDVEVQRTREFFGEYEGPEDPEFMEQAIKTADAMTEYTGGEKKINPAKLAEAVTASVKRDADQAPIPYNRMGDPTLNEELDDIRTHEDAVPLDRDARAPYVITFEEFDSNETGAEQITVSFFAGDGIVIDESDEVISPDRVEQIIGMDNLNKFGTNTEDPNMDPNVLYVRCERFNMDFEVTRSAGKHSVEVLGQTG
......hhhhhh...........................................................................................................................................................................................................................
>A0A2D1GNR6_A
MMDIFDLCEQVDAALLDDLHAHPYLHRMFIFFDSVPGRPLTPREFYEFVGSWSGAETEYYMLFADF
..................................................................
>A0A2D1GNS1_A
MSERQRTTKRVTGTFTLTFHGDYIDKDDVAAYFQGWVDSGLDDRDDLRSWSFDVKTVTEEQGDPEGFDS
.....................................................................
>A0A2D1GNS2_A
MSDTPIFDQLARELGYNRMVAGGPTLRLRPSAFQSKGQTDEVVNAAPNGYEPKIAYVDELQLGAKEDEVIVFQKPIPVTTLAELAKGQHQE
...........................................................................................
>A0A2D1GNS7_A
MNAKDPGAPCPPVEETDEDNALLDEVDADYEAEEVTE
.....................................
>A0A2D1GNS8_A
MKLGVIVATSESLDIAKRMTTYLNEHENDFNNMGISLSNDDINETIFYKAKERVFVYSQLSEAFMLRQKWTTDITKKDLVNHKASNNAAHSPVKPD
................................................................................................
>A0A2D1GNT0_A
MLFARFTGFMMRPLRKDPDMFNRRNRALQVSVVKTPKNDNAVDAPKKECSHVEPERYAEIAKDFVTHTAKAVGAVIITYAVSTAFTRLVDNLTSNDDSE
...............................................................HHHHHHHHHHHHHHHHHHHHH...............
>A0A2D1GNU7_A
MRTRTRRPKTEFTDLPRSLRSPSHPTQVLWVFLFRIDTRTSLMGNSLKFAGFLGRVFLVNTAAGVGAATGIIGTAVLAAKFAKPQLKKVWDAIPVPTFEDEKENNTK
...........................................................................................................
>A0A2D1GNV0_A
MNDTVFDREMTVLANKPAGEIDRRLKSGYPLPAGWAYILVGETKKLMTVSEFANREKIAAVTDVINEVLDRQEKRPLKGHARKLYADRMAKKIIDLI
.................................................................................................
>A0A2D1GNV8_A
MRETLAAAIMIISALAIFDVIDTPLIVDAGIFAVAVALVWTSARARSDRS
.HHHHHHHHHHHHHHHHHH.....hhhhhhhhhhhhhhhhh.........
>A0A2D1GNY0_A
MTRVFDQDRGPAGQPPLAIARQRSQLLPDPIDRARFMDAFTKARVAECRGDHRLYHWYRAALDADDSVVVAGYIEGAASAHTGRTGR
.......................................................................................
>A0A2D1GNY2_A
MPLPARRRETTLKIEGTHIMFKPNFAGEEEQFNREGDRYFNVAVDSESVDQLRADGWNVKEWTGKEEGDETAYFIKVKVSYKFKPPRLVLITSRGRVPLDEETCDMLDWTEFEFIDVIISASHYNINGRSGISAYLKTGMFVVAEDELEQKYSHLPEVGMDPVLALPPGEEDVIDAEVVGEWETDDNQLAITS
.................................................................................................................................................................................................
>A0A2D1GNY8_A
MSRVITWITKATGVLTNRIGIRITHDLTLSDLINGLGSRYGRNVHDVSETEFHQLSRKDMMDVIKDEYAYYGTSAVWTWSDHTDSDVIKAVELWAENLILRHFPEMAEHRG
...............................................................................................................
>A0A2D1GNZ0_A
MAAGQTREMAKLIKTLSAARYGCTIGRTKKGHWTVKREGRPMVIISHSPSDAHAVRNAKADLKRYLDIVL
......................................................................
>A0A2D1GNZ2_A
MKPAPTKGFGFSFWQKFPGGNFLATFTCIIVRPLLIGFIMKSWNEIQAMTKEEVAQENRRLVKRLVLTKIVAPIAITAVVHYGVNYLVNRLDNSDND
..................................................................HHHHHHHHHHHHHHHHH..............
>A0A2D1GNZ5_A
MCPPPHRKISQPCSETPTDWITMPKTKTEIAKTIVGFVVGFGASRIAKNIIDRNTDEEERLHNRAAVASAQLVVGMMAADAARSYTDAKIDEVVDWWETNVKPRL
..........................................hhhhh..........................................................
>A0A2D1GNZ9_A
MKKIQASAVGTVTAAALGVTLLTGCGTEKRDDDCRTATPVVMFLGADHHYHYGSPTGKIVPATQVPKSAQKVSGYKPPSAKVAPPPKVDLKKPSTSGSVNKPAPAAPKPPAAPRPAPRR
SSSSSSSSSSSSSSSSSSSSSSSS...............................................................................................
>A0A2D1GP03_A
MIADILTEWNLLTVVLAVWLGSVALTVGVDAAVDVVPDYYRKTRARAQLTKTMAMLAEQKKRVITFNPDETMKLGVFTIKPTPQRRRHAA
..........hhhhhhhhhhhhhhhhhhhhhh..........................................................
>A0A2D1GP20_A
MNNPVTRMLSSIGATALMFIILGAAGIDLPLWAAMLTGFLIGIVLGIGDMVAKRRRARQR
....HHHHHHHHHHHHHHHHHHHHH.....hhhhhhhhhhhhhhhhhhh...........
>A0A2D1GP22_A
MKITPWNLFKLGLAVAAGVEIGRVLPHSAAQVLHMVMKGDIKREYHRRMKAAEARGETVNLADFTRK
...................................................................
>A0A2D1GP32_A
MIQINLSEKQAREFCDFCFSVTGVLDTPIAREVFKIVERQLLPHSSEQAALAVWRSERVLPNLIEAWRRKNETAEKSFGQAEMFRDITPAEALKYSVNAGGALYNEIVGKRGKVVSVNGRSGRF
............................................................................................................................
>A0A2D1GP33_A
MKANNKGVIPMRQNFEKIVGKPKKFDEGYKRVKKTQKRGKNQAEKWEGLR
..................................................
>A0A2D1GP41_A
MKIEIFCNGGYKGFTTNHFPIVVDAVETERNGGYHVKVSDLEALGVYDSAIGQQPTEENGGGIDYNPKKGVLFFMHHEVEIAKFGKVKVRILESGDYPFKPNNNRTFPVIVNGYRDEDQLNTVSICEADALAIGMYVRGFDPTFCIEGHEYFGAEAEIIR
................................................................................................................................................................
>A0A2D1GP47_A
MSSNRVWAPSNTGTKYHAFMGSIGAKDGNFRAACRVSTQRKKTAHYISRDQIAPWDSVCVPCERAFRAAEDRAEASMMPATEAHDLGYVAPVDERTEAAPQPADLSTEDGTVEVDGDVIIRKGPWATVVLDDDRTYSVSTLVHRKTEGGDPGNGHVIYWDHVIYWRNNDRDDADLKAAGSIDRPTSVAGRIWKLLVAARIVLKCQTCGATDRSVTAMLDPFTTALRPEDTDHDRMTLCEPCAVARFEES
.........................................................................................................................................................................................................................................................
>A0A2D1GP51_A
MIRYYNHETKSWYVIVGQHVRRLMKDGSWIISDRYSVADVAHYPFTWHRVK
...................................................
>A0A2D1GP52_A
MIRRLRNAIGIHLNAIEAMGYEVDVREFNHHYNRIEAIEKLLEQMEK
...............................................
>A0A2D1GP53_A
MAQHRTPKLTHRDVAAVAVASAGLVALALNGFPVPAALIAYAAYALATGHGKRVAAIIPSARQALRALCWVVVALAVLAAANGTTGPGGAQLGLCLAAALAMTLRLTRNTR
...........HHHHHHHHHHHHHHHHHHH.hhhhhhhhhhhhhhhh................HHHHHHHHHHHHHHHHHHH......hhhhhhhhhhhhhhhhhh.....
>A0A2D1GP60_A
MKVSYVTASGFTSTAYLDDIHDRMDEPAVWVGVDKHTDEPVTVALTDGGWVEVPSR
........................................................
>A0A2D1GP71_A
MTRINKHFFEMAQSSAREGVELTTYHAGNFDWDIAMKFLKMAYYRASVEEIESFIEDVKKVIHD
................................................................
>A0A2D1GP74_A
MTREPGSGIRCAHETSRGYGCLNQAKGGPFCPGHDPRNQCGRPTRSGSPCKRRAASDGGPCTKHR
.................................................................
>A0A2D1GP77_A
MKRLRQFEIDSKAVTLEGLLSHIHPSDRIEIIAKEMYSMNKYHDVNTTEMHTCGCKELDLTMDYREVGRR
......................................................................
>A0A2D1GP87_A
MSFEIPEFSDDLAHCDPCGWPDADTEYVPASLMPGDLARTVNPFGGRWPVFAFLKRTCTRCGFQWAEAPLRPDS
..........................................................................
>A0A2D1GP88_A
MKILKRFTNKGQCKTLADTVERKVDFYTDNLFRFWGDPFSNRDFLIWEKLKQWRKTFCGY
............................................................
>A0A2D1GP92_A
MDATKANEYTMNIDAATVSRFLLAVGIGLPARRDSCLLELHQHIIRTFGDNQRTRRITHNLMLKVRDLYHWKAETGQTITRCVTV
.....................................................................................
>A0A2D1GP94_A
MTNQNVNEWKVRGMISWQGAEAAHRAYRRQGCKGYRASWLRFDIKFDSNGKCLEKRCKNRKFMRVVRKDETTQSTNS
.............................................................................
>A0A2D1GPA1_A
MITRMKYGLARLKYQLLRGLGVVSPSGQYPLPPRWALSAAGKHRLYDAPDCREACCPWNSPAPEPICALRCEAECCGPLLVSAGALPILRSPSRCAGPCGFCEGVMDPSDRDGLEGRERGAEQC
............................................................................................................................
>A0A2D1GPC3_A
MATYAIDFDGVLATSFYPKIGNPITQNIKFVKQLKVDGNTLILWTSRTGSQLSDAVAWSKNQGIQFDLVNKNTEDNIKKYGTDTRKVVADYYIDDRSLSIPSQRKEVMQLPKELRMTATPMQIRDGDKEHPAVIEGYALKFDRQSEIMGSGELSFREHIDRHALDNADMSNVVALFNHDQNQVLGRTGVNLELTVDETGLKYMLTPPDTQLGRDLLENVRQGIISQSSFAFTIAPDKGAQKWQKSDERGVKYDRTINSINHLFDVSPVTTPAYPDTEVKVGARSLEQIKALDQPPEWEVKRRKMLYQLNKEELLKGIE
..............................................................................................................................................................................................................................................................................................................................
>A0A2D1GPD0_A
MAETGKEKWENCLQSLYPGEIITLVEIDGEKFGAQVYRFHAENIAYTPEELMQARETGVLPPKEITFQGEQYGARPFGISGISFTSNGKAGKPKLTISNIDSQVAALIRSYNGMMQAKVTIWVAPKDLMNRHDRRRRVPKAGLLH
.................................................................................................................................................
>A0A2D1GPE2_A
MNKANEFTPEQIKTIRHMIRDEIARHDKEIEDEEDKLLHEMAAESAVTARDWGDLD
........................................................
>A0A2D1GPE3_A
MKTKCVSNNTNKFTIGGFYDVVRVGEKDFIAADDKGRARPCMPIHGGTFYRVTFAADRGAVFQVLKPQSEIDEAKKPWYRRKENIVPAIFTAVILLVATVACVA
....................................................................................HHHHHHHHHHHHHHHHHH..
>A0A2D1GPE5_A
MFSFPLIGEKPLIDNGFMIALFVKASNCFYVMVRAALP
......................................
>A0A2D1GPF9_A
MATYRVNFKSNARTDERKVETVTIPDCVPFAARNRAICATLNVMGYDFAADPIIVTKAVTIHAVECGIPDEVKVAESIDILA
..................................................................................
>A0A2D1GPH6_A
MNNFTRTEFQHAFAANVQAMPGYQKRFIAFVTALGFKQAYEGTVASRNARFMNWIAERLADFYDATGSYPLNCGGGAKVDAFTDFIIKGEWIK
.............................................................................................
>A0A2D1GPJ0_A
MSRHTRERYTEAELWSAVRQERAKLIAERRVHAGRLREIDNRLAELDKAEAILEGHL
.........................................................
>A0A2D1GPJ6_A
MIKLWQGVAMRTDCDSQAGSIPACHIVQFSDRTQLAMTPSDNGRASSARRIKFVALLGQKQEQPKAKWSPWTTTQAHGKVYRVRIPTVALKHFTFCEVLFLYIISEART
.............................................................................................................
>A0A2D1GPJ9_A
MKLSAMSTEYLHQHLQAVRDDEESKYPVGTILKLLPHRDDAFVIKVAGICDGYGAKSREETSRSCWVTIFRDFSGDARCTLNEVRQAWPIHDLSIIHMPVDK
......................................................................................................
>A0A2D1GPL2_A
MAFTPKEWHDGPEGGTPITAAELNRMEQGIAEAHESPGKSAYEVAVENGFEGTEQDWLDSLKGDPGEPGEPGEPGEPGEPGTPGKSAYEIALDNGFEGTEQDWLESLKGEPGEPGAPGEPGEPGLGFSQAVLNAIAELDESSTIGDVIAALQADIDTSQD
................................................................................................................................................................
>A0A2D1GPL5_A
MSGIERSTNYDMERYQYLSEYDTALPDDLPTIPLAVSEEIKGSYGSLSLRDELDTADSTSDDPSVIDYIENSESVFAEAWCRGMWIVKETGEVTGYDEQ
...................................................................................................
>A0A2D1GPM9_A
MALPYGLADKRIIDAINALEEAVEALETGGDSGLADAVAQLQSDVSDLQGDLTPLEGRVQAVESDVSDLQGDLTLLEGRVQAVEEALDNE
SSSSS.....................................................................................
>A0A2D1GPN8_A
MGTHRLGDCDGGLMNEPSARATASAAASFPGGVLIFIVLLLLKLGWPVESVVQDWSWWLITAPLWGPIAFGVGVIALIFAIAFVGVFVGAFSGAKR
SSSSSSSSS....................HHHHHHHHHHHHHHHH............hhhhhhhhhhhhhhhhhhhhh..................
>A0A2D1GPP2_A
MADEVQFPKIDIDGVHDAWVERGLAHEVERDGGYGWFCPTCEAESKQTWESRLIAMQFATVHHYEHREAA
......................................................................
>A0A2D1GPP5_A
MTAAAAEPIGTVVDLPVKTKLVEDILELESVRFQLSGYVDQKMTRRFIEQAQAAHNEDQEAIWEVVITSEGGDMFAGTAIYSELKSYSVSDGGGHWIVTRVRGICGSVATLILQAGDVRVAGYMDSLHYHEPLLTLTDSPLTQARDMLWQCENWLHRYAAIHEERSGLKAEEFLDRLKGHEWNLSANEAKRFGFIDIVDGVTV
SSSSS......................................................................................................................................................................................................
>A0A2D1GPP7_A
MAGRHRRVYVGQRRHAGEYDWGWHFAILFEFLAWRYRRFSEAPRRSLNTQRRMARSWREIRAEAVASGRIDPARVDAARRRMKVMEIGGSETHQG
...............................................................................................
>A0A2D1GPQ3_A
MRIPVTTPQKPNLWDRLTLDEVKELLTFSVAECRRAHELLEEDERLAAEDPYRGRNYRLRLLVKGWEAVQDAHWAWYQEKLNAESTKGLGSQRN
..............................................................................................
>A0A2D1GPQ7_A
MKLWQHGNEWVSYANCGGVIDHILPPEREDDGPVADQEKVEFICNKCQVRPECAKWAVRKQAHGVWACGRYIPGHDEDRRQANRVRRELAETIHLELARRGDDF
........................................................................................................
>A0A2D1GPR0_A
MAERTAEDALVDGTLDEVRAVDQIVAGLSESEAKAFYDGYNRALAYAFKKLVGKTMEEWVRENVTGPKEDVDLLANLVAQ
................................................................................
>A0A2D1GPR1_A
MSDFLPDWYDGGYLDVEDVICEYFSWLLGDRVYVCTWLPEDWYDPTSGQGTEPTLRIWRQPGRADGSLRTDESLVQIAAITRRRSDSWRLSDFVRRMMDDEVICGLGIPYKGKTVRLGSCEEWLGPQQVPEQFIDDKFIPVTFKLQVREPRGLPNYRQIVQSLPR
.....................................................................................................................................................................
>A0A2D1GPR5_A
MRKEIKVAADAPGTVRVSVQKNVTKLYVKVGEEHWDAHYIDRKTGKVFSPGYAFNDEVPSIYPKVFDPTEPAKYVTPF
..............................................................................
>A0A2D1GPR6_A
MCAYENARDFIKARLAQGDTRPALADAITVLIERAELWRKGAEFPDFDGGYASGCEDAVMTMAAVWRHHPDYNPNWS
.............................................................................
>A0A2D1GPR9_A
MKPLHVATAAAGAILTALCAALLAKDNRPEPEPGPWVRDYMADWVANHGLTIPVPAGWVKGKESGKWLWATNTPEWDRDWFDKRGWRFPRKWVVYNDLKVYASDSGATIELEGL
SSSSSSSSSSSSSSSSSSSSSSSS..........................................................................................
>A0A2D1GPS4_A
MKKALTATVAALAAALFCAATADASPGLTDDEYEYIQSLREVGIDATDAGKALATAEDICYLARLGFDTPDIAAALVNADNPLHATYAQYAVAQARIHICPDTVFPASIT
SSSSSSSSSSSSSSSSSSSSSSSS......................................................................................
>A0A2D1GPS8_A
MTTTQLDQLLPALHKAREGFGTIQKDGFNPHFKSEFATLKSIKAAVDPALHANGLQILQFPSEVNGSPALTTILAHTASGQHIEYTTPLALTKNDPQAQGSALTYLRRYSYSAVLNLVTDEDDDGNVGSLPDKPKQQKPQQRPQQPPQQQAPQPDPRVVALGNVINEAKRIGIDKDGTERLFVQVYGENLMETRSVKALQEFAQMLPELVAQCELNATVVQ
.............................................................................................................................................................................................................................
>A0A2D1GPT0_A
MTPAQLRLKNRKLFEQFWAAYPKKVAINEAERAFTEAIESGASPDHLIQKARAYSLNVDPEKLEYVPAPASWIRQGRYEDNDLFTDRRAAELNWLRKCWETCDVRAVEDKFGIRYRKPPLPDEVQGADAARVWHREQARAWIAEQRSRLE
......................................................................................................................................................
>A0A2D1GPT1_A
MDRYKVVRQTVKKEVFYVRASSFDEAEAIARERREMGVRGQRSKTVEWEAYYSPGE
........................................................
>A0A2D1GPT2_A
MAADFNGERRIREGQRVSLDWADSSATEPITGVVDKFSGGFVFVKLDKLYRNSGYAAARVSQVKPL
..................................................................
>A0A2D1GPT3_A
MALKPLDAVATYLALRHAQDQDEIANQLAVALFPLWQIVRFNDLDASVALWLPAALPRIRTAYLQSARVTAVFAQNLRFAELATEEPFPLELPLVEQPQNITPLSFELPELPSIDELLAREEPGPAQTPEPRRPRSERQKPVQVVPEFDVDRVARELLNEASYKTKAQMPGPEQELMHNALVRTSGTAVREAINGSRDVSDNVIRLDRRAVGYARVTDGNPCYFCALLASKGAVYTKDSFKKADAKYKANPRGAKNLPADFIPAKVHNNCRCCLRPVYSKERAMDEEALFYRKQWNELHKRLKNQNLTTKQMVAEFRKVYQPFERQEPDLSEVQAELQERRQSLLDAGFHPGSPQVVWAERTASLIA
...............................................................................................................................................................................................................................................................................................................................................................................
>A0A2D1GPT5_A
MSKILVVSHDPRTIPSEALWWRKRLYPCREYPNYYYVMRADVPGWAYSVEYFDGRNDWTFPYKVKVSENLNIDRFRNPEAPRIRDYKIDILDVVPPLSDPLGYWEPITQPGDFQHPEDTLVWLQS
.............................................................................................................................
>A0A2D1GPT8_A
MADLRHIKVEAFVEHNDPMILVRAEDWRRMKAENQALREELEKLKGELG
.................................................
>A0A2D1GPU0_A
MQGVGSVQLHRKGKEWTIPVVPGLFWAQLIDELFPGDEVDLTGLGVPCLDVMYTKPRRIVREPYRDFAATTPLAPEFVRLDVNTECHTCHRVAAHRIVVGDDGLRRRCALKRCNGEWTVQ
........................................................................................................................
>A0A2D1GPU2_A
MSVETNGERRVEVEYHVHRTTDDTIVISREVTTIPVTGRGVQWTKRESKEEHLFEVPADEVPALIERLATGLTFPADGSYI
.................................................................................
>A0A2D1GPV5_A
MELTEVRTRKDDMTGHDVFADLPTFKIADEEIWAGWKQKNEHDPVGVGAIRFAARYANALESRLAQGDKLEDVAEEVSYDCGEDINAFQYSVGVAVLAGSWEHGEALRRWHNLRWQTQDEGVRANETGEVLIFQVNPLELLLGDLFKDGVLPQE
..........................................................................................................................................................
>A0A2D1GPV6_A
MSAIAPCCGQPRDYCECPQFKQDRAVLLALARQECPPTPKLPPGTEYDDPPF
....................................................
>A0A2D1GPV8_A
MSTKTSFRDRDVEKFFTMATSHLDEAIRYLRRIQEGVDKDRLCTYSLATAIDEAEAAKTTAEKAHKGFQDRIESEVEVLKRILADF
......................................................................................
>A0A2D1GPV9_A
MTAVLPISPLEKAQKGLQDGTLTIDDKGKLVAAEQDENEGTWFRVPNRRMKRLYRQQHGEKQPFRSRCQRVRNRIRKEKFGR
..................................................................................
>A0A2D1GPW2_A
MESTTGQVDSRRFEHKVWAKVPGLQERYEVSPEGVVRTLPYVVEISQIRNGVMVKQHRKYSGRICPQRLSRGGKYYNHVIVSVQREGGYKTEMRVDNIVARTFLGLPYDPEDQRDVQRWKLIHKDGDIWNNRVDNLEWVEVGHSWAGDKSVEWIAENRRKWEETKGIVPQWMKDMYAEEWAEMEAQEKAAV
...............................................................................................................................................................................................
>A0A2D1GPX4_A
MIAFATKQKVTDSRDTSKTGTVLETRGGLYNDTAVLVFWDYLGYSNWELPQHIRSAA
.........................................................
>A0A2D1GPX5_A
MLPHIYRAPGLPTKLPDTPVVRDKKGKRVYGGQTSRIGKLTNVMRRHHREELARRGR
.........................................................
>A0A2D1GPX7_A
MIKLKVFGVEVVTLEFEVPDGATELAPVGKVVDKGVNRISRFWVDRMLGR
..................................................
>A0A2D1GPY0_A
MRRECPTPYKRTFRNMGEALSVRQDMLRRNKKGKTKRKVESPYRCCCGGVHFTSAPRPKRPRFEYEGER
.....................................................................
>A0A2D1GPY8_A
MGTHYYKPTDHTAEEWRAMAKQSYQREQESWERSDTDGFLSQWAHVTMAQLYNHLAELAETGGRTTLRWLFDADGNPVDDWSWVDTRYGATVRVGKGDGVRWFNPSEARKGAQRAARDRAKGFTWGLVETDVVVRLGGGLHPSPINERKLGSPLTVITPEDYEDYPS
.......................................................................................................................................................................
>A0A2D1GPZ2_A
MTMAVVRKQAKDIQAGDKIINDRVSPDDPFPKPDRWAHPLQVYRVREGQAVNLETMEMVPAIYWTPQALDGVPWEFELWLFADNWVDVEADDGGDE
................................................................................................
>A0A2D1GPZ6_A
MSNIFLVVRVYIHYNGTSSEIPTLYSKADGWTEVSAVAIEKKIAEMYGDTCEFEVREYGKLTNESYRWADV
.......................................................................
>A0A2D1GQ01_A
MNIFEALNQVPEWQRILYLAFNFAFYEIGKATGRWIGKATGRWLLNRPARKCGHDQPEA
............hhhhhhhhhhhhhhhhhh.............................
>A0A2D1GQ08_A
MVNEGPFDSREGDKIKYNFASGTSPGYRGGSMSDPVTRAKAALESIGDGPWTIDSEDGEPIIHEAHHYDSADEWYDVDSPNGGWVAHCEDLPVAEFIASARTLIPELVAEVERLRARETLIRELANRHVGAPCGCNAIAHQILAALDTGEEA
........................................................................................................................................................
>A0A2D1GQ12_A
MTALIPQYVQSELYLFRPTQPQNGALVLVPRNVDIITLQDEQVNVGQEVRGVALTKNLYNFVYLDDEDKSKNTQEFAETIIHPQLRAVFCELRDVAQSLIAQVANTEHRGTLLTVAEPVPFGTVGAILEVDGIFYRWTITKDEANSEDISLVDVLVGTKVD
.................................................................................................................................................................
>A0A2D1GQ24_A
MARRITNDLKVLNKVNVVIIQVIWGYNEVSVKQKLEAPYDLAVKAMPSDDRNFIANYVAFF
.............................................................
>A0A2D1GQ25_A
MKHTYKIRTKYPKFNGTTDAALNNAAAIHEKKITEPVKAVVGRFYGINADIADSKRLFKYVPGLPYGRMISIKHEKVLVRIGSLSYDEFDHKLCLLTAYQTWDGKK
..........................................................................................................
>A0A2D1GQ28_A
MPVIPHPDAPKGPPTSAKEAYIRFLCKWCWEKPYRAGGTECEDCFKARVEAESKGEPFWPVNAYQQQERTTV
........................................................................
>A0A2D1GQ30_A
MMVSVDKFFTCNKSSEVFERVHTDNADFMHDGCDVFIEVKDSDYDDWVYYNLAVYTQSFTPIADEAEEA
.....................................................................
>A0A2D1GQ31_A
MDDIAIIQQVAEANGWKQTHHEQNVPEEGPYIHRGVKVWGEDNVSATDTFVFRRGYRELVIHFDYRFRGDRRGATVPVFWKEWELWADGNHEVSSYLSSVASARTLEYGREEYAHSDTWLLGSIIRILTWDYDDWTPGNVPDGWDG
..................................................................................................................................................
>A0A2D1GQ32_A
MTLARIAFVVLITIAALVSAANLAAVHWAIGVVLYVLPILAFDAAIRWAKQERTAR
..HHHHHHHHHHHHHHHHHHHHH....hhhhhhhhhhhhhhhhhh...........
>A0A2D1GQ33_A
MADIAWEKRLGAVSIWHKRESDDYRKMRELLHGNGKQAQGHSPRRGGRPR
..................................................
>A0A2D1GQ34_A
MFNIKPKLFYQQIIEIANSTGVNPVAIAIRENSYGDSVSFWQDPIDINSGNDKFPLISLGGDNLVFEYAKAKAESVQFPVSSAYAHFIGCISAAMLGKFWVQYHGEEQPTALYMVISQPPSTGKSAINSAAITPMRAEIQRLNEERKKERIRLTSQLRQVEKEIKNDPKGNTTAALYEDKEKLEEKIKKMADIVFAVSDPTPEGLAKVAAVQGHFSVISDEATAINTLLGLNYGGSDKKSNSELILKAWDKNHMEVARSNQDNNLLLSPNGSI
.................................................................................................................................................................................................................................................................................
>A0A2D1GQ38_A
MSVRVVVYMGKVIRLRDKQDSKQEELVEFLEMITDQARHGEITSVQLSANHIDGDICTGYFNLNLIQKMVMLQHLNLDIQYEMTKANIEDLVEHL
...............................................................................................
>A0A2D1GQ45_A
MPTDHQIGIASTQFTDTREGENMNVKRSKKIHFDCLKEVEVNGKLLTVDTEVSIKGERGRFRFKYARYTKDGRLNLTFVGGPFGYETFRTFYPEKIRRVHRINRTAKNIAAERKRAKEAEAA
..........................................................................................................................
>A0A2D1GQ50_A
MAAMNEREVPCQWHEGCPLTAKTTRWHPTLGQVPICHNCNQWLDRKPA
................................................
>A0A2D1GQ53_A
MNPSLIKIAVVAILAPTLTSLGIDYQDITSWEKLISVLVALILNPYLLGTTVVGFLIFLMDNKEEEEAAEKEKEDIQ
....HHHHHHHHHHHHHHHHH.............hhhhhhhhhhhhhhhhhhhhhhhhh..................
>A0A2D1GQ56_A
MFWEGAQVHVSDASPKGWVGTVVQAKPGALTVRKPNGGVTLVRPHLRTVTLITR
......................................................
>A0A2D1GQ57_A
MSDSIVSFEFLDDNGQLIAYEDVYFEIGDAIIHIENISDYLMQGYGIDTYELSDAEVIELVEKEYGTKHIRRL
.........................................................................
>A0A2D1GQ58_A
MAAWVLIILMSTGPDHVYMESQQRCERGREVIAENKPFGQEVKTMCVKR
.................................................
>A0A2D1GQ61_A
MLGISDEMLEKLGAYFVYHQLNDKRGLSFMQFVENWLFDNEYESYKLNGGN
...................................................
>A0A2D1GQ71_A
MITLVIPGKVQPKQRPRVTKRGTYTPKETVQYAQHVKDHAIVQYGYAPLQDALRVTITVTRPCLKSWSKKNKEDALAGKKRPTTKPDVDNYAKSILDALNGITWVDDSQIVSMTIEKRYGEVEGAIIEIEEYR
.....................................................................................................................................
>A0A2D1GQ76_A
MKKGRTPDERHILFDDYDNDMEIKLDFTKAKINRFIELWQDGESLSEISRKLQIKIVEAGLIAMDLDLRGYIEPRPHGIFDPPKKGLRKQLLQHNGVSVYQVCEDEAVAAKTASEAKQWYKNLTGLNEKDIFGDRDIRRIDLNGVYYVDMDNTKKRLLKDVIEEEWQGEPFIALYSVN
..................................................................................................................................................................................
>A0A2D1GQ81_A
MNKWEVHIVERTGMRVIEFFKKKEAEQYANNIIKTLPCDYKKTRKPNTIIITLED
.......................................................
>A0A2D1GQ82_A
MTLKKQLKGLIESYGGHMSLEQALEEIESNVCILCCGDGKFREKTMHLQGVVEMTLNYGQENEESVLVDGSLFKKHSQFNNKCSLCNGEGYTDVPYEFVKEEVIVGIKRK
..............................................................................................................
>A0A2D1GQ86_A
MIKSVKGIRPRFINTDRVSMFKDGLGKPIRLGDTIYINGHEMIVRYGKHVNDSTNWLFGANHNSREMYGWYAESPCGSWEVNLYSKKDQIESLIERLSKYPFHLKENGVLDI
................................................................................................................
>A0A2D1GQ92_A
MMQYKSNKTNKVVIEMEKQILDEIKFAFDNGFTTFTKDWKYNEVTYQFSFGVVIADKELSQEIDALIDTYSSYTQNEMTVVDKLQELFGYEINDLVATKTRTMTIEKIHIVKTPQRNNGNPEYWIYVRHTNGSYSIVNEKTLKKYKKVS
.....................................................................................................................................................
>A0A2D1GQ93_A
MMKKKSFGVALLWWFLGGAIGAHRVYISGSAAPLLWYWVVALGTFGVWPLIDLFRMNTMIEKEFHKYGGGNNGLNGQTIIVNTGTMNNPQQNTKQ
...............................................hhhhhhhh........................................
>A0A2D1GQ94_A
MSNQTEFYNIFRDYIMRSIRTTLPCVVISYDKARQVANLQPSFLMMDDDGKPVKMGMLQDVPVLVNRFEVDGVEKVYVPIYKPGETVFISVADRSIDDLQNGTFLPQSARLFNLNDAIVIGGWNLQ
..............................................................................................................................
>A0A2D1GQ97_A
MNKQLITIICLLAIIILGGLGGWQYINELKEDKEYTYSGAATPIATAPERQCVSQHIYNAINGMEITADEFARYLKGDNITLEGFVGINEGFVRYSSKLNDATPVTTEDREYKRQAWSIAERMAADTYYILDYIGTGNGSQTESAQKMLRLSTYDVEFASVRKQIKACKDGI
SSSSS.HHHHHHHHHHHHHHH.......................................................................................................................................................
>A0A2D1GQ99_A
MDQETLNKVVEQMRKQVPALRKVPDETLYAWVEMAELYVCQKTFKAAYVKALAHYALPLAFLDGALKGEDKDPESYSRLVTSFSLSGKFSHISGEVTKNQSENKMLSTPWGKMFEQLKARHRGRFALMTGLRGGCHQ
.........................................................................................................................................
>A0A2D1GQA1_A
MQKWKGGFNMLNIGAVCEVVNVNKNNAFKSGFIAEKWIGGKVVVVGFRTHTKSCRHTGRCVIIAYDVGCESLALGYAWEKNLKQVNTLTRHISIIREGTGVAFE
........................................................................................................
>A0A2D1GQA5_A
MSVQQKGKRRVRHVGGAEIYEYRSPGIDFEHDHLLDKPKELAKLSSKVISYKLSERAREV
............................................................
>A0A2D1GQA9_A
MKITNKIKGLVNTYIDMAASESEQNTSFKLAFNLIVKNFQCDKFVAISVLDFFIYKSCYFDDRYLEDFQKTNAILKQLGVSFKVEKLHNGAMDIIQV
.................................................................................................
>A0A2D1GQB0_A
MLTVNGLPKPKKNLEAFVDAGTVSKNVTFAKGSGTVVNGRNIVKAGSVITGFLGTYNAFGTVSTLNTDAEGILLVDVDTTDKAASGAVMITGWINTDKLDAPIDADAQTALTKIGFIANGK
.........................................................................................................................
>A0A2D1GQB1_A
MYNVYLNNVKHGETNEKQYLVPNLETGREHEFRVHDGVNEDSVKILVPMPGQDITYEIIYEKDGTGRIDLHTLHLQEQHPHQIIFDGELAATTDWDSLPIPFYFPLTEHELEIRCVRQINDGSLIREPVKGLFTTPAFDTSIVPTLSRVDILSPNEYIIVWDDSTYKKGYYEGVELEISVNDGSWVRIKFHDGIPREYKINALTAEGATNVKLRYYCPAINQYSDSISKDLYTTTNQEITGLTSTDLYFDGSRITWNPLDATVVGKTLRYYDVIMQTQPERSISTTGTQWDVRGVDVNLSEHLVRVFARYTDGSYSKTAHYQSPKRIAPELDVIVHEVTYDSVTVGLNLGAPFRGDVVNITVDGVTKPYYSSSGKVVFTGLKSDTSYNVNVHYRCDYMNADKVFSFDKTIKTAAYPAIQLQLVEPTFTGAKIRWNIPEYNTKVVKYNIYNNGVFVGETKGNIFELKSGIFNPSISLTMNYETTDGKISASSNPLVVTPLPVNQLRLTVDPTDITNNSVKVGSSVRMLASDVVSVKLETLDSQMLASDSITHDIQKVQFINLASGTKYRLQGYLVTNFGTPQELGFSIPSLTFTTV
...................................................................................................................................................................................................................................................................................................................................................................................................................................................................................................................................................................................................................
>A0A2D1GQB2_A
MKYTVKVQNKDTIFEYERVSLQETKLFILGMRRQFKHNKHIKVLQVLNERGWEVYGWERWK
.............................................................
>A0A2D1GQB5_A
MKSIKLKCTYANKNLPFEVNNLYKGRERYDGTREVKLKCGKYLKLEKHDVLQIHGSDEIFFAKFFEWTRKTLKCTGLDHRNPMKKSFKVGKRYQVESGRALGGVAGYIFDEDGCRSPLFI
........................................................................................................................
>A0A2D1GQB7_A
MGKVKEFVILEIISVEKYEWDKAFKTESNWYEVVMKVKVKDGGTKVIEKLFTCCQWDRIKRTGAFYGV
....................................................................
>A0A2D1GQB8_A
MSKSHKLKINPVPFIGVKKGTITAEFRNNDRNFHIGDILQLREFHRGEFSGWEVHARVCDVTDETPYINRGNDDQECDFTQFVMLSIMPYRKVRP
...............................................................................................
>A0A2D1GQB9_A
MTKVLKNDVNSSKWTATGNEMIKCPVPGCHHIGLMITKVHCRMAHGLERTEVEKKYGFPSRVIQKGLGDKRSNIPTYNRLRKSDY
.....................................................................................
>A0A2D1GQC2_A
MTTKKTAAKAEVEEVVVEKCTPCGGTGLIVLNIPSRSFYHTIEYSQREDICHECKGSGLHG
.............................................................
>A0A2D1GQC4_A
MGAALFEEEWDIWGLVTAENFNVSYTEAMNMTPVERVLAAAALFQADKIRKKSNKK
........................................................
>A0A2D1GQC5_A
MDAERQRKMQYAQELIDKLPDTITSPVNINKAKNKPGEFWSVVLWNTRNDLTYLNTMITNLEKMVSTYEQENSI
..........................................................................
>A0A2D1GQC6_A
MTKTHYYVLQAFEVAEDQIVVAKTAKKARKWYKKNITDDDVFDLKEVRVCGMEELYYADDSRTKQMTLKECIDDHLKHGDKVPFLAVTTDY
...........................................................................................
>A0A2D1GQC8_A
MNEKQLELELLYLWNHAGVVEIYKCGNAIKWYEPDKKLNVQDRTLFLDFRGLFKELSVKEHGMISEVKEVYEMIKERL
..............................................................................
>A0A2D1GQD1_A
MEVVILYLNYLSASSNVVNNSPTDDSTLAGLFIILFIIVLGGGGIILYFIGTNALKFFKKYQDTTSSQIQEFSTFFERSNLSQEKINMSQAMIASSLEKVQGNLDKQSDHIYNVDSKVHNMGNTMEQYQESNSEKLSDIRRQVEEIDEKFGMLSRDVDHIRRQMENINAPHLTSLKGGVDQWRRNQSQNG
SSSSSSSSSSS................hhhhhhhhhhhhhhhhhhhhhhhh...........................................................................................................................................
>A0A2D1GQD4_A
MTNIILWFIFNTSGTKGDIEMEKLELEKINEKDGYWQWQFSASKDIFTSEWNELATFIEGSKKHSFYEQAGCFLKVVFDSVKNMFTTFVFIEEE
..............................................................................................
>A0A2D1GQD5_A
MRNAKEILKIFSEPQQVNTVVYNAADGKHKLMNDLQLMSETYTITARELAALLVETNIPDGTVFKKQSNGFLHYGKDVDFDIKKSEQRDPLTLVMPYNPLDYVKLDG
...........................................................................................................
>A0A2D1GQD7_A
MQATPKLLRISNNLTQEEVAQLLNISVVQYRKKENGEVRFYANEIFILCERYGIDINMLKGWITNEA
...................................................................
>A0A2D1GQD8_A
MTIRDLEDRGFSIVRQWEKDELWKDFSHTKVQQGERFRKLKYEETLHRTRYYVIMEKVNEEVTV
................................................................
>A0A2D1GQD9_A
MFIIGIEFTSGEKLVDTDLVGFFKSEEAAEQWLLNEGYEKEVDELFGTTYNTFIRRDVFTAHAYIKMLENIA
........................................................................
>A0A2D1GQE2_A
MEVVKVKEKDLNLIKEFAKQYTLSDLFDTMNSGRELEFKEFKDLKDRYGYDKVAAIWLGHYEIEKTLRERIVDKHNKSYTESFKTDEYDEAFRDGLKWVLSEIDKDGK
............................................................................................................
>A0A2D1GQE5_A
MQRRRNGIPIHDPSKPINNKKIGGVIKKFNKRTGVYVELMKGEGEWAHVPFPSKEHRKLLQEGYSEVERWEVKNNDYIGYTG
..................................................................................
>A0A2D1GQE6_A
MWKCSISCLDSEGSSIKEGDVFEPGYDSENENYVGLVNVNDNKNIFIHYLRFILCFERVK
............................................................
>A0A2D1GQE8_A
MQSTLTQLTNSKRVINAQQRLEIDQLNAYITQEMIRLSTVSDLKTYNDGIKALRKYASDRFNEIIKGQIDAIAEMLGNAFALVFLGHLQLLASMRSMTVTLPPNFDIMKGYQGYILGRYYVPALSHAKRGFMKRFTRDADGVRRAWLEGNVDVDTIYKWRDKAAGDTSRHFLFIDDQELHRVFEAAKYESAVYMYEVEGVESYKYWQTKEDDRVRDTMKANHVDMQGKTVRGHELFNLIPDGKAYAPANSGIAAQDINCRCHAIYFMKN
.............................................................................................................................................................................................................................................................................
>A0A2D1GQF0_A
MDDYKILEARGQTTLFDFMEHEQSTHVQAPIAPVQAVEIGQRVKILHLDQILDNETRDYLKYYYPECLKKVGKVVGVKGTYCTVKFDNDYVYLYFDEVEVIE
......................................................................................................
>A0A2D1GQF2_A
MKAFSLDGDDLEFNGKEFVVLHGIEQLAQEAELSVGTIKGGWFLDEETGFDMSSITTKPFNANEFRTDLIASLDGTSSTLSVTKLDLDLNYQSRKAFVTFEAVTDQNELLQIAALGVDI
.......................................................................................................................
>A0A2D1GQF4_A
MYKVGDKAVILDADKISKARELEFENGIAYEVVDIEADKTPVLKHNEGDQELQFFKNEMKYIEKVEKINCEIGDKFVILDVDKILHAESCGFENGVAYEVVKILEDGSPVLEHDTNGRELYFYERELKYIKAIRN
.......................................................................................................................................
>A0A2D1GQF6_A
MVRVSQVLKHIERYEVIRKDLTSKIADKFNDDQVFAAKELIKQLDDVTLVLSKLYNMEIKTDDVEIKDMCKL
........................................................................
>A0A2D1GQG0_A
MMEKVQITNEQEKMVLEYQNIDRYDLVDFLRDMQRDHNSAFRWFNKNELALIWMGHYEIQKELIEVIKTQLQTCLEEGEPNEYYNGYMDALLYCIRVIESRNVGDKS
...........................................................................................................
>A0A2D1GQG1_A
MQMENGATVYVDEDTISQYTGLKDKNGKKIYEGHIVSFKHDTRTGGGYTRLTHHAAIEYGGSGGDYMIAGYTLRFKDARGNEVIRPLDWSNAKNVEVIGNIYENPKLLEGTER
.................................................................................................................
>A0A2D1GQG3_A
MNKNQELVISYLKENWIISGLYELENNMECVPENVGVAFENLTLLEFYEVIEETVKQLKEELK
...............................................................
>A0A2D1GQG4_A
MSQKLKEKLTMPILMPLNIQLFAEGEGEGQQQQQQGTFEPEFNLTHFSDFLTNNADAKTLFDAKLEHAIAQREESLRGTMLEEAKKQLEQQKNKSPLELEVEKLRQETQQLQQKAQRESIKASLATKLNQPEFNGVDIDSVLGFVLKDTQENSQASFDTFMNLVNTVAEHKKNAELEQRLNGMQYNPLGGRNGATAKLGESMAVSIARDVMATATQAQKMSQSAREHFNL
......................................................................................................................................................................................................................................
>A0A2D1GQG5_A
MHKHNMGNIVYYVAEKPESMPWMDDLSSKNVWFRTRDDGIEIDRGGAVQFVPVGDCVVYANNGLLYSCTKEHAEMEGWI
...............................................................................
>A0A2D1GQG6_A
MSYKIVNGRAIPTEYEKMEWILRYGSEETILRHRMYLASIVKEYRLLMQKEGSQDEKR
..........................................................
>A0A2D1GQH0_A
MNRTYEIRERKSLLELEAQLHKLYKKYEGKVYKHRNGEKYVVVDSTIINMNGSSFYGLVYCPFEGGAIFSRVRHARCLQEFLDGRFEEVTE
...........................................................................................
>A0A2D1GQH1_A
MKIKLDRYDLKILVLGSSPHIKQWETFKHLRWHGLDPMTWSWNQRVLARFTDEELFDLYIEIKKSRKEEE
......................................................................
>A0A2D1GQH3_A
MYIKMRDKDGNVMWHEGDVYTGVQAFDGKQIYSDDIVKAKVVHDLYEVCLIGKVVFLEGKWWIGSEKERAAIELWSESNVLTILEGEELEEYLNE
...............................................................................................
>A0A2D1GQH5_A
MNEDKIIDSEVVGYFQRRDNAEKWLLSKGYSRQSENKFMLDDRDTIVAVIEHLNRLD
.........................................................
>A0A2D1GQJ3_A
MYITTNNVRGWPGSTPIVTFWSYSNDIPWDYNNLPPHYYHDWDLLSGFYPGRIPDDKCIWLNLKYKDIFGQLAYTGPMRSVSISSGWKKVLGYADLEAGDGIYARLTKSYKAENRPTLKSISTTPYLIPEMNVDEAPTPYFIDNEYVAFHDKSSIKTTAAVAVYHAGYMASSGDMTGVWPPELIEQIGGNIQQGRVIDLLDVKWSVYVPTLAEFKRYMGTAFQTGIMSDQPPVTNITLPDNIKFITSTPSPRNVRMLVAIDNTGTEYDVDPTDEVDVMFVFRPTLK
..............................................................................................................................................................................................................................................................................................
>A0A2D1GQJ6_A
MQLNKDQLKELVNIIEENTRLKGKVFHQEVYSSIHGEIEVRSHAGNFIFYRKDTKEQYAMFNVEFDSHGKVVRFIAPSLLRATVIWELDEEPEYYKINIEHMLIEAVTNHFNTAIPLL
......................................................................................................................
>A0A2D1GQJ9_A
MSNETNYLGYEWKTDITTSNLNRVVDLYTLELAWLKEDFNDTLFIKSYKVLEGLLEEPSRAIHDDTVTIQDQLDELNTAFKLVFGKDNDVELSINNDSIIVIGATDATKEKLEAEVREFAYRKSLIDERYPDIVTD
........................................................................................................................................
>A0A2D1GQK7_A
MYHISTVYLGDYVLLRPYIPNNRADGEDSVTNRICVAPSVIECIAAKSGSYDIDLNLLGSKSTIYAYRSNSTDYIVGNVPDQKQYREHWYLKPTLFTYVGSLRLLETGVIKVSSEVDMHSKLMVSHRLNYFNNIISKEELIHHWHIEALSILNG
..........................................................................................................................................................
>A0A2D1GQL4_A
MAKATTNPVIQEKLNELRHNSDWMYYMVPQFPDWMAMTPGGLYYKNSMTPDEYYAHIQTWRTMTEDLIRVRKALGISMSGMTSETLVHLDVKEVMREFSISANLRVHRNHWKANMLYLGLDCGDHLWRPKERVFVVGQTEWSRFREAIVNGVY
.........................................................................................................................................................
>A0A2D1GQL5_A
MAKTLHVVRVRDGIVDSLNNDGLWVNKHTFCMEEVWEAYKQTTQFQSYNWGTMYFVSENDVAYTPYHYHRYHEVWICQRGVQQKLELCDYLESGMVGDDHVVVIMTTTDGLDYSFVSGVYGNRINYSPYYGDAISIPCTNVQEANDVHSILAKMANGISLSIPLVMKLIK
..........................................................................................................................................................................
>A0A2D1GQN4_A
MADIVIALILSAIIVYLINIFKHPKIIYANSVNDNVFIITGCSYISENNEDGTLTTFSPKLNNRLIIDLTKGQPNKDFYISVLDNTLKFHHTVDEIITANKWEALFKISITKEDVCISGMSLKNKHIKCNLHWVIVPGKMANKL
hhhhhhhhhhhhhhhhhhhh............................................................................................................................
>A0A2D1GQP3_A
MDKYPILQAMSKEEAFRLLDIQGEFRKTQMKERYWNEETGLWWWEQHPDVKLRIVAACNRWKDVYFIAARHSSIIMTQQQLMYGGLKVLHEYAGDDHEQGFIDQYENFHSREEAGIIAKNNNQLYRAELENRLVTKYLFSEDLY
................................................................................................................................................
>A0A2D1GQS1_A
MYKVFVISMITLTAISTCVTFIINIKNHYIHWIGVYKVRYVLDKMPDGISYFFYQNAVQDIIDKESSKITNQHIFTSFIYDINSLIILKCNNRETANE
HHHHHHHHHHHHHHHHHHHHHHHHHH........................................................................
>A0A2D1GQS3_A
MQIQLDPLMVYHGSTRSLFDEDSSLNVVDVRGIQLNAEGIADNKNYYFDYGRKKDDDGEILTIYVHDRNAAKDFIVLYVEFHLGTHKFHTYVHPQYRHKFPVLVLELLFV
..............................................................................................................
>A0A2D1GQS4_A
MLIPIKLRKTFKRLGKRHSKRVLAAQSSFLPFGELMLRKQRMPKKNKEYILDVIDTNTKELQAQINTLSELVCEQQKQISLLNRTLVELQDNLKKKIGIKNECS
........................................................................................................
>A0A2D1GQS6_A
MKKRTAYIDRAKFRDFLAEKKISVSSRQWIEKSHPDHKEYYKAILDYVASNVKFKEERYIEKANEVIINGCIRYHLPIHAQRALTVVEEEFINNASLQFTYLNDNDTNIANIDFEEVLNAQVTENETELRQSWEYVNCDINPSEYFIDVVDVPEELILRLSVFRFVHSIKKLEVKDKLDLADVVGKDLVIEDGNVKVVE
.......................................................................................................................................................................................................
>A0A2D1GQU3_A
MNVVDEYLLLTLFWIVVLFSFIHVSQRYKRIKEKRRADFLVKRELVYNYFKVTDPSELTNDSIESIILKLIGDNYRKLTDIQKVVIRAAAGRGYMNNPNRPIGKHLKYM
....hhhhhhhhhhhhhhhhhhh......................................................................................
>A0A2D1GQX1_A
MSVVIFTARPIGYKVPSANSTVNKFALNTANAPSVYSSSPGSPITAQESSCIYTLTSNHELIAGDTDKDNSLMSFKLVLAYNNDTANYLISTQVIDSIDKLKGVEIISELSFSVIDTGAHMIRRVNSIGVCEAVAARWSPVAIVADTSGEDFGDVCTSYIKSSN
....................................................................................................................................................................
>A0A2D1GQZ3_A
MSRKFFLILLPLISGCVYTPHEYHTHNTTVVQYEHSSSTDDHTSVVTTKEEVIQKVLPTPKKYSKDTSKKCMVFELPRKKPVPPTPIITEFIETPEQIDILLTDYIKELKSHIVSERAKIEQAYEEWRVKCDE
SSSSSSSSSSSSSSS......................................................................................................................
>A0A2D1GR96_A
MSLLKMLDKLSLESIEDQGTMIHGDVELVVENETSADVSSVLAEVDQIENNPVEEVLDPDDVVQPNTLDTEVTIVQAEDELGQIENAKEALEKFQGLLLQAGEDGISRQAAAFMHVGMESIDRILGIEKSELTAALENYDASPRSAIQKAAVISLEDIKEKLKEAGKKALEIIKKIIAMLKQKIKDFNPKLVALEMRIDKTIDGVKTVKASSLKKEEVKFTPTKYMMSSDGFIANNPKTIADFMTVFSTQYVSAIKKYNEVAIRHLKNGDEVDADKYIDMKMADSIKKAVEKAPGDIKLEVEASSSGVNKWVVVESDKPTEAHEINVEVRQPSKILTHLNILKGLITKLRDFNNLDYTLSENLEKALEDWDPEKSGMSKEAVRNALNIGSIDNSELVNYIAKCISAQYTFIVKHELTAYGKEASKAPENDEK
................................................................................................................................................................................................................................................................................................................................................................................................................................................
>A0A2D1GRB1_A
MLLLKNNNSSKPLHPIIKLTTAVVDSIRFNFEEYSYLKEAFKNGALRIYVTGYDYAYPSEDGHLVIKDDHPNVSSRPPFVHVGRDPNGLVDNTQLYVATTHFSGTSSEITAKPISVHACVTEHDIVLTSTLKKKEGAVIVYHIELIASKYLYAS
..........................................................................................................................................................
>A0A2D1GRB3_A
MIPDIEVSQKVIAKNSANKKYSSTASCLINGDKQNG
....................................
>A0A2D1GRC6_A
MMHPLLYRQQEMQRINDANNITPGQQGMTSFVVINISDIWPIVNKMADVVVNKSYNTPYPYTEHQSIEQLWYQAINSYIEFLAQQPTQPIIGVDYYLQEYFPSVAPVIMQDKYALSILNMWFAAVCKTLASKLQSEIAYLYQNGYGVERIQSIAVDQHNQGYILEGEDFGMDCYNDVD
..................................................................................................................................................................................
>A0A2D1GRE4_A
MSHKLGKKHPDNHHVDAKNYEHRLRTEKASLANCRLGQLYSVRILNDNCFLRNRYMCKTQDMFDPLRLTRAKRERYFKGERYWLNAGSGKFIRSGYEKNWAKNKLKEMVNE
...............................................................................................................
>A0A2D1GRF9_A
MGLAYAGYSVKATVTDREGVVHVYDGFASPGEGDKVYPGTRGEGDKRLAAHRALEEFMDSPVFAELTADMYDTFDVRFNSLVHTKMPG
........................................................................................
>A0A2D1GRG6_A
MTMQQKKDGELYTHKEDGGIYYYNGLAHGTGD
................................
>A0A2D1GTP5_A
MWNFLLHVLRDGSDRTNMSSSWTVVSLSAYAILVFIISISICRLKVYQLRLIVIISLCHLVSAIGSAFKEWT
....................hhhhhhhhhhhhhhhhhhhhhh.....HHHHHHHHHHHHHHHHHHHHH....
>A0A2D1GTP8_A
MASSSDVQFLSGIPDDIHPRSYDLSADGIFSNAEEEEVMEERQAEQDLPDIEEEEPLVEKPAKGEKFVSGTDELVSILKDYSNRKGMGMKKEWVNIMKRRFHEMGGKMLKTHVDFFLLGIQAERNMSVDRDFKDTATRLSDEVNRVSGVGKRMLDAQQKMEREMEQKMKEITAHCKKMEMMVAKVETAVENASRPSSISSWAMGGPSREEEEERDYDKFLSMIGFEDKHIKSATMKKCYPAISDEMYVHVITGEADHADMTNYYRLIMEYAESKVLKKKSVAASRNDPYPGL
....................................................................................................................................................................................................................................................................................................
>A0A2D1GTQ1_A
MNRKDVELSASCVTGWIRQDKHVVVLDRCFVVSLCDPRFYNIDIDMSSEGISVTTYRNNKPMPPGVCHRVSLQGMDLIGNDTYFNIKCDVTDNILLCGKYPLSTYEGISIDTDARPHVSYAMV
...........................................................................................................................
>A0A2D1N503_A
LETLYLRFLDELGAVETIMRVIPVSALEEPFAYEHQIVLSRDYFSRYAAMDMM
.....................................................
>A0A2D1P844_A
MEHTSSNAKDPHPAIEIIAQRMLLEQPGPGSLECSPSQGATRGRRWNVLRKTQKSSDWPTLNCIVAAWRLGLIRSSLVWYSLYLTDLGSAWLRRYWTKAQMIELSYGCMALKATKERPPGPRRRSKKAGSTPAEEKEKTSTYQYAEHLGQCVIGHTQTSGRQPAIHCLGGNQRPG
...............................................................................................................................................................................
>A0A2D1P847_A
MFFTVAVLGSLSNMLKTSPKSWGDPVGRRSRTKKNMTLLVWFFVLMFSSIHIFPRT
hhhhhhhhhhhh......................HHHHHHHHHHHHHH........
>A0A2D1P851_A
MYWICTGTNDEVWTSYDIKQDIIICYRIIKIDPDFQRSIYRIRCVSTGHIQH
....................................................
>A0A2D1P859_A
MHVLHGRCARLVVKHVEDLAEILRLVNRPPITNKEEHDRICVILGLDVLVHPHLTQHVHRLDTETLADTMSQPGPTRHVTNAHHLPNMGHVMPGLERLYLTRAFTAPWYIWASKHSVDPGLSVHGPVGPYPCLCASDNGDNCTGSIGPVEIQTSACLRGGR
.................................................................................................................................................................
>A0A2D1PCS1_A
TGGFSSKQDCFGCATPKPARVITVTGADRNTGSRLGPTRSCGLSNKKQVPLYVRFEPNTVVEEEFGQASHFLYDMYSGLNLVGPIFLRARQTTVRVFAVPFTAINLTAFYISTRSNLHVLGPDALLKISRLQYGPTLCPYGPVNDIDNMNYVFRVRSKTLKQGEANRLKYYSRPSPLKDWFEGRSDPPTTKVSARHIRHITIHELRKKGAEFFLDKCPEVFSVLIDLSFKDLHESMLAGILIWAAILPPIARDWNSKAGIWSERYSSVLDFASRIKSEFSLRLKAVQNLVPLDLTPFFELEVLVNRGIGKIDWSQERLHRTRPNLAQVPGHILKEIMLDLFYRLERMGGRPEINTWDSFWAERWKWAPTGAYHSQYTEDLSVVPDDIGLRNKFFCFNALPQLSFQHFYNRTPQMVAWPSKKYEWGKERAIYGVDMTNFTMSSFGMSGCEKVLEQLFPIGSSASDSNVGKTVSEVLKNGIPFCFDFEDFNSQHSNEAMDIVLATYQEVFASRLDEEQYKAIDWLRVALNDVTILGVDDQTKYKCKGTLLSGWRLTTFMNTVLNYTYTQACMQGHILVSTHNGDDILAAVTTLEEVQRLSTNASTYNIRFQKSKCFLGSVAEFLRVDHRTGTGAQYLSRAVSTFVHGPTEAVLPNNLYEILNAMQTRKKELIERQANIDIVNDIFKLQLQYTASKWRLTIQEVERVLTSHLSKGGISEDFEKPNLEYDIRMVRIRPNIKSDEDQMAMDRLTKEQETMLKDYGKQIAPGVLAYTRRVVKKFQLEAYSRIIEKAATHAVLARAVINRFTISTQQGSCDQTDSLRAKQYGMYRDKLAGAKVTLAKTYKIPIFAVSAEITSLAQLILGSCDMMRAMELWL
..........................................................................................................................................................................................................................................................................................................................................................................................................................................................................................................................................................................................................................................................................................................................................................................................................................................................................................................
>A0A2D1PFS3_A
CLMGGRISVWIVAMLLSLQVEASEVGTKQLAVTLTLWKMDWTELLFYIIIILSIKEDLIKKIVTASLVALKNSPVALSFLIVLRLVGGSEALPVGLLLEKMCIDQPEFGTPFLIYLWDNWKWTVLVSFSALNHEKTIKLARKLLLATHITALTLTGLSDSIFYVMLIITNLLIKTFIYLLGAGINWVEKEKRRLLVKRKLIYKQAVVCHRDEDELVSKFNKITINTDFTPCRLELLQLLRAFLVSLCFSYYKPLLYAETTLTVIVIGVQEYNMAMARGRSAVHRLLAMAYYIYGRLQGDMFQLATIQCLMSSPRKIMKHMIENPILKKLWQGETELFNQGVNQSKIVNPKKIGLVELQKGMCGLPTAVQNLVIYAKKNDSLILGEVGYPPGDLTIDGWEILGPGRIPKITNVESAKMDLLSKLMTFLGIESSRVPRTPVHSTRKLLKIVRGMETGWGYTHAGGISSARHVTGEKNLMTHMEGRKGKYILQSQEHGAD
SSSSS.HHHHHHHHHHHH..........HHHHHHHH....hhhhhhhhhhhhh....hhhhhhhhhhhhh...HHHHHHHHHHHHHH...HHHHHHHHH...........hhhhhhhhhhhhhhhhhhhhh.......HHHHHHHHHHHHHHHH......hhhhhhhhhhhhhhhhhhh.......................................................HHHHHHHHHHHHHH..........hhhhhhhh.......................................................................................................................................................................................................................................
>A0A2D1PGC5_A
VEISLTLSKKRVVTAALINGIDVPCLGYELKNGTLRFGHEIIFKVDDDGLHYLIDKSTRNKRIEGLCTELVVKVDGGDVLLGDVDMAGTRLDRAYSNNTGIEPSIHVANVGDWKSLFVLSASDTRTDVRHG
...................................................................................................................................
>A0A2D1PX99_A
MMPTTLFAGTHTTMTTVYHTTASQIQLSLLQVTAFQHQNSKKTTKLAVILRIGTQVLKTMSLYMAISPKFTTSLSLHKLLQTLVLKMLHSSSLTSLLKIHRMCKYTQSTALQEL
..................................................................................................................
>A0A2D1PXC1_A
MLLLVTLFGLASGCSLPLTVSCPRGLPFTLQINTTSVTVEWYRVSPASMQGLTKINTGSTIFDNNFSVVNNNLYFKQCFGGFFTARCYLQGKHDGAIVDNSQPVFVDARNYVPTTAPLVSSQGIVQLKSSNVLAIVLPIALVGICLFILLLWYLFSKQNKIYQQATQSV
SSSSSSSSSSSSS.......................................................................................................................hhhhhhhhhhhhhhhhhhhhhhhh.............
>A0A2D1PXG1_A
MANLGLTVKGGGHYDEDQWNSNIIDSKVIYDWWISLDSWHSLISTLSKVQTDVVSSRRAIADLIDGVKKDLPAALDRRFAGSQELSRNRPNTGTNQQPSNALVARDVQPLRDSALHFTYDLKDLVTSDPPVFDRRSFEAKFQLNWVARAPGDNA
..........................................................................................................................................................
>A0A2D1PXG6_A
MASSPNVKVCTMCCIVFDSELEFCSPKCETRAGFKSERKRRAELFAKHNLTAKTCGLNKFPAESCGMYANITEHQLPDGTTTLTIDDYCGSKHYYQGGLLAVMSDTELKIRAAALKLEHQRATAVAKGIKLAKELAALRNSSKL
................................................................................................................................................
>A0A2D1Q706_A
MWIDGNEWRTNAARRSRKRSKRKGGCRMGGKPSKGTPKDMRLKRNRKAAGLPVGPGSRSKKTTSKRK
...................................................................
>A0A2D1Q718_A
MKKAEANKLGIFPELQVIEDSGEFLTVYATTKDFNTKMIMIERDQLLKKYQ
...................................................
>A0A2D1Q724_A
MDQFIKQDETGDLIETGMNGNPEQKNIQYPTASHQGGGTVTTVYQDPTIQPTGSYRSVELAKIGKERMINRFVEKPRTSTPVTEFKRGAGSGCSRPDNPRGGHRREWSLSWVQGEVRVFEWCNPICSPITAAARFHSCKCGNCPAKCDQCERDYGPP
.............................................................................................................................................................
>A0A2D1Q770_A
MVNAYHKKTDPGRSIRNISNPKASRTGCPGERDHQTTKTHRTDQDGHPGGEGSAEKGGTMAKTDRDSRKANPGMSPGDQMDHGKSGVKALKKISAFFIFYGI
......................................................................................................
>A0A2D1Q781_A
MAWKGVDNMDNERKKGPIEVAFDWTLAIIALATIIGLAWKYILKPLFLG
SSSSSSS..........HHHHHHHHHHHHHHHHHHHHHHHHHH......
>A0A2D1Q7D5_A
MAGSQIKIPLPPPDSDSQRLNAFPVIMAQEGKGRLLRQIRLRKILSGDPSDQQITFVNTYGFIRATPELEIPNLFRHHQISADHLIQASSDKYVKSPAKLIAGVNYIYCVTFLSVTVCSASLKFRVARPLLAARSRLVRAVQMEVLLRVTCKKDSQMAKSMLNDPDGEGCIASVW
...............................................................................................................................................................................
>A0A2D1Q9Z3_A
AWAFTSPWHVGTSIHSVHSGFSVHRPVCPGLCFCDAGNGDNCTSSIGAVEVETTAYFRCGR
.............................................................
>A0A2D1UXJ5_A
PEQVKIANAMFWKGIQIDDWNKMNVFDKTMTSNLALVLGLYDETVYFKNSTNKFEITFCGILDQIPQGVAVKRVCFLPYKLGNATIYKTLKHVSTQIWEGFYANGNLITNIKQLQKIT
......................................................................................................................
>A0A2D1VM30_A
LLGVEINYRTVDVEAAVVSGNPPSSWEDIKNVLGDTDQRKDRFDFLFRAFANAPTFVTAFTTVEASAVLAELNLSWETPSAGHVDWGFNAKEAFTDLADSWAQKSATCAQFFEMSSSMVNRNAA
............................................................................................................................
>A0A2D1VM39_A
AQHIMNNAILSRFFDMLLDLPVPDFAHNEFTDIQAFLPDDIPALAFLSCLASADYYHDFGRHISASVFFAAHNLLASLPANTSTSVLRSHFYRTPVNSVTIGNTQNVNITPAHLFGRINGDKATSNWLNERID
.....................................................................................................................................
>A0A2D1VMI9_A
MSDKTKKQTVSAEPAGPAQSPSIKSTLSASAEVSERVKDFLKSFSRPGTISGTPIRMVDTSKMDELSEALTSLIHDSVSHSVAPSELAKLNAELATLRLKVSTFETDKERALFAAEASKKELVDLKNAWEVQKAANTESRAAIDKQMDDLKAALVEARAQNLEAKKAVLQSKKESADSKPNSALKEASEQAANRVTDLNNQLQQANKEKAELASKASAFENKIIELSNELSIAQAKGDLDSPFTFANVLKTPKSGYVGLKGTVSDMLGAKSRAFVEKARNADPLDVKLRAKYLRIALKESKAAAIKGFATFFDGVYDDIRISTYQSRKLFTPVVNSVLDTLSGRSGDLSEAELSLIMQSLDTAQIRMVKTVREKGFLTLKDVIDAGLTADALQVSDFEDTESVAAGKLVKDHRKATKEAERQALDKEVNLMRARAEKKPESDSWYKRAKRGFKNFGNWFKTRTSSIRAHLEEKWTLTTSQKLARKGWWGKILAAPLTFLHYATFGMV
...........................................................................................................................................................................................................................................................................................................................................................................................................................................................................................................................
>A0A2D2AH40_A
PIEFAFPDIGTRSWEILVRKSHEHFQPDNSEEAFQSHIRSVRRKLFPEETMDSNRSQASTTEMLRNAIDRCCIEGPPNSPSKTDGDGVDGSCISSVDIQSNCIVNAHSPQQGPSNQTNKRKRSTSPAKSTGSKKNKSSGDQQNLQETSSSSITDGIDIVDRELDGPAGQNRESAYYTFVLHQDNVKEDWRYIATTRAKQAPSFITFDHGNHLHVLFSSSSSGGNSTRVRTRITRFLSATSAGNAEATITFSRVKFLRNFILYCIRYGIETTHIYGNKVQKQLTEAMDTFKVLFEDRDPNDVILDAKCKLYHEEKKEYKQKRCGQRKQQN
.........................................................................................................................................................................................................................................................................................................................................
>A0A2D2AKQ8_A
MAKALSNKQTQSIPMQDEHKQSNRTLLEIHYASRDWTFQHSGRHNGETHLKTRDFVLQLRSLGLRKWCSSLLPWSTRIKGRCSLQMECEPDGTRVRPVAGDVTGPEESLQLRETDIQEIRSPKLYAAGWALCPEWNHQCCHLRRQSV
...................................................................................................................................................
>A0A2D2AKW0_A
LIKILCLPLLPAPHRPNPPDRDNKHLDKAPGIQPPPTPRPTDLPPDSNRHRSGKDSGEKTLVLQPPPQHKKETGKRGRDDDRDPGPSDPKKGAESDQGPDQHPVEGPEGPTDEKEKEAPKEGGEGDPDQPPEEEPLGEGQVEGHPPPRPPNGEHGPQNGQDESLLTAVASHLVTWEHQFRQLVEDIRGDLEDYWKKLMIPQ
.........................................................................................................................................................................................................
>A0A2D2AKX4_A
MTKTLVIQTCILCGNMYIIWMQMITGKKLKVELTTQEYIICMAISDITMYCLLMMHLDLVQLDTGKSLLIKTLCLPLLLAPPHQNHQDKGKNDNYLTKAPGLPPPTPRPKDLPERPPRPQATPNAPKSGGDTEEKTLVLQLPPKRDPPGKRGRDSDPDLGPSEPKRGDTPDRDQRPQNPPGDIAAAAAAAAAAAAEEASGGEEGQDPGQPPEQSPQPPEQSPEQGPEQSPLGEGQVEGHPGGLPPPRPPPTEEAGPGENESLATTVASLLVSWESQFRQLVDDIREDLEGYWQRLMIPQ
...HHHHHHHHHHH............................hhhhh............................................................................................................................................................................................................................................................
>A0A2D2ALB7_A
MCYLTMMRTIYIHILHGNLYIIKMMMGNGIKLKVEWIMMAYIIKQLIMLLSIILDFKMMPLGLAELDVGQ
......................................................................
>A0A2D2ALK3_A
MNPRISGNPPPSPYPKRKTEEERLNRRRQALALPRHLNPDDDDEEENKENRPPEKDDGELKTTETLILSLLNKLEEVINLYQEQVSEELKGLKLKLGIRR
....................................................................................................
>A0A2D2ALT2_A
MIMILIMLWYIHNGTLYTIRICRIIGIKCKVRWTIMDSHILMLQEKKHIFCYFMKMQKGMGVQDNGL
...................................................................
>A0A2D2AM36_A
MIFIIVHIVGNYDFLCIVLRPGPVDIKVRFFRLLSLYPMAAEPPTRLDEYCRVTGITFFDCQLPCLFCKFSLTLQDLANFYTKELCLVWRNNQCFASCAKCLRLCAKFENENYVRCTVKACNLESLLRVPLSNILVRCLYCFKKLDFAEKLDCCNADLPFYLVRHHWRNCCRLCRTES
..................................................................................................................................................................................
>A0A2D2AMA6_A
MKLLSPLSPALQSLPLHFPGKATAPPFPTPPKTPYPPRRAPDDSKSRRSALAPRRHLQEDDDDENKENEAPKLLHPPLQREEEPEDEEEEQLCDLSRLLKKLAADIDRFQDQVSHDLGALRKKLGIHQS
.................................................................................................................................
>A0A2D2AMG4_A
FDNPAFSPDVTLTFERDLAEVAAAPDPTFTDVILLERPQYSETDQGLLRFSRLGERGKISTRSGTVLRQKVHFFYDLSPITPVEESLELQVIDEASDNMTIVDELSRNTSTFINPLFENFEEADLIDDLTETFQNAQLMVTTDETDEVLNIPGFIPESPPKFFINSNTQGVSINFPAYTALTNITSSSTIQPTIEIDAFGPDYYLHPALYAKTRKRKYSEIV
..............................................................................................................................................................................................................................
>A0A2D2AMN2_A
VMKVNLPDPNKFALVDKSLYNPERERLVWKLTGLQIGRGGPIGISSSGHPLFNKYGDTENPSVYPAKQEDTDDNRMDVSMDPKQTQLFIVGCKPPVGEHWDIGKVCENANPEKGSCPPIQLVHTTIQDGDMCDVGFGAANFKALQEDKSGVPMDILNETCKYPDFLFMSKDKYGDSLFFYGRKEQLYARHFFVRGGVDGDSFPLSGYIYGAQEGKPQNNIGPYNYFPTPSGSLYSTDSQLFNRPYWLSKAQGANNGVLWNNHMFITVVDNTRGTNINISVYKQQDA
..............................................................................................................................................................................................................................................................................................
>A0A2D2AMN7_A
MADPTKGTEMCAMEGTSQWFIMSEAECVGSLDTLEELFDKSSDSDVSNLIDDMDESDQGNSLALYNQQVTEDCNNAIAQLKRKYTKSPLKTKSSVADLSPRLEAVTISPQKYKRRLFVDSGIVEDETANSVEKVVGEEVNTVNNNIQPQLTVLQSSSNQIRMLAKFKDMFGVSYCELTRVFKSDKSCDDNWVVNVATAADEIIQASKTILQKYCDYIQVISYGFHGLYLLQFKTAKSRETVINLFKTVLNINENVIMCNP
....................................................................................................................................................................................................................................................................
>A0A2D2AMN8_A
MAELYPTRLDEYCKLKQLSFFELKIPCVFCKFDVSLQGLADFFMKDLCLLWKNNICYACCPPCLKLTARYERENYFQCSVKCDVIEG
.......................................................................................
>A0A2D2CI66_A
MSSHYASCDCATLHVDGTFQLYKNVMMLIRKIINVANNLKTGQTFNNFCCIDTCSRLLTVSKVEDVVDIDLLLIGLEATKGYTESKVLVEKCFKSVHKAIKIREDLLLLHVFFSTYMEMLVCGSFSPRKGKYTMPFMFPDSNMIFVFHNDMLLTYDRDYDYDLREEGNNYLRLGVIKIMSEPFRSDLFASLNWLTFS
.....................................................................................................................................................................................................
>A0A2D2CMQ4_A
FDPDITNVIDCFFVSGIKTLLLKMEGINLSNSIKPLTIDQENDMSGGISDLDIVCPITGSTLKTIECLYNNVYLAIYMMPKSLHTHVHNLTTLLSVPAEWELKFREKMCFKLDEEIKPKKEMFNDSGPFSINGVLNIKTLFDYYKKNISNVGACRSNIEDKEDFLSAPYKIKTLTSSKKCSKADIIKGTEIVTALKSVLGKTPDDIKGSDLYILKGVLKCFEEDKESLANFMETEGLDESKYFHFFSNMMSGSNKILMKTNQDKFYYKSHPLTVETFMKVRYGYFKTTTVLKSKKVSEELYDLIKEFNKITEIDLEALERLGRGLKGNRVTFIQLLEFILMKSRTNAG
............................................................................................................................................................................................................................................................................................................................................................
>A0A2D2CNI6_1_A
MSYRGIMRLAGTPFRVARRVTQGFGGTKRAIHHARQSAGRGLRHVQRGRGKIQQTFEILLKRAAVILRRIWNKPPQIPKNINGVRRLRKMITNLNSVQQAIKGPTKRKKKSSGMGTAGLLTLLMIFFATQVIPGGTSTSPTPSPTTPTDISPMVIACVRKDKTSSMDLLLVNEEGLFAKMDNTKDPELFIRNNQTYGIDLTECSTGFQPDTNYSSPELKYDEHDCALIRAGVLPTAADTCFGTTSLRQRHIHSTLYQDLSRKTRNRRDLSRDTIQKYEIHTNQPSEGWMKTLSTWETKVLSNTDITIALLALVMAYFKVPTVHLLLIILFSKVYLGVADSTSSTTEMSGKTLCSDPEEMSTMTGVAHTSVSLRMDYKHCYQIQPVGMDTITARMSYPYIDNALTGYKISWLDISSNSVSSDRCPGDGEPACPKSGPYSICARGYHDRGWTTGCFLFGQGPVCTCAELALKHPIQVYTIDPTKMGARLTVSFGRTENQNYYNMDTNTGSFDITDKADSSSRVRVTCQLPHAELATKYLIKMAPNDGESYLVDRLAFESMKLPWSVWTTSIPTSLSKIEDGNVHDAETYITWRDTTLHYVRFSEAHNVESMVKNFLDKNGKIIIAEMAKGSGRASPGTKMPLDISPTDCSFMLNSLKIHTTSVKDCADTTNYAFKLIEGSRILTTHDGVVTFNLDMAVPSQCRLVVKGRSRSQVGSGYTSNYCTLFDQAHIVTSTKEVLKMHCPPGEHEIKLGNNKHQVNVPQMGITGWLSRWTTNVLEVKDRITIDGAVKRPVLDMFKNFFAKGAGFLGSLFGMTSTIMMAVTGGAIVWLGTLMTGNMKNLTVIIGLILMAPLVITEVEAEKYGCVADTDEWSMECGSIKDVMFDSSIKLYVPQLGDSYNIDLDLMDGLTILRMPNREQIQKAAKALGSVLHKVYTDEGEECATDGTDHDVNDTTSWDQTSRKLKDDGKQGALITCHNSEKHCKNCREIFLEVNEVDDVDGWMYDTKELETTTSTPPVYYKGEERPESYLKDLTVDCRRAGKHYKCSAHGVTWFGTIHTDEEKEYCLTHKVEGTVTQIFGAKRRSWRSCGISCSSLCERVNTTTKGHIWPKRFGGPECNFNCWPITKKQNEEDEKKEMSAAENAYRGGIILRKEASERLLKR
..................................................................................................................HHHHHH.......................................................................................................................................................................................hhhhhhhhhhhhhhh.HHHHHHHHHH.......................................................................................................................................................................................................................................................................................................................................................................................................................................................................................................hhhhhhhhhhhhhhhhhh..HHHHHHHHHHHHHH.......................................................................................................................................................................................................................................................................................................................
>A0A2D2CNI6_2_A
SLYKDRALTFNSTWCKQKKCNTTVIKANDGDEEIDEGFTPVDKEEEHDHDEDFISGKTSLATAMQENGHNQATIDAATGFYKMQRATGTKAVNQLINELVKASGGERTASNDNFINSPATLKSEMELLSYSPTRIEKALRSYKKGTEAKGTKQIRNLIRELLTDGEQPLTNGASELTTTATVVLGFPLASFAFEPATEAFEWLLKTFLTLTTLIFNHGFRVRPVGAKTQITIFATALLHHLTPLSMEPISQFGWYAVQTAIDSPTRFIISLLITLEVILIFMFPKPIYNMTRWYWSSYKKESIMQMVAGGAICLALAQAPKNLSYILFPVAALYILMRRGATVRTRHLTSQLLVPIDKDDDPPTGVGTITLKEGKLQYDMSSLHDHRVVTDSTRVFVVVLIAIFGLLDYRAGIAALILAFGYFKNAKADLFDTFNIAGPERVEKDTFSGPEGIYEVYNRTPLGDEHLGYGYNKNNIFHTMYHITKGLPLEFEDEVTTPYDYSDELDWITYGGPWAFAKREGRDLFVYLHREHRLRPLKISSEDDKVSLGTTRTIAFGDSGSPVLARDADGTLTPVSLAGHTVPLQDPTYEAMILPTPTTGMDLSKFQRKFDTRGPGWNPIVLRCGAGKTRHVLRRAVVRSTETGRNCLLLAPTRTVAGEMYEALKDLDVGIDITGKVERRNKRNLIMCHSTAVNRLLHHSLNIHNYKNVFVDEAHMQDPMTIALLGFLEERTRDTSNDIQVFPMTATWWDHYETETNFPVIDTKLNDEKMIVDAIKDSLSKNRRSITFVPTIKKAEELYTSVGEGERIILNRYTYRSEISKIKTDKDKPIAIFATNIAEVGLNANLDDVFDLQQQIVFKESVAGVITRETSGASKASTTQRRGRVGRVRSGTYQYLDQAATHNIMHDSDIIRKEAAIVLKMLGVDSESTRFCQLPQIPPISLSKKKGIMRLTNDNDNITIYLAHYVTDDSGIEVDWTTGVHPCSCNDCKTANNKFMIVDPRSHSYMMHKQNGEPLIKGDTRIYELRGSSTITGSILRYIKASANPTSRLMMSVFAVEVDWTWADPYVTSFNQGYIAIIKQLPIWIGVHLKIERVAAAILWLLIWKIITYIFGGRSNDSKVVINNGNMSSLPGLAILATGIALHFVDKFNSGHLPVALVSVG
..........................................................................................................................................................................................HHHHHH......hhhhhhhhhhhhhhhhh.............HHHHHHHHHHHHHH.....................hhhhhhhhhhhhhhhhh..........................HHHHHHHHHHHH...hhhhhhhhhhhhhh...........................................................HHHHHHHHHHHHH.................................................................................................................................................................................................................................................................................................................................................................................................................................................................................................................................................................................................................................................................................................HHHHH.....................................................HHHHHH.................
>A0A2D2CNI6_3_A
CIYILGVLYYSQRQVSYKTTASEAAFYLFAVFATLVGLFIYILRSHRDVFDDFTSPRKRYYHTEEDKKEHEPITEAPPLSISKGFTFFLGLVPLINLLAETMTQSKGLQNMNVNTLRHSLSGGAEVKPPVLITIFTVFAMFQGSSLTDCIVTLCLSVLYYLFYFGHSAHVNTKSAVTASPGNTTGDSLGFSNAPLKEDGVIKVFTGLVLLTDALLRQEMTVALALNAFFTLIPLFLSKGEEPSYAFYMIIQAGLEQELLLVIGSVATALFCRSISRTRKTGGAVLSMSFNSVVGRHKNLEPGFQDYKTRMNGLGKNTFYNLRKHMVPVHDKGTVCSRGYHKMNELLRYHDLEISGKILELGCGSGGFTQRMVLEKKVDRIDAISWGPDKKDHNLFELFKKSTPGHGKVRYSVGEAFTNRDFENYDWVVMDIGEQSPDMARERTRDLWRLDWITKKVIPHAKVIMKILSPTDIDVLRAIPPGYRIVRLYHSWNSNFEMYMIPGDPSDNITRMNQLLKNLNIRLQQTLEGEHVELGAEQVKLPSVVEKIGTNLGREYEDWCLAERLEQLPALTQVERPKLDHFQYLASFFTEARKLPGTCSNPIIMTFWNGLTKLIPGAGGFTMTDTTHDGSYKMFQKKMDNPPSTDQTYIPELHRVFDKMSDFLFKRNKPRRLTREEIIQIVRNDAAVGNIHPDIIWPTALEALESESFWKVVEEETHLHSQGKCRYGIFNTMGKREKKDTDGERSGSRIICYLPLVERVIEMDVLGFLNKDHIAGPESLPCGVSGVSPYHYPDIFSKKAGLDPETGDMTKAVIQDDTAAWDTRVRKDVLHMERDFILKHTTDPYHVNLIKTQYKIYGEPILTITRPFTVDRSVVDVLQGYGQRCSGTVVTYAMNTITNACVQTLRFWEAMDVDLEEVLNDMPHILNSMMISGDDMLFMVEPWLAKKLSSSLKVINSLGFPRKGLTTWQESPIITQFDKVYFCSHKFTIARVAGERRAFLDKDLFEIIGKTQLVLGGLHSPHEIAGHAKSVAIYMFVTFFHNRAVRKVALAILSALPDELVPMGNVANPFFLDHSWISNEDLITIFNNVHGTHARSYTDIGYTYKTLAKIRGDPLDHEERTTWNKDLKRKIESISTHYNSGITNGSFWHEQLRTNVSYHSLF
hhhhhhhhhhh............hhhhhhhhhhhhhhhhh...................................................hhhhhhhh.............................HHHHHHHHHHHHH....HHHHHHHHHHHHHHHHH.....................................HHHHHHHHHHHHHHHH.....hhhhhhhhhhhhhhh.....................HHHHH....................................................................................................................................................................................................................................................................................................................................................................................................................................................................................................................................................................................................................................................................................................................................................................................................................................................................................................................................
>A0A2D2CNM4_A
GRFFFFMYFPPVKKWWEFLFGFEFPPMGKNGGKLCMVLNIPHGKNGGKLCMVLNIPHGKNGGKLCMVLNIPHGKNGGKLCMVLNIPPFGKCGR
.............................................................................................
>A0A2D2PYL1_A
MCLSCLKYVWNLCLTMCDLRKLVRVTMINVNDVRKQIIKSGSLTSAVGTGYVYDGSYNKYARKRELNLRVSSSGDKNIMMRHVPIFDDEDLRALRSEANSNKYIHIGCLTISIEPLMHKRYMDLYGDKMRGICAVIDTTFADPAESIISAHRYELSKGRADFVSMPNHCLSLLDPNLKQRLSVMISLDGINVKKGNEMFNVCIGYIVTGVNTLNPTKAVSMSNIPITGTSECEPGDLSEDMLEGIKGSNGNLLISHDPSDDDIYIKSKGSFLSNLSGKTKIIKRRTMRAKPIDITPADHNSNVRSISSDEHLGESERRSCSKISASDCYQTLNHQAVLKRAMSSRYG
...........................................................................................................................................................................................................................................................................................................................................................
>A0A2D2PYL6_A
MDPQQSAIDFSEIDANLHRSPYVVPALDDDMDGGEIVQDDLSVPRSTDDVAPPTQKSSLVSSEVVESLLYEASVLHGIAVTPHMSTTAIALAHNIGLEPHSLDWFLAGISYANNSMIVEKLSSIIKDMQIETRNLQTATSSVAAVSNEFLGKMSRNKREIIDEMEKTRESVLNAVASIQSAELGSHIGDDFVNLTVNPEGTSERSTVPPPAPVDAGLLSKVLSNPVTLKSPDEILYARKYKLLLDLGIEIPKANLSPDIMNTLIPDWQLEAAEAGLDSKTKMELTDELLDIVITLNLI
..........................................................................................................................................................................................................................................................................................................
>A0A2D2PYM8_A
MALSTFHWYRLTFYDSVISFDIPHEKTIEDQNAATCPVLYQTAISTALNQKSGLVEIMKNLENKRVITHVSMVAHSEFFGPGTIRCSYVFPNEVFIPTRHTLDHGLVNYTKENALVAYKGLDFIANVMLKIGTAEVSPGDIKMLRGAKPNSFVGFMDDGKAIVPKKPI
........................................................................................................................................................................
>A0A2D2W1S7_A
MLPYKIAGGLVLLTAVVALWHANMKASYQLGVKDTLIAVEKQTALARRMQNDEAKRAANAALSAAERVCINAGVDPQECRY
......HHHHHHHHHHHHHHHHHH.........................................................
>A0A2D2W1T0_A
MFNDQAIMKRSPRRPAHRDRSKFMPHQSVRQRVRYARLSGVTVHTTEHAPQDAAFGDLHHNVLFPWLLFRFERKSPRSKSGEWIRVKACA
..........................................................................................
>A0A2D2W1T3_A
MTRREQVYKKALEIIAKNHGRHPAELTAIAVTALEDAKHEPEETVTVKIEADQFFIRDGSERDKPDIIQDGVIRIPENSSPFYVAPFATEGYHELARILADAFNDAASGKGKARHANNLPWHEQPIITIGNFTGPGGTAFQAIKKIREALDMSRRNENSAAIREIHGAIVYAAATIYLVEARGK
........................................................................................................................................................................................
>A0A2D2W1T6_A
MADKETLQLVLPPGRMISGSVQEMKKVDHKGNALTEDKWHWYIGLAVEKARVGNVLNDIFGLACRGYQSNPFVMSLINLGLTPPLGQQGFHWKIKDGDATDPATGQPMYEHGRGCWIFHLSNRFPIKTCDAQNRDIDPKLIERGYYVDAGISVSINGSTDATAGVYLNLQAVRLLGRGEIIQGGASADQIFGGAFSGALPAGASMAPVTPAGAGMPPMPGQPAPGMPAPGGMPQPQYQQQPAPAPQYQPAPQPQMMPASGNAVPAMPQPVVGHAVPQANAPLPTGYPTNVQPHTGFVTGGMPGMPQPAAPVPAGMPGMPGA
.................................................................................................................................................................................................................................................................................................................................
>A0A2D2W1U2_A
MFTEKEKQDFEEFMQVIANDPDGKVADYARAIFAHMAIMLNAILDDLHKGEPAHEVVTRNALQFGFDRDEMTGEIRS
.............................................................................
>A0A2D2W1U3_A
MIDRWLEDVLTGKRPKQALVVYTATRGGGKSVFARLFSALLPRDATAHAYSFHLPPSTRFNQIIEGKRLVVVDEFNERTAPGLLKKWITSDKIGIHSKGHDFREAPNVSAFLLLASAPIEFPMNERRFIQCSALEAFAHLALVLERLNLSNAIKQESQNG
................................................................................................................................................................
>A0A2D2W1U7_A
MFANFSAHNEVEGRRTFDQKIEPVSAFEFLRDRRNSDITKAVA
...........................................
>A0A2D2W1V0_A
MTTAARVMAVIGRATWKPVAPEMRLEADLGMDSLDRMELCIGLEVAFNIQIDDAEQERWHTVADVIQCVSSLSS
..........................................................................
>A0A2D2W1V1_A
MRKIITIIAALIATSAEAETPDYFKVAAGAFLANKYCGTVYTPKFIVHFVRLGMAQRNIVDSKEGIGMLKIYVDSMGDMDEHPEALDDFCETVGGEY
SSSSSSSSSSSSSSSSS................................................................................
>A0A2D2W1V3_A
MYRPYLPSCGVRRRRGGYLHRNEAGLTVRFFHADVLTNKPQCSIVHSSTQRWSATEMINVPDHVEDEDAYISAAMRRIANNARKGKEKKSRERMEREPEFAALIRFVHWKAEKGSKFFVQMVEAIEQYGAMTEGQENACLKIMREEKTRLAEIRQRDAGSEHIGTVGKREIFTVTITGIAALESFYGDSFLHFMKDAAGNVVIYKGTKKLAEKGATVTIKATVKAHGERDGIKQTTLQRPVIEKGE
......................................................................................................................................................................................................................................................
>A0A2D2W1V4_A
MNNSVFALAIAQGDAIQAQLKLAALRRKYYTAVVIAAASSIGWFVCFIGEYYA
...........................HHHHHHHHHHHHHHHHHHHHHH....
>A0A2D2W1V6_A
MNWREIPAGVGSACTVIEIGNARSVPENNYPEGFTNLPQCSISKSR
..............................................
>A0A2D2W1V7_A
MGDEMAQRLTRLQRGRLLLATAVKIANQNDTVMVTYDQIAVTQSVSIATVRGYFGNRDNLWEMIARDDAASEAVKETARTIGIL
....................................................................................
>A0A2D2W1V9_A
MNTDRFPRAKVLVNKGGTLSVHFMQNGVERVFFFEGGERHSLSSAVVNALANPGVEYIVTWDDEARK
...................................................................
>A0A2D2W1W2_A
MYKPGMRVAMLDAWYQTPVEGTVVKVYTNGLTVDDDRGIRHYGAFDRVLCDGHDLFAPMPRHNGRIYSWVLPSNVAVR
..............................................................................
>A0A2D2W1W3_A
MTLHTIGMISANVISMRKILERKGQYYVFRSISHDGETVIVKFAECAAPYRVEF
......................................................
>A0A2D2W1W4_A
MTPDKLHELMREHQITEEIMCIRFNRDPALVREWTNGSKRAPDYIGLAFKALRLGLEPCTATQMRNVRDLASHIGATRENVKYWLDTGQFPIIAKYATAARNYELEPPLTQYERDIITDVYMWQYFRLRQWWIPRPVPGRVIRKLKAEKIADLMNRGYLRVGSTGRLHTTAKGAAVIPKVTA
......................................................................................................................................................................................
>A0A2D2W1W6_A
METVHDGPLTESALGDLQYCIHSNKPWRGYIVTYVNMSLIYPDFAVDLSRVIVKGRKLCDN
.............................................................
>A0A2D2W1W9_A
MFKTAADYAPYLIWTALDGAQRLYAKYDNPATSSTITETTATDEKGRKIGFKSTVRTVDYTPPAEGETVYGLVTFEHGYGRFYSVRVEMTKDGKRFGASQAPKEFCTEREAWEHAERVVEERRKKYETK
.................................................................................................................................
>A0A2D2W1X2_A
MKAECLNEQKFIMPRGIKFIDVAPHPHKVMWINITYEEQYGPPVEYTLYALRRDWDIPDGAEFIGRVGTLWFYVRDGA
..............................................................................
>A0A2D2W1X4_A
MAKMRQKGPLYFICDDGPYEITEIKGNIAKISVGGISRHVYKLPSGQFTDYRLTPLSRLKYTYNRGWYTPDEAGEIKIRGYYPFFIASDGHAVFMFGDGKFHRTLHTEINKLIMEKYERRLGQRAKLRQTREFENSLNKKRYCLFCEKEFIAHTHRNVFCSSDCRSKTTKKIARDQEQMEDLGYVYNAIFFDPMNRVPLEGEDEIKNYALAFMDKFTARDVKLKYPRRVIRIVLQRMQTDLQLLHAGFDVRHNERKYRVAR
.....................................................................................................................................................................................................................................................................
>A0A2D2W1X5_A
MKRFIRLIGQGADIVYRGKPGAVYELVRMAGIPEHPIAVIRAYESLFQPPRLYHLPPTCYEEIEP
.................................................................
>A0A2D2W1X6_A
MRLASFLQAMSLPPPPIVSLSSLVWITVRNSELRTVIFLSGYLQFPRNVP
..................................................
>A0A2D2W1X7_A
MTPRDFPVKICPACFMVWPSAQRICLECGHEFYPSKRVDKSSATFQCAPVTNEGKS
........................................................
>A0A2D2W1X8_A
MKYEAWPQNDRLQRWRIVDASATGRGKPIIAENIRSFAMAEKIARLLNEDEE
....................................................
>A0A2D2W1Y2_A
MSDDLITRISKNSEYGSITVSHGNGWQLSLVYHSTRSAQRDVLYVVNAEKMRSYRIGFTLGL
............bbbbbbbbb....BBBBBBBBB..................bbbbbbbbb.
>A0A2D2W1Y3_A
MTRRRSPIPAGVWFDRRLHQFYTLRGMLGTRFYMAWRDRAWEFPTEIRL
.................................................
>A0A2D2W1Y4_A
MIHWRFATFLAIIAYTVGYVTSTAQFDRPYGSREMDKLCSTFVMWQDVMRRDGYPESRYAETGMEKFCPGMI
SSSSSSSSSSSSSSSSSSSSS...................................................
>A0A2D2W1Y5_A
MRLHVIQSEPLTVSGVTFARVDIPAAPGNWCYYAGTLARSVWPVLDPLSGKRRAWAVYSDNTKVEMFDALQKALEYAVDARRAEIETMREEVAEYDAAARNR
......................................................................................................
>A0A2D2W1Y6_A
MTTRAERGKKLWQIMTDALNHKTYAELKAENAEMQRVLESVANYAWRGDILTDGERLSVIKHHPTIKRIWNGS
.........................................................................
>A0A2D2W1Y7_A
MERTEMSNPNRVVANMAKRPFECVRQSDQATCERMAAELAAQGFDVKVTSARVGSFKKPQRVWRVWKRDAQ
.......................................................................
>A0A2D2W1Y8_A
MLMETTWRGISEMKIYNRNNTVIQEDRKTSLMTTGFTATVQCGSHYLEFDREDSERLINQLRQAFPVEPDVTTKAYQEFDGNSAPPAPGPLPQNVSNGDMTKFLVMYRHAKQVGWI
....................................................................................................................
>A0A2D2W1Z0_A
MTRHMLVTGQQMQQEGNHLFPGNGRYTVRVLNDDWAIVQHGTEFRLCAVIGQFRLTLAIGARLKHGPVLIGNDLSGTWAELQDFRFVETSATGKEGEWFITRWLRENLDPEYLAAYQKTPLYGASLKRCIIKGCAIDLMEQCV
...............................................................................................................................................
>A0A2D2W1Z3_A
MEIQELSDLARRWCEEYIVDFNKKAAALRAGYPSHSAELKGNQNYNDPRCQALVYELKRRVSLRSNISADWTLERLRMIAEAEITPVLVLLAASKDAATFAAHFQQLPDHVRAAVKSVKWGKYGPEIVLHDQLAATRDIGKYFGLFNDKIELTGPGGGPLQTITREMTPKEAADIYAQAIKGAAA
.........................................................................................................................................................................................
>A0A2D2W1Z6_A
MVRGADVKIWELHGSWFAVTTNKGTTRREYIAYPEAHKIEIYDYSHADYYESREYLDEETFLTEFLNMRLNEEVTCRTIYA
.................................................................................
>A0A2D2W1Z7_A
MQRHETVKLSYPDAKDLYDRFVDAEVPRWRGRLVKRIDWGERGDTVEITIHFADEG
........................................................
>A0A2D2W204_A
MSFIQILEMYHKLPKAKDSNRLMTDDEYEASKDAWRALNLPDVRV
.............................................
>A0A2D2W206_A
MAPMSILDGEIRALFGEVFGAIYDDGTLSFTTLTPQPGGTNTQTTVNHPVKVQQDACTEAQRGEDGYQARDVRMFVLRSGLPVTITTDCRISAYGKTWLIQSVSTDPAMTYWDLRAREKT
........................................................................................................................
>A0A2D2W207_A
MSDNLRITANALENLRIGDKVKTQWGNNTYTIASFTPIGDVSIAEVPGIFNASVLTLITPKWEVGDRGIYPDSLIEFTVLDFRPDGNLITDYVMEDCGVQWFPPEKCKRIAIATDETRGAAHSFYNDYWVKPGAAVNDHGYTFTVEYVWWDKDGMSLKLKDRKSSSSFPARECTRVDKPELIETTPEMRDQWRGQIIGTRTVRYLNGGTIRIGQCDVSVYPLNRSDVPAVNLRVSNAGIRSDELRQLAALLNEVADVLDS
....................................................................................................................................................................................................................................................................
>A0A2D2W209_A
MKNNAITVTVGLYPWRFRAAAALTVASWPWWFVTRRDPAPFITRLAKWCVYAR
.....................................................
>A0A2D2W210_A
MSKSSEIILEWADDKYLFALRGKEIEELQSVCDAPFGAIFQRVMLGAWKFGDLKHTVRLGLMGGGMGAVEAARLTRMYMGDDKPCVPLAAGPNSPESVAKAILQVVMFGVDKLPQTGE
......................................................................................................................
>A0A2D2W212_A
MNGVYYLKSAHTKEGRPKIIFGREDGKSDVEITILDSGALAMREYRIETLPPILSADGKMRIDFETGTIEIR
........................................................................
>A0A2D2W213_A
MSLSDVERHPDWSRRLAEIATVHQSAPPPEWGKSDCLMVVGEAILAVAKENPFEKFRHRYSTEKAAAKLMLKHGCSNVQEVFEVFLGLTESSRLQARRGDVGVVMIQDQPHAGYVTNDGLSVRQPFGMVTFPLTDMVKAYRIGK
................................................................................................................................................
>A0A2D2W217_A
MLELKEETLQIHRTPITDKQILGWGAIVIFQAFVLGGVWFNLSKSVENAASKSEVERISDQVMDMRNAVSPLPTLQLQISQVTQANAENKARIEEIGARLDKFIEAIGGKLDNINENVNGVKIDIRVLSQRVDNAIGERSKPAAYFPRASTR
.....................HHHHHHHHHHHHHHHHHHHH...............................................................................................................
>A0A2D2W218_A
MTHVIITKRFDFQVPNAKSLTVKTFVPSSEPVTVTRAEYDALMEASAAVEYKGKVNRDEK
............................................................
>A0A2D2W230_A
MADLGAIGASYAVGSLRALGWPPVIRAYPGPSRLPTNMPGWHVQSATQFYGGPQVQPGTPSWYGPPRPPGTDPMALYGIGGTVKQRLNGVDSPLVGCLVRLYARQSGVLAGTAISGLDGSFEIDNLLPSVAGFFAVAFDPEGAPVQNALIFDRLKALPLVPGEIKDLDLSFSTSGTASYHLSTVYIEGAVTYAVTSGALPDGIVLNTSTGAITGKPLTAGPYSFTITAVGSVYGTGHRAWSGEVTSGLAYLKTLQGSASLALVRSGQQDEGFIVLPALPFPFSLFGSSYQNNIYACANSFITFGFGVSVYSSLSPTNPGRGLLLAAADRSWQTLHAGSVLSGQGFLVRFDGSTGYASYDGGNLWEVTFYVDGTIGVVTGNFPTGGVTNISDGTSWRSDGAAPVFMSNKAYLGTPTGTGGNYVWEENP
...........................................................................................................................................................................................................................................................................................................................................................................................................................................
>A0A2D2W233_A
MHHTLKTHPGVFAAVRDGTMRFQVRKDDRYFQRDDTVTLEYHDGVPVQPWSAPPAVPDPEKAAMTFRVGFVLRGGQYGIEPGYVVFGLEDEIPDCAAQSRWIDHDGKKLPDIATGIPVTIRRRDGKEYAAQMNYGLAVDSNWLHFERAFAHEADIMAYRVPK
..................................................................................................................................................................
>A0A2D2W235_A
MDIKINLTGRSAETLAAIARTKRTNTLTVITALLEQVCDRPGLSQALLNPLDLQAYAKPRMRRSAERFPFHGKQRTIAEISNIIGVPRETLRARVNAGWPLTKAFSPERDTRGRKTK
.....................................................................................................................
>A0A2D2W243_A
MSIRRLRELRRDWLEKRRIATLAAVEAQEAYAAYDKYRTENCEYYHKVITTRKKVSFLCEIIRFDDRDKVTSIGGRQFRKDGSLSSRTSYAYRNFQGTWDHVTVTEYNG
.............................................................................................................
>A0A2D2W253_A
MIMHKYRLRPIPHGPNGANSYIETHRHAVFRAWGIDDHGDLCSWCEVDETMPMVDHYFYVVSTDNAVPLKGMYMSTVHHPAGYELHIYKDGIRG
..............................................................................................
>A0A2D2W255_A
MADDIIRERIIHWLTRAAKYRMNGNRDMYRYALETAKMYREAR
...........................................
>A0A2D2W262_A
MIAEITRSLWDTESQRYIAHTFVVSLDEEQLPVDVLQRAVKNKSGKVRLVHGALTVREKQQ
.............................................................
>A0A2D2W265_A
MKYRKGDVVAVKVILDHDMVPGETYSFRAQAKDIHCIIAAQYKAGDRATYMGEECEILHIDGGEAFVKWKNTGTRQVVSIACLERA
......................................................................................
>A0A2D2W268_A
MAAYSCNICGKGFDFGDCSCDSQPEKASRALPTVEQVAIAFVRILRETVGEEDYAKIVVLNAAELNPDVCNSGDFCDSNMVMDAALKEFGVDPAPEEDDFEMPDDVHVLWNAAWDRAKELMQQAS
.............................................................................................................................
>A0A2D2W275_A
MLFCDARKFEHPNASRCPKKPNEFSNMQNTEPLPIEHCGKVCDTSPRTMENNRMNVFDATNHAGRLNISGKYRNDWVYFPVYDDMTKQWFVARRRKAAHILISIDINGTPTGDEYEDIPPDKL
...........................................................................................................................
>A0A2D2W285_A
MTIVTPENSPLVLRNNDGKLELWFDGVRIPGILGFRFPQTERGQRAIIEVVFTAKAVRFETHVRTETTSGKRVMDAIDDPETLRARFEAVFPPATAAEDFPDTGACDPDILHEESADPTCAASGAGCNFVYMNRFKKWGCEYCGRDATEDEMKHLNPPAEAIPAGYTFDPMTGIFGRFHDGTDHVEERSHFHHKWYSRRHEFPPTDKRGTI
...................................................................................................................................................................................................................
>A0A2D2W295_A
MRPPIKGQDGEAGEMASLHHQFLIVDAVTDEIIGMVAPVFYDADGNHVERDI
....................................................
>A0A2D2W2A4_A
MTSVTATIKNTTLNPVAVHPVTGTVAVKVGDSFTGEFTEGEVKAMKATPGYEVSTGTKETKATATKTEKPTKEPAPALPGAGGLPPLPGASS
............................................................................................
>A0A2D2W2C0_A
MSKGKYGFGYGVKSLQDAIKSSNGKALQLEQAKQMVADAKKNMFLDFEVIETKHMPPSMAAVVPKGILHSHGKTATGSFQTKNYPIQSAMVDASLSLQAMAEKFKAAGAGITQMGDMMIIDSIPTEIQQMLGQQKLTMADLLGGSANSVQSIAPPSIKEYMAGGANYVESPCPDFAYVAKPTGADVLRRLKELGFEGSDLFQPKDAEALPPNSKKIGDSQVHTPIDVLESMMEEAGPMYADLQFAVGALTAVTGMFRQMRNEITHLRNMVLKPVADGCEFDKTAFEEQADIVLNRYETRIKQMEDLDTFVKVYDRNAAPGRIKGAWRKKAWQKVTKKDGQIIKTTLCQTEPKQKWVKGEYQYDVPEGTEVRQVWIVRTPQLLGL
................................................................................................................................................................................................................................................................................................................................................................................................
>A0A2D2W2D1_A
MLLVDLPLTSPEGTSTYADATGRFWTGYSTPPKIIGGALTLDGSGLIYTNSGTDFVLGLKDYDIKFDVNTTSTTLSTVVDYLYGGYTTWQIYFSTDGRLIWTAEGPNESPVIASDPINDGNWHTVLFQRRNGILSVIVDDVVQASVPHGRSYKDQLSTFAFGGRWYLGYSNLFTGKLRNFRVETFDPPLAPIKALHTPPKMYIGWDKPVIVGGPKIGFEYPLLPLTTKKPKAVQITRGVPPWWGPSDSTKVLPTYRLRGRVMQRDPDTGTDYPVMNAQVALFYRKLHTLIDIKLSNAQGYVEFKNLMPGQGAYYAIAFDPDGGPIQNAVIWDQLSSEP
..................................................................................................................................................................................................................................................................................................................................................
>A0A2D2W2D4_A
MERKEMSIRFIIKMDQATWHAEEARDFRDMVITTGYEIPEYTRAFNYHSNEAAKLYAAAREIRDTM
..................................................................
>A0A2D2W2E1_A
MRDKLAKALKDATAEFEAAKIKMRRAANVLKMHDVLNSGYHNKIVRTSTYPTGIHVTTDMMFNDDGTTHRIAGPIMKKDGTPGLRIGYIYLYHNTKMEIEDFPPQNPTRGVMLNAENDSLFTFEITHYVNEGDFAFYVRSAVPNDDLLGTFKDGTISLDDGTVWNEKYHWWRQYGA
................................................................................................................................................................................
>A0A2D2W2E8_A
MIGLDVTIMAIGRYADKGNREYYFPGSLVEARDILKQYVEHCGNDWNQVEVHVTAIFALPEDYDPEVARSMVYPYPPRDDLRELIR
......................................................................................
>A0A2D2W2E9_A
MVRIVTEADVRARMALSNDLLGVTATIESALTAAHLRIETEYGSRLAYGVGDDTFYLDSVIHNGVRPGGMFRLELKHGFVRDAPVVVETAFSQNSLWANPAEPIANTSVTVDAERGIVYVPESYQNRYVRIQYEYGFKDDEGDLAPDWLKEAILAYVPVVFNFSNPGNNDPKQEKMNRQSGDHALAILAPYTRNIGFCLRPVY
...........................................................................................................................................................................................................
>A0A2D2W2F1_A
MKVRQTDVSEADIKSAKIFFDAVLGFFDLSNATVLDAFARNGQLTVSNYHDHVGAVECWELGPEHEEALRKYTDEVKIGDSYSLLDGMGASLYDMIVIDTPQGLHKDNHGAVMCEHFDFLPHAISLLTEGGIVVLYCNKAPYDKDKEGSQGYDEYEEYDFKNWMAARQNFYNVSNGREVAEEDMLIAYRDLIADEGRELGRVVMIPCFSDVPNKEPYAFRLALEIL
..................................................................................................................................................................................................................................
>A0A2D2W2F4_A
MDKKVQAALSAKIDVRGEDYTVEQALLSAHGHFAPEDLIKAILDSQKPEGFIVTGLSDSELVSKLQEVGHAESVRDILVSRIGVPAHTVLIDEMTYANWKTRYNVETLAVNGEAYWYWQGDKEDYPESLTCPVIMSAEQLREMLGNANRYKTWRDSMIAHLLEDQLVIQQALPEEVGESRPPTAQEWDKAIDALRAVKESGKKCDHCDNGKVINENSRMAESCRHCQPKCIWPDCGHDTNRVGYGAEGCNGVGCVK
................................................................................................................................................................................................................................................................
>A0A2D2W2F7_A
MNYRVSFECVRLSDTSEVFNVILSDKEAGKFISIPAVSELAALRMGQKIMDAINEHSNSECYSVG
.................................................................
>A0A2D2W2G7_A
MMKNTRLTPDQFRERREKLGLTPEQLAAILDTTPRAVRNWEQTEGKDMRAPNPIACRYLLLLTGERQLRDT
.......................................................................
>A0A2D2W2G8_A
MSNVTCLFPVADALDIPLFESLGSAKGAQVRTMAIGPWGFKSDIMFESDHFDGNTASGLVKLRKELWAYVIYDRASQELMWAMIKKPEGLKTNHISEFLRSDGALEKIRKAVKAVFVSKKRGNWERVETSDLDKRLSGEGVQRDSTGADEGADPKGTVPF
................................................................................................................................................................
>A0A2D2W2H3_A
MSIFAYIQQQEVDWHKALKANGHVPVMDEDSPDKLDTWVHQGGEYCNGPGCSACGETWCYHCKGTDAIKPCTKAALEGEFVNVGKQKALTYEDPEADNSPRRITNRLRRKVNRFTYRQQGGCGNVKRATGSWRVHSGRQFVK
..............................................................................................................................................
>A0A2D2W2H4_A
MAEKIEAAESKEAPAVTPKEQPDPFKELEVFGPEPEVMSTSIGEIEVRPMKMGQIRKMTNLGKELMPLVMQVVQQLKATGEISVTALGEITGDSFFQIIGIAINRKPEELDEMEPDEFVRVVAKVLVVNMDFFAQKLPQILAASAESVRREAQRTGVGRMLSKS
....................................................................................................................................................................
>A0A2D2W2I3_A
MAEFFCDNPKCQFHFTIPATMTPADELESLKGFSPLGENPYFPKAKQITKYPSSGNYDLEAKYQATIEGATIGIGIHALLNGVSAVESHHSAIEVDGMTITGRFCSCCMQMFDFMGAAQVDPNPMVTVNTMEMPGGLEPHQAFMAGLIDGMTQPNGLPLTLADVSSSMTYKGVKLTPENTKKAMDLLCAELHKGQYVEPNIVEYKSLDDIPVEGFDGEQLSDPFKSMAKPIIKTVDEIFVEKIKKQWPDAVMVNGKWWDYPEAKGGSKIKSGILKALMTDATHEFAMQDFDGKHGNSYEDWAKQNGPESLESLQGMAKKVGMKDIDFLIHTGITGIVSMEEDLGALKEQANQSLISKIASKLKPKTGPVGFDPKDSISTHPEFSAGGVEALHEYDFISMNHHFTLPSGTVLKVPHEGLDAVMGKLTSHFPNVTFNGKKLSVEDKAWLKEAIFTHKANTKPGQH
...............................................................................................................................................................................................................................................................................................................................................................................................................................................................................
>A0A2D2W2I4_A
MSYKHRKAEMKRQREVDRAVRAEERQSRIAKKFKKPAFTPLKPRESKYVETDSMRRVRELPSFQALSDPKPSMELAMSDMDMTQLEARVMAFAGTEEGAKYLKEFEARVKSKDYAAQLAPLYPKGPYQLITDPNAPKMFNKKDGGL
..................................................................................................................................................
>A0A2D2W2I8_A
MPQHWHLVDVEYHDIFRNPALSETYKIKAGSLVQCLLMAQLNETEKGFYQLVWFRAVEDFTQYGIWKGELLTKPVRPLVMLEEGIRVKLRYDYVTDFKVPGEEQTYWQKKGMKDAFKFALPPCPEHQKLT
..................................................................................................................................
>A0A2D2W2J2_A
MKPFDRWYAKNRESLLKQRREKYRTDPQFRQAALSRSARQRANRQKPSDDKPFGFGEVAELLGVSTVTLRTWKRKDYYPEPSRHGKAVVFSAEQVNLLKTLRSVFVKHGWNMRDDAAKEELESTIRLIYANWS
.....................................................................................................................................
>A0A2D2W2J3_A
MSMEIVLDPIASHLKRVAQFYEQEALTLAHALNDSQRLLGATQRKLEDLLNEPEKAADNGDTE
...............................................................
>A0A2D2W2J4_A
MGVKMGKSGDSAAPKEKNYEQHLFSGEASGQVTVTKKKGSDPEKTVVAGVSTSESPGQVIPAHELVQLEIQGGKTINLGNYESAKINVSLRVPCTMQTLPDMYNFATAWVNEKIEEMIKGETP
...........................................................................................................................
>A0A2D2W2J7_A
MNLIEQLRDGPVCHAKRWSGDTHDDLGGTVNESATIELMNRAADALESRKVFAFVHSSCKYEESPYVVSLHTTKAGAWRAMYEHRYAHEVLNRDYYLLHGGNYSPMHAGLMMIWAVRQYEVKP
...........................................................................................................................
>A0A2D2W2K2_A
MSDYLIKSMILAAIAVVMAFLLWGLIRGVRESLRALWWVRYQRRMMELGAWLDRFETLQPVIVSEGRRLVAVEVADADADLSLENFLKKYGVNEREFCTTYGH
...hhhhhhhhhhhhhhhhhhhhhh..............................................................................
>A0A2D2W2K7_A
MSGISEIHGKTLFLHVGATEGGCLDVGAIQLQGFTLLPDKEVQALKDAAKPENTAWAVVTLVIDYYRLAEGLRKAADPHGKWGMSQKVHWDKVAQFREAMDNTLKSIKALDYGTYERLVRE
.........................................................................................................................
>A0A2D2W2K9_A
MPVSFKQREPVQQDSVQSIAPEQMSRQQLIAAMMEDRLDPACSIRPVMQNLLLNGHKGFNNMSDAELLDEVLNMGTFPEEERILPKSQASILPVNKA
.................................................................................................
>A0A2D2W2L2_A
MYELTLQTLGSSLHALPQTIWVKDSPGDWGDLITSMMSRKTWEKLPQMKHLNPARKWEVVSAYQKAVRRGDLAVALKMVAAIDCTGDQEMLKYLWRRVLTTVAEDCGPASPGLMAFVMAAHEWTKKEVWGSQVAIIAVLTEMMCLYPRSRTYCAMSIIEGKLKEKLKAGGGYVDLSMTPLDDWELEFLDYLTNRPDELDQTVAQWCRKKGWLTEHLSDYYSFTPELVDRPEEQFPASETIAGLPSYAYDMHTKIGKTLLYKIGGEPELGILKDTACNDKPKALGWAMFFCEGGRIRDELLDVRIAQLEKKVAYGQFGMSAEEGDALEKAMWLVIDSGRVNARRAYAAKAMYG
................................................................................................................................................................................................................................................................................................................................................................
>A0A2D2W2L6_A
MNHLWNKRREKLELELARAAVELIGHVGTSDIRLHLSEGHMICIGSREGIAHLLDATLGEERITIGVEKEEPATIQPSKKAQLSLVIPEPKP
............................................................................................
>A0A2D2W2L8_A
MAKTLTRTKTDRQKFEDMLGEAVVRDVRICFGLAWFASEEEAEEFGRLSAAVGNTINGGWFHGMTCGRSTQFDFVKEGQKLFAASY
......................................................................................
>A0A2D2W2L9_A
MGVLLAVIGSVAFMLNLIVVFWWGVPFLRTKIGNWRKSRYDKKMAKVIGNISVEVEDPAVLMGLKPLVTLVADEALPIAEKCVGVELSGIFVMKNERVVLVFSNDESFTITSNITWPSNHPLFKVGSHLKNPAMGVRAFDHQGKKIKLEKFEGAKLISFQRKGHTGDKVESGKMYKHEAEWMILKFDVGLLGIEFSVKRTPGENVVRTYLIKTE
..hhhhhhhhhhhhhhhhhhhhhhhhh...........................................................................................................................................................................................
>A0A2D2W2M0_A
MSKIAIKMAKALLKGTGFVIVSREELATAHAYMKAVDDELVVRHILDDKNGADPKQALHDICSWDVQVALDPAVSADARRLIEQGKIEAADELEEIYKAHSL
......................................................................................................
>A0A2D2W2M2_A
MASAAKKPLTRAQKEAEKVWNGLTARQQKALDPKKFEREQKAIKAAAEKAKKQAKAEADKKKAADKKAADKAKAAAKKATAKKATKKVAKKVVKKTAAPKVSQNDGKAAPSYEWRSLKTGRKVTESYAKANPTLVAKKRLTNAIKPLAPKAPAKPKKTLLQKGADAVKKVASRAKAAVTGEQVDAQPRITEARMEVGLSGSQQTYLIVAEKPKGNRDAQIGVRRIDGRYRIHAFPDFKSHGIDNSHYTSGAIRSATSERGQYQTRWVDSNEFTGFMNKLRESNQHAHIVDDLLLSRLGIKSTTEAVAA
....................................................................................................................................................................................................................................................................................................................
>A0A2D2W2M6_A
MKTIALPSPKDFPNAKEFSMELARARWINSETGEARAVAYAEYMEARKVFEGTQNIAGKFEGMNGEFAVFSGVSL
...........................................................................
>A0A2D2W2N2_A
MSGQNKKYTLEDCIQKNREHPLSFMIPSREEVSQLKKGDLVKLIFNHPEGVPLPNERMWVIVHTVEGDKFTGELNNDPLTFDPLDLKDTDIVEFEGKHIAGDVLAFELHNVGVLQVQRVKRQGIVVQLPGELVAFHRVDDHPHPLIGEGHTLRVVEDQLHQIAFLQLGHLFPRGDHEGERVFPILLDAVFQRVLLVLAAHSSPPSTTVRTSPWVIVHTVEGDKFTGELNNDPLTFDPLDLKDTDIVEFEGKHIANFVKAATRH
.......................................................................................................................................................................................................................................................................
>A0A2D2W2N3_A
MKWAAMAVLMVLAVGCKRAEPVGGHTSTGDLPPKSTVLRDHNGRAWIVTQDCWQRRCEMVRVPEVDTHGE
SSSSSSSSSSSSSSS.......................................................
>A0A2D2W2N4_A
MKPHEVSALLARIDAGLMRAMDQSGRNVMVKTEDLQELRRLAEAGRSLEFYQTRCNQLQMAMNSFRDPERQVVCDILANGSTKR
....................................................................................
>A0A2D2W2N8_A
MNELLLCLTGVTLILTAWWADTRMGTKLYRVLSWVIGTLLVLLAVGLIERMIYLFTAF
..hhhhhhhhhhhhhhhhhh.......HHHHHHHHHHHHHHHHHHHHHHHH.......
>A0A2D2W2P3_A
MESKPAEGFALLDPEGAIVISTVSAHENVTKNTLGAWPKLENEGYLLIRVSVTEVGN
.........................................................
>A0A2D2W2P5_A
MKAVVQVEMDEQRATLNLLRGSQIGKASDYKKFLKDHFGD
........................................
>A0A2D2W2P6_A
MEIENPVIGDHFSPQLLLDLRGFQMLPAIDCRQHPFNWWVD
.........................................
>A0A2D2W2P7_A
MKKPAIKFKAAATTTVGSTIRYFHKGYKFWEVSKIEDGVATAVAVSSPSGCC
....................................................
>A0A2D2W2P8_A
MNTKTAYANINEFLSESPEGSLFETTALGHSVARLYHAPGMVAAFAGGKTPEEALKNLSIELARIESEA
.....................................................................
>A0A2D2W2Q7_A
MNTITSGLALIGAIIGVAVFNALPLIIGVAVLSWWLS
...HHHHHHHHHHHHHHHHHHHHHHHHHHHHHHH...
>A0A2D2W2Q8_A
MATRRAPVKTPTNVKAPTETVNQKVKPGLLKASSNTNQRSSTPSIRANTTRTTTTK
........................................................
>A0A2D2W2Q9_A
MNRKAMIEAINTMRAAAGHAPIDGKGERLVIIKMWHHQHTQGIF
............................................
>A0A2D2W2R0_A
MFEAANDDHYNEKTAVEEAQKRQRDINMAYYTRVPPFYVFQQGAGVGVSFGYVTRYGYSRVGYASYSDAAEAAEAYSSEVER
..................................................................................
>A0A2D2W2R3_A
MGFWYIVIGFVLGLVTGGVMTLMAKAHVGDSV
.hhhhhhhhhhhhhhhhhhhhhh.........
>A0A2D2W2R6_A
MSERICVPYARKGNPDVHTIVIPAGFISLEDLLSHVGFQLGMGDQLLDEINGLLAQEYTAGKRALAEVLSRATHSATYTPNMEDAHRILTAEELGYANDRE
.....................................................................................................
>A0A2D2W2R7_A
MELSDDELRLIRRALAFAVRHLHVCADEARDNHRIKEKLDCQVEAARLTTLSEKLHGQIIKQLKAKSQNTTRGTEGCGARCTNLCAAGACPNRQSD
................................................................................................
>A0A2D2W2R8_A
MALCLIDNATLIGVTSFPRFVQDGNYRWGPDMDSGRSAPKYAIPYDQVVNRKRGIYAGSYADDFYDQLHISVQSLDVGTVVSTVTKGFSIWNSSTGRSRKLVAVTSDNDAGLQLSGELNFPVMFHPLQSRDYVITASPTGPSNINAMFYFRFDDNTVLALNVVGRRAVAWTARPNWAESVTVRMEWLTDVLQSRFSFEQRRKLRYGPRKNYEFSVLMDNIERRRVESNVSGWGVRPYVAPMWEFGQPIQAVPSGSTFIPCQTEGRPMYPGSMVMLLRDSKTFEILEIATLVDNGIVCTSQVTNNWPNGAKLYPATTMIMEEGMRAARVGQQGMYATIRMRSTVSTDLYNVPTWAPKMYLGRPVMEVPPEESEEPTMLFERVYDMLPSETGIDLIEDVANLTIMTQSHRWALGTQKEFMEFYSLMYYLSGKLKTIWLPSFRSDFTVVADIVSNQSYIDVDMTGYVEMTNEAEGRKNIRIQFRDGTVLYRAIDSAVVLDDETERLFFLDSIPKAYTVNDVQMVSFMMLARQNSDAIEMTWSHESLMEAETTFKMVREASA
..............................................................................................................................................................................................................................................................................................................................................................................................................................................................................................................................................................................
>A0A2D2W2S3_A
MKIINPLHLIQFVVVYLYTWYALRSAPRVEGFNVGWSSPHDDFQVYYNAQVNVLGVITPAQDTTWQPVGWRAWFNLVRAYDDLLEQTTAAFIEAYLPDFADDINESDTEDK
.....HHHHHHHHHHHHHHHHHH........................................................................................
>A0A2D2W2T0_A
MSEFQKKLKQAFYANFSRQRTDKEGVISYRTYFGTSLPTTRYVETLVDEKKSATEGVDTVAIVDQIRVHHFNEIMGYIDNELRKVLKLQEG
...........................................................................................
>A0A2D2W2T1_A
MSDEGDMWVAYAHTYEEAVAKSLPNFPDGGRVESVDRDARLDKYSPGPAPMWELLALAYEWVCLNCGALVNEDLFDAEEERELKPVFDDDMQLVFCCPECAIEYEREQRATFH
.................................................................................................................
>A0A2D2W2T5_A
MGSTGGGALGGAAGGAAAGYSVGGPWGAAIGGALGLVSGLFSGNKEKAQARIANAQQQAQYIVQNAQAQAQTMLSQNSAAAQNLVASGNNFLAAANESVALYTQSLNNQRSYKATGEAYNALQESIGRYSDDYLRGTFQQRLQASEMLGRTTAEFAAAGVGGSTSQLVNRTMRLQAGVAEEEMRIGNRSAMWDFAKQRGALTDQAVDGTQMLVQRDMTGYDPSAGFYFGNTTIGPQAPVGTQNLNSWSNTLGSVLGSGMSAYNTVQGMSALSKLK
.......HHHHHHHHHHHHH.....hhhhhhhhhhhhhhhh.............................................................................................................................................................................................................HHHHHH.......................
>A0A2D2W2T6_A
MTVSTPSTPVQQAAAPAAAPAPQAPAQSGIPYVPPAPVAPAAPVEAPQATLDPNQFANPSQAGIPAASVQQPAPQSPPQAPVEPPAQQTPSQAELTLTEKPLYKHEPTGNVAYDMAMNAFAAKGFSPDHPAFVPASKGDFSALEAFVKEQGIDPQYLALAQQAYIQISEHHNATHGETIKKALEVAGGQERWNKVQAWVQDVASPEEITYYKQQLEAGGVATLKAVEYLSGLYGQHAENAPAQPSESPATPFNTNSSPTIATNGAPISPQEFRAELSRLIDKVGYSGLETSPEYKALQQRRQAWRG
..................................................................................................................................................................................................................................................................................................................
>A0A2D2W2U0_A
MADKEKTVEVTLSKKHQHEGVERQKGEVIEVKVSDLPLLEDFKVVEEGSVQPTGTHQKKLDDEAKKKADEFQTRIDNINKSVPDKVDDVKPETVEVKSPTPAAPATEVTKTPVSGAGNVNKETK
............................................................................................................................
>A0A2D2W2U4_A
MGGLLGGGDNGKSQAKATREAAERQAQATLQAAREQIEAQNRQAAAQQQWSSQQAAQQREFEAQLNQTNQEYQSTLQAQQLAQQKALTEQTNAINKAYQDKMASLQQQANEQQQFEYTQQLLQSSADAQRQQALKEAQDATWMPQEQVEVTLAADSSTYLDEQRRRRPVSNLYNGAGNVNTASANGQSTSGTGLSSGLRI
........................................................................................................................................................................................................
>A0A2D2W2U5_A
MAIDTTKNGHFYGNHAEALEPLAQQGYVKANICHYQGNEAVGPDKEYDTTVILMEHKTEKKFVFLTITYMASGRERVAITHGEVLTVVEGGEL
.............................................................................................
>A0A2D2W2U7_A
MRIDDICSPGFVPNSHRLRQETVRAIAFCETIGSAEKAVELQKYFREAIEYLDREIVSSGLPESEKPIVDADAVSPFAEEEVVAEPKPKAKGGKK
...............................................................................................
>A0A2D2W2U8_A
MTDPIEFFQKVLPTHVERVKKLIGAGVDVKLGFFSVAFLKDGKTLSNCSLPSATTTLINGTAPKASAMMVETGLIQTITEAYDAMFPGKMSGESVDFVAIAHFEKDGIDYNPGEVVNLLPEEAAKYSGYVKSLEPAVPSEPKPKPKPKPAAPVATKPVGSKPTNKKVALSEAQALLQPVRGTDEDSTYYAVALSQSVKVGARVRKTALSIRIEGDLSKADEIRASSAGFTKSSSGHLSVHVDCKAVPPMAVLGGMLFRLGTTFDQVVTNEKELPHEG
.....................................................................................................................................................................................................................................................................................
>A0A2D2W2V2_A
MYFIIFIVLLYLNIWLTNVAGNITKTFTANNDVRGFAIFGYVTALTKGLSIGYGLWFIYYCVVNFPYSFI
HHHHHHHHHHHHHHHHHHHHH................hhhhhhhhhhhhhhhhhhhhhhhhhh.......
>A0A2D2W2V4_A
MNYSELWLKFYEDWLSAVSGRRTEGDMNRAKEFADNCIKSLKESDDVH
................................................
>A0A2D2W2V7_A
MNKFKQYLGAAWDFTKEHGVTILRGVAVLLVGRKVGRVANQSADVLDTVIKGTKKN
........................................................
>A0A2D2W2W0_A
MIEKAVNKMAEAREVPPVSGSNRMEDQVVFGDAYVLGINLENTLWLAEGDKRRIKEFVSEAMQAIREARNPCRWWEFACKKRLRTPLVEKTGE
.............................................................................................
>A0A2D2W2W7_A
MQLSLFQNAFLIRNKEGYGYHKDLPKPLTYEGDTKSIEFQLAELGYEVAYVTKGAPKADKKDKADAEKNGEYHSPDVSDWNPEAPSLSGKSGKGFETEGENKKLTPEANAAQIKAQKGGDDAKGFPRDSDSKDLLSNDPWHLVAVYDTDDKGPTAMFARKKVQKADTPEENEVVAEKRKERMEVTADDRISGREGIQ
.....................................................................................................................................................................................................
>A0A2D2W2W9_A
METMTIANMKNWTVLYYGNKVGEIKAYDAMYAQAKAEVMFAKLGDGPITVEQIVEEEPVAINCSGLILGNDQFDMSLYGV
................................................................................
>A0A2D2W2X6_A
MSDDAKVQKANPYRGAGGKFCSQRQAITTTLTIPKQPANRKKPQKKQAGPAGGMKF
........................................................
>A0A2D2W2Y6_A
MAIRNWAAVLAIVDSVGTEAALSLPYVPADANTMPDRAKRYAIEYNIQRGKYGETLPEVPTSCTYRD
...................................................................
>A0A2D2W2Y9_A
MATKARTPKITARKYGGNDEYSWAVFIDGRPFVTGLSKREVPHYKSVAAKKAVA
......................................................
>A0A2D2W2Z2_A
MAKLSGGLNNWYVVPVKHPQRKEQEPYQAECEDIIQALGMTFDEGCAFKALWRNAAARMGNGKPGNTSVYDAEKLVHYANRILTKEKLVDELPATDTTAIGRCWHYPGNGKPYITTNFQFIEVAYKGELDNIVSYNFDEVEGIRWNQVHKYRITY
...........................................................................................................................................................
>A0A2D2W2Z7_A
MTSINPVDLTTLGARVTDPAQLTEGRWYVVRVNCRGYTPLVHAKYLGMKGRASHAFEVCDEDHLALKRSLGLAKRIHRDNGSIRSGKIDGGGICEIFKFKQATATRSNAPQPTATLSTVDQFKSEIDALRAKATQKRDQIAQLSEEIAGINIAIYDTRKKLKASLEGYI
.........................................................................................................................................................................
>A0A2D2W309_A
MKPNQKKIPALLLCSVGLLWAVAGVNQAYASTHMQRETVTFNSLFKSDGMTISEYCSVTLQGNTQIVEASCYGILKPTVTDLQRRYPLVAFHVIINGESLNTI
SSSSSSSSSSSSSSSSSSSSSSSSSSSSS..........................................................................
>A0A2D2W315_A
MTDDEARQLAQWGEDEIARILGLNRNSYLSAQGQSVADWSSRWSSGLNDISGYYDQGKANSLYASLGGTTSSTYLNQLSMLAEESNKLYTLINNPNAVHSKLREEAGRQGGVAQFSIGMGYRTEGNGGYVYDLMGNRFNDITMSPLYKSLYSMVDSFSNQQGKIVNELNAQQGREQNYISQISGLLQQGTLAKTKAEQEAQRKALEEQYAQQQEELNKQAAENARILKEKQEAQTKMFNESAKVTAESNAATSQLQQAKSAATQVANVGSARGGEAISSTNAAAKSKTRQTTRTERWQSTRSPAAGGGGINV
........................................................................................................................................................................................................................................................................................................................
>A0A2D2W320_A
MAMNAHNPFDAKQDWTNPYCQNSSNDPMVDALLGNAYHVVRTVYCNLGNLKLLYDFLNQYGMVIGVNSVEELKALSTQVKYSRIYGFSRAGDRQVTDYLYVEGDRTGILPNDAAATGSWITVATSGSSGGGTSSGEGAYIPWVYSNGSATGGETTINVPDGTVGVPFIIVNGDMQYVGRGFEFNVDSLSVTLAQPLEEGDEVVFLLTGVPAVPDNPNVNDWIQINWLYNNGAAVGGEQVIAIPYTFQSVPAVYKNGLRLYKGLTTESYTADPDNQRIFLTEPLTTNDRLIVQIGGEARVLEAADRTLQEVARAANVEDNEVIFSTDSTQSLNGKRVVYSVSEQKSYGLPVLPANVYIQSVNAGKLTYSPGEIVVDLLPVPSPVRDELTAYKADLASDSGASKIGIKIPLPGTISRTLQERAEDSVSVKDFGAVPNLTTDSTYAIQAAIDATPSGGTLGFYGGPYRFGTVTVDKPITLVGDADLQFECIRIKTSKFRSFLTGTLTAARYDNACRAFQILAYEDGRDYEDIKVHGARFEGFFYNTDFRGRSYDASESDPTNRVVRDTSIMGCTSVQPKDGKDRGHFQHVGVTNAKCIGNSTYGGKNATSYNFINGNGSLVVIGNYDHDNEYGSLEIENNQISYGVVTGNIFHKLLWIDDTSNINVIGNTCTDRIFITAQSNNSENVSVVGNNVPRIYVSKFGQSPTGRHRNLTIRGNHITGKDVPNCIFLDDSVDSASIEGNDCYGVSGVRGITIIRHSGANHTVRHNNLHGTNLLFSGSGGKVYSYDNFDVGVDESPVTNRTDAMHINNLLRVNEEYLDLPGKYLYKSKYAGEIVQGGSATIELPVSTNGTLSFRGLSLWVLIRNVSTGNFSSYRVDGRHAVFGSSVTVSFGDKYGAVGVNTGDITVSDDSSTANLIRIKVINGHAGQTMQVTVIPEVTSRLGTEE
.................................................................................................................................................................................................................................................................................................................................................................................................................................................................................................................................................................................................................................................................................................................................................................................................................................................................................................................................................................................
>A0A2D2W332_A
MALKDLKYVGYGGTGLTDKLPDAVRQLQTFKQAIVDGAAANTNIAVAGITTKAHILSVADLTTPAMVTAAATLPSNGNIRIAGDTTGKKLLVTYLAG
.................................................................................................
>A0A2D2W342_A
MSLNARWQVSVKDENGHCYDHFFVTKPTRKQIRKLHKVRKHYLLSKCYECGKRIELGKEFTLDDLNYAHADCLKG
...........................................................................
>A0A2D2W356_A
MGFTQGHHVLQWISDTIIVPNTHQKASIFRLLFAENR
.....................................
>A0A2D2W359_A
MLALGKTIHDQVESEIEADIYTRMQVLIKKNGLLPDPFIHTFPQNLI
...............................................
>A0A2D2W362_A
MNIKESVSTERAAAIQYAHDNLSPDAYWLFCDRLRETEDLSPDNIHALIVAVAQEVSNV
...........................................................
>A0A2D2W380_A
MTQLKTQAELESLSSERGLAKLMAECEQAESAGRASGAFYAKQLLERFVNRMAERIDHEMANPGAGRAKAHKKLVAVFDSKVTAFISVSTTLNMLMVNEQTPGTSLSRALGNAMYNELFCTTFDDANPDLFHTICKDLDKRQSKSSRHRMTVLKNQAAKKGIAWENWTVTEILQVGEWCLDNLVSVGLCETHTEVSRGKAKMYVELSDEALGMIEDTKRLVSFFRPQRLPFVEKPLDWTGIVGGGYHTARMQSTMPRCIKASPTQMDVLIKHRDDYKDTVVACINTLQSVEWRINKRILEVQQQMFRGFEPKNKPDALECHSKDVEEWTEADKSLHSHWKKEMARWYTEQRAERYAASRHAYTLSVAREFADYPRIWFMYFADWRGRYYPATTGISPQGTDISKSMLEFANGKPISDPIAEQFFFLLGSTKFGFDKGSISERVQWVHKNHDLILACADEPLLHTDFWYREADKKTRYQFLAWCFEYAEYTRFPAGFVSRLPVSLDGTCNGLQHYSAMLRDSVGAKATNLLPANRPNDIYAQVAGVVTNLLESMSPADFPALTRESKPLSVYEVDFFRRAWLHHGISRSLVKRCVMTLPYGSKKFSMGRFIKGDYMMDIHPEEFDTDDYTDAKYVPARPEFGDLDLEQVNHSEYFFL
................................................................................................................................................................................................................................................................................................................................................................................................................................................................................................................................................................................................................................................................................
>A0A2D2W3A0_A
MNEMFSQGGKGSTGILTNIQAIARACNVAEGKVILSTNTNTLLDDKTILFDRNAKKIWTLPTLPSGATIANVNGDQLTYNPGGITVSLLPAPNDIAVRVNEAITAVYDELASNTGSSKVGHITGRVGEVARTVQAALGDWVSLKDFGAVGDGITDDTAAIQAMVAWVNSRAKYSAPISVIFPAGHYKYTTGINFTRPVAVYGFQSATLDYSGTGAAMYLGDPTPEDAPTADNFYQSEYTIEGLRFTGGVQAGFGIFIKSFVFTPRIRYCIFMDYGNSATYDIYSQYENWDGIIECCEKHTYFSTVATGSFIALLGKKTDGSAYDGGNSRFTIRDCSMGAYDNQDLGYFAYINSTMCRVIGGNAHHCTGGILLGPNAHGAIIDGYYTEVSTAVRPWMVSVLSDKTNPANYLFPQSVRIRNCYINMHSEKIGNNGRIIGMMDGNVKLRDWVVEDIAVSTFANGQVLIDMNNLDEQVNNTFARINPVFIPYNSGAGAKFTVVNNPPLSPNAWTSSDVIEGTWTPSVGGNATYNIQKGKYRKEGRKVTVEFDIHINTIGTGNQSAILGLPFACGDTTGTGSVGYYAELALPVYGLYIRAEALNSNIMISASTASAVGISGSVAALGNNSRIIGTLVYFV
...........................................................................................................................................................................................................................................................................................................................................................................................................................................................................................................................................................................................................................................................
>A0A2D2W3E5_A
MSEPIPGDIRVLAWLGADTALSAAQETRMAEGHDPTVVYELLIMAQAMGTLAAASDTVYLGVIQEMERRERAEAEKQEMVQRLISEKLNRPKESTQDESAPTADDASSAPDEADGVGRR
.......................................................................................................................
>A0A2D2W3W4_A
MRVLGQEITKVRVAGVDAIRVRVRGQDEWTTESPAPVPDPISYFDWHEGSGETTASIVSSHVLTAANPPTAWNGQSANGTFSGDIGDTPTSTWTLAVEFTLNTGSSWRNLLHTSDAGSADEIWLQLNGSTLNIWTSVGSSTGFDPALPTVASDVRTMLTVTSDGTTQRVYLDGEPVSSRTQTTILEPTSAVIRDSSEDLNGYVHTVRFWDVALSDAEVVALI
..............................................................................................................................................................................................................................
>A0A2D2W477_A
MDLNEEQQPGTIGRLQLPERVDAVVTKTGLNARVEGLAASLALKQSRNDVYCYVIPEALDALRARLDRMGELVIAGGDQAK
.................................................................................
>A0A2D2W4G4_A
MVTSSDLALAEATLKRLRESLGKLDHGTSEGFDAVLAAMEDERKGLEEREAEQEKVLRRVRVHIANAMTPIERKITKQDQMAFVDDLVSNLLGEGLLIPFLGYEEEPS
............................................................................................................
>A0A2D2W4N6_A
MTDLVAVPHGQCNTCGHTGELVDVWLFTVLGTHPGKGCAKCHQTVMTRRWTVEKPTPDDAS
.............................................................
>A0A2D2W4V6_A
MIKVEIKSKETKQTVASKEFNSESEIGPWLKQYVHLQTVYIILTKASGVTVLLEPASNNDACADDSEGGCRG
........................................................................
>A0A2D2W4W3_A
MSPYNEFRLRRLVGGLRAAEFGVECREKAKYTPWKSWNLAHAKAVAQYREYKLNSFLKHHGVEL
................................................................
>A0A2D2W4X4_A
MTFKEAVSYGYLRRRGNYKGAPWVCNGRQFDTWKEALAEANEMLKRDWEQQKNGQ
.......................................................
>A0A2D2W4X9_A
MPKITIASLERRILVLESEKQTLGGQLSINGEFQLEAFRILLGVMKQEPSAYAGVFLDEEGSQTLSYYATEEELAFDGPAVSIPLFDNWMVYDYD
...............................................................................................
>A0A2D2W4Y3_A
MSNVLTIAITEELEAKCIAWTMGNDPVAMRKFPMKITDIEAFKDAQLMARIAVSNLSNSIPADAFWFAAMQTLKAAYAGEKK
..................................................................................
>A0A2D2W4Y9_A
MERNEHEVSDQYESALGRAIAQWRTGRPIPMTLAAELMQQGYDVPALESRHMT
.....................................................
>A0A2D2W505_A
MANAVPSRLGQANLAGDPKALFLKVFAGEVMTAFAENNIVLQYVRQRTISSGKSA
.......................................................
>A0A2D2W518_A
MKQVARDWRNTPPGRSKQMWTTSKKRAEDKGWEFNLTPEWIQERLEAGVCEATGIPLEMSAGEFKGYGHFRPWTPSLDRDDPTKGYTTDNVKVVCWMYNQAKGVSTHEAVLRMARALVANDN
..........................................................................................................................
>A0A2D2W544_A
MDSKNEVFEYLIDQLRQQVNNNQCEDLAQEVQSLKNRLRDASAQIKELHKELEYIGGEYRRALDYDLSDAPKQSGCRKGYTQKSCWIEWSGGACPVPRGTLVDVIYRDGETLCGLPADELNDTERDASVCFWRHNGMSNDIVRYRKAVRQ
......................................................................................................................................................
>A0A2D2W583_A
MIIERQRGSQRNDFDIPPMKDSEVLDITGLVTTSFQNALLSGLGNSVEVTYSKSVTDDAKFFPLDRTIPQYLYPHLAEFVRTRTASTELRNFIAEVITVQVRNVVQRVQESGRSALEFQPVDMLTYANTTAQPVYAFLRRHKDKFSIETETSFRVFTPEPEVEQAAAAE
.........................................................................................................................................................................
>A0A2D2W5B8_A
MENEIDIMDQFNEVADRVEKELHNEVQVIIDQNWDGTMAR
........................................
>A0A2D2W5Y0_A
MIKLAETYLNINVDGKLKLMEYYNNNCYQFIKKSRKYKIKANDNWCAMFTSVIAHKMGLSPDVFPYEVSVGEQVKLARERGSFTQNVELAKSGDLIIFNWNGDAWPDHVGFVKSVNNGIITTVEGNYRKTVGNRHIAMNSPFIVGIIQL
.....................................................................................................................................................
>A0A2D2W5Y2_A
MPRNLGVTSMVASGIEQDVTEEVLTPQQKAARTRAANKAAKEAAESSN
................................................
>A0A2D2W605_A
MTTFILMTLIFIACVEAERKHGPMVVPDHPEGFDPWRQ
SSSSSSSSSSSSS.........................
>A0A2D2W607_A
MSRMSNEEMTNRFMASGLFPTGSIFRWKNEGPGSRRDRNDKVIFECSTCKADPVLGRWCSFEAYYGNFCKGQIPCRCGKKHIWDINEISAAISAAVSSRGVCFVRTTGSRMTDRATLSCKEHGEFTINNRSALYLKTGCPSCANLRHDIFYIHGVYDQDLLVGLKYGLTKANAKTSRLYLQNKKSIFNIRPVLEFLFDSPQDARDLETTLKSSLPRQFTKEEVSDGYTETCSASNLDLIISMVSKAGGRKKED
.............................................................................................................................................................................................................................................................
>A0A2D2W623_A
MYQSQAIVKNEKSKVKSVYTTPSDTALEARDRMRKRKKTQRGTSNKRNWMETI
.....................................................
>A0A2D2W634_A
MSKIAPKRLTQTIQLSDTVDQWSRRVHINVRGGKATLVHRWKSRKDGRDHTQRVTLNEHQAGRIVGALTLAVAKIAEAKGKHIEDNFCAAVGRQVEDTAPNFE
.......................................................................................................
>A0A2D2W646_A
MLLLWSRENGYEDVLSDWNRRFDGSGKLIPEAANKTHFVPTVLARRGYLEGTGEYDDVVVWKGSPEETMLSAIAVAEEKAQGVQLVGVVLTEG
.............................................................................................
>A0A2D2W648_A
MLKQEMFLQFLDASIRQRFDWAIAGGSCRNFSVGLPAKDYDVICILPPEDRTHQGAFEFAKQVSRMVSIHGGRSSVIQAYGQGDFGERHLAVIKIEYAGDNYDLLVESSGSIMEAISHFDCNMNQCYWNGFAKQVVFVGEPLDKLVWCKPVSDKRKERMESFFKEYF
.......................................................................................................................................................................
>A0A2D2W669_A
MATNIRTVITYALDGSKTDFTIPFEYLARKFVVVTLIGVDRRELVLTTDYRFATKTVISTTIAWGAAQGYTSIEIRRFTSATERLVDFTDGSILRAYDLNVSQLQTIHVAEEARDMTAETIGVNNDGNLDARGRRIVNVADAVDSGDAINLGQVLQQNQNAWQARDEALGFRNEAEGFRNVATDRANVATQQAAVATDRANVATQQAADAEFQANRATQMNSEASFWNSLARRWASEDTNIVVENGLYSARHYAILAASYRDNAVASAIAASNEASRSKTEADRAKTEADKLGNWNALAGTIDSVSGPNVSWKGIISAPSVHATSNAGYILMEPNANNPALTPIITFKGFRGNPDANVMWIGGDTGDSGAAMAHGMFSVNTGQHFQFNVDGSSHIGSMNNSASILLGPPSSPNMTLSTLNGNGIVNVEGNMSVSGVIETRAIELGKYGTWPFIDFHSSAELVDYNVRVVAFNAPDAATTGRGQLFIEAGSGLVTSHDVEARGAVYSGGLSGGKLTSTGNIEGSEWGSRTLKGYVDDSRKASLHASPLRMLWRRDIGTFNTSFDSNGYPLPADASRPLTVRPWGNGQSYTFSEPLWGKQLFSIHSDGFRGMNSGQNQFNFCRAWGAIPRMVGVTATADNGNVITFTSFELMVGSGWWHFALSQDGLTLALMSTGDNGRPIYALYIADIP
................................................................................................................................................................................................................................................................................................................................................................................................................................................................................................................................................................................................................................................................................................................
>A0A2D2W681_A
MDTKIMNTNRSQSATHAFVAPYGQDATSVKAMFYSMLYGNRLTSDDLIKCANEYISVLPIDRLDIATSALEQILSGLVSNVTDRGQMVDREKYVGLQPWFNELVSLANAAGFTLLGSGFFSAAFTHRLMAGKVIKVGFKKEDSGAAYAAFCRANQGKEGIPEVYSIARHEACYMVIMKHYVEIEKYSPEDGPLTPEGRLTSFVAALIECEDPEVRWGECSIMMQMKHEYPELHKTCRTIREFFKGVAHFDCHAGNMMWDEQKSCIVITDPVSYSRNGRKEPPKEFLLYLNGAENRPKRLIDIINSPAQAVNLIHAFDAKLSEKLADIGQVEILKHKLISEWAKPKGLIGPFQE
.................................................................................................................................................................................................................................................................................................................................................................
>A0A2D2W683_A
MCDFDLFGKPIMSQPILASDDAIIIGGAVMIPFGGDEGRCFMASFGSKVEKIDGTD
........................................................
>A0A2D2W684_A
MNNYKSQGQTFEEVRSALADDVFVEDPFFKNHMENIRKQRELGLGFDMEKAKKVVEDAVSGIDYSDLPEAIRNRTLVIDIDQVCAAHRDEGPRHEAAGTGGQI
.......................................................................................................
>A0A2D2W694_A
MVLFAFGGFVNFKNEGFCFDPKAKFLLRRDGKAVGNTVKNSKGYADRPHQWKRS
......................................................
>A0A2D2W695_A
MDDAYLQRHGLSSRVIDGITRLTKVKDQHPEHYLRGILESYDACRVKLADLRHNTDIRRLKGLREKDLQRMAKYHTMHTQIKDMIQWYENNPVLWYPHETAWERERDQYVEKIIKEFE
......................................................................................................................
>A0A2D2W6B0_A
MWISSIQNIEGIHMELGDKISIGLVLLGGAMLLLGVIGKIIMFVIQICGGYNG
SSSSSSSSS.......HHHHHHHHHHHHHHHHHHHHHHHHHHHHH........
>A0A2D2W6B9_A
MVEIKPCPFCGNKADYWQDDPYQDRHVIECSYCGAERTGTRMY
...........................................
>A0A2D2W6C0_A
MTKLISQKEAANLLDRAYALNRAHPQLRVGQNLINYIHEDYPDLAAKFHGTDADFFYQRHVPTVIETFYQYYVEK
...........................................................................
>A0A2D2W6E1_A
MITESEIRQTLAALRYLHRLRLGSDPTYAGSCLAKDAENGIAALKELNDRMRDSDRSDFLGGEI
................................................................
>A0A2D2W6F2_A
MNYKHIMIDMDYCADPLWVSEDGCCFANGDLCEFEKVLPAGTMHSLAMYQDLWEKTHWTKYLGPSGEYRSYPGEDLAYGFIREMPPVIAAAVKESLPDHHIYYRCPETRAPVEVGTVSKNAIRATMVG
................................................................................................................................
>A0A2D2W6F7_A
MSIAEYQRIKFVSGPFEGLTGKALSVVADTANWYVEVNIGGRPVVQEVPESDIAPL
........................................................
>A0A2D2W6F9_A
MIKDCFGIEARVGDHIAFSRGNAGAKPFEMAVITKMTEKSVFFSGKTGSMYRSASDELRRGEGCFVIDTTKRDPGKEGRANAWESFDKHIRNIVGPAAELRREISDELHKDGCASAWVHHAYFVDALVEKYEESLND
.........................................................................................................................................
>A0A2D2W6G5_A
MNSLSIKGYLNGFHELPCPPQKVTTGDTYIVGSYLYAWDGRQWNGLGSMTDPKAEQELTYRGVKVTLWSEHDITELFLDPDNLDMDDLAIFETTYPEDYKAFEELWSDLRAKQLASNELNEWRDKYAKDIRGDNP
.......................................................................................................................................
>A0A2D2W6G6_A
MVKMRSGQHSSGVFCSFVFHDQIQRGEISTFATKHPHVIEVVHRDGFVEFAFWDEAALACPGGATYEEAVESFDNYCKYCLGV
...................................................................................
>A0A2D2W6H9_A
MDTIILVALWIIFSAYSLWRMIALMAISGKVSGDDRFMAFLALTPLSYLMAPCIALVEVCFFVDKWWKKFKARPAYIQWSIERKIRKRRRGPLVRIVEHLHNKRKEKAHEENLPEG
.hhhhhhhhhhhhhhhhhhhhh..............................................................................................
>A0A2D2W6I5_A
MVGGGTRGLAGEPSYNRENGAVLGSLVGAVLGFITPVLLTILPFFLPFILAAAVLSLIGLALAHFCKVGK
....................HHHHHHHHHHHHHHHHHHHHH...hhhhhhhhhhhhhhhhhhh.......
>A0A2D2W6J8_A
MKKTYLKAKWKAWEYILIATGWLFGYGHDAYYGVKASPIRHTSSTCSTRKKYETGEEPTRGAQSPW
..............HHHHHHH.............................................
>A0A2D2W6M9_A
MSHIFDNIRNIEAQAEICEKDQRQYMAMRSGGAERWELDAFIPRMDDNCFHFTEAVEKLNLDNPVNMLRFIKVIKALGAVETLERMQESEEFSTFVNIRLEGWVNRITSEATDD
..................................................................................................................
>A0A2D2W6P0_A
MSVPYTIVDRNGMAAAIVPEHIVAQVMTSALVPNMGYRMECRPATEEEIYQLLYQLEQNRPPLPERSVRYRTISGVGQQLVVVMGPVESHQYPA
..............................................................................................
>A0A2D2W6P2_A
MGKSLSEKWLDAGIDKCLNPPVEETEDMLIMVDEEPEYDSPHGSVWIVVVDYAGRVTVLDPPNLHPGIMDNGPEAEYLGLPPDVDDMDPGVYRWTCSYHTHIDRESGHVDDYDFEIEESVLLWSPDNA
................................................................................................................................
>A0A2D2W6P5_A
MRDASIHNPANVATAKGTSVKGEMVKSYRLKFRGITFFVMLPYDAGKYFSDLKNITKDELRVFEVVYPDHHAKIKEAWGEAYTKVQAGIIFDKED
...............................................................................................
>A0A2D2W6P9_A
MGNCLPKCYDSPRVETKWKQDQRVRILRGKNKGRTALVSYETAPHPLSRKRRFYLWLESRHNFWAPNHVLMNEDGFVAV
...............................................................................
>A0A2D2W6Q0_A
MTVSDLPFKYDPGSPSGFTWTQYRKGSRGIGTVVGTKGSKGYWIIKVPEVGRKRAHRLVWEIHNGPIPDGKFVDHIDGNLDNTAIENLRLCDEKQSARNTTGWSGKQLPKGIHENFHGGKTPGYYQARLKVGGKNFTKSSYHVSELTEWLQSLRDLHHEEFRRD
....................................................................................................................................................................
>A0A2D2W6Q7_A
MKVPLDKSTFDLIDDATELNGDDLSLIKMVNEQDWNTIREAWADQWQKNKAYAAFEEGFPRTGTK
.................................................................
>A0A2D2W6R1_A
MKVLIQYRNGKRFIQSGVVDGSVIINPSFISFDTFNLDIERGKGEGIKRFSSDMREDCHTVFINPFKAQVSYVVIINQRDDSKLECDVTGRNGLEFIVVPVLDSICIDELNDSLKWLSNQ
........................................................................................................................
>A0A2D2W6R2_A
MFEILNISPSFLRGLIPAMTSENTPVGYFVHQSGFHLDGAGTGYGWQAFDHSPSTNWYSQSSNSPWWLSISFPHTVQVSKYSLSNRTTTAYTNSPKSWLFQGSGDGSVWETIHTVSGSEDNTPGSKREYSLSAVALYQHFRIYVTDKNGAPVDRYISLNAFEIFS
.....................................................................................................................................................................
>A0A2D2W6R3_A
MAVCLEHNGFGFVKGKAYRFHTQVRADQYPPYDVVTVTRDDYSEDHPITTWVFLNNQDDLFRKSFRII
....................................................................
>A0A2D2W6R9_A
MYTVISYRENGQVFRGGYCYSRTDSDFRLGTVADRDEAIDLLARSIFIDMVAQDRDLNKDYDFTEAAEIVLGIDGYFGTDHSVDVASDEVYDNYVKEHFAMFSEAQERAARLYSDKVREEREEKERKSQQNADAEARRQEAFERKQLARLKEKYGE
............................................................................................................................................................
>A0A2D2W6S0_A
MSLVKSSIIFSEQYDEYRVSVGKATYYTNDATDAQGTLSHMQQEHNVKPYRVNIKIATERQEENW
.................................................................
>A0A2D2W6S9_A
MDLVESQDILSHALQVSKKDFVASILQEASDLEWLRDSMQGVPLLPEEQQMDYVMLTITRYMSLRLEQSKKTREDYEYSLALLENAVKHSNPEYKKLMH
...................................................................................................
>A0A2D2W6T3_A
MNRDFNRYTVIKNSDLEQAMSKGYVSVKDYEALQLILMTLRTMRRAQGKPLLETVVVESDWPEYEPTWKLIEDRVDQEDIRKGIDAAHNNYSETGKISFLKGISKYCQGYNEYMRGVESHKPTQLTPEYVRGAAEAARAFNETGKISFMRGISEYCNGYNASMRELQEKAE
...........................................................................................................................................................................
>A0A2D2W6U0_A
MKMHLLAVFLALPLLSGCYGDMGGTRLSLSDAVQACTEAGGKVDPSGIYVGVARGFLPQADSIITSVRCDITGVNK
SSSSSSSSSSSSSSSSS...........................................................
>A0A2D2W6U4_A
MSNNKKQALELAKRIVDLHMRGSCESDSYFENLLIEDCASLFIELDDWDANDLLCEAMEILSVGRCVHCWWVVSDPGVDDNGECTCSDCVEELEDE
................................................................................................
>A0A2D2W6V1_A
MEVRILLLLDNKQWADGVTVLLSREFLGQQSKSNQLVVSEKSFLGSPQVSTIKSPTTR
..........................................................
>A0A2D2W6V4_A
MKTRDSIPAFFWHYLSEDAIRLGWDMESDMFPSLESIKDEVAFTLKGSGVTVTYADLIEVAQGNMTGETFKAFVTGVYDLVKDQESHQSVIVSMHSGSSDYFTVEMVKDFVENM
..................................................................................................................
>A0A2D2W6V8_A
MNLLMSYSVGEDEKYSKQGHVFLGAAYDKDKKETHIWLIKDPTSRHCLFNEKFSEVPKEDRVPKKKPYDYGKDPWYCTGQPYPIQDEWGVVR
............................................................................................
>A0A2D2W6V9_A
MIKFLVTTCYNKGSKRGKPQPPFCVYAKSEFRLRTDFFNNQKHLDVLKVEQK
....................................................
>A0A2D2W6W8_A
MYTLKIIRKLPAGTRIFDSVPFEVDEEEHFIELSVDVRVQFHFEGYSSPDSDSVVASVVSEDKTIFVHKNESSYLMNDQGQTVKIIHRV
.........................................................................................
>A0A2D2W6W9_A
MRHILRISGNYADEFDVSGLHEISAEQAAFLVLTQGACFSSTEEIYFGTNEAVQVNELAVELDSIQEEDYQAVLRVFKLRNLSIGMIDLSDLIDEAMNPEE
.....................................................................................................
>A0A2D2W6X9_A
MSNNLVAKHDFNVGGAHKSGKDYTRLTTKQLLEMADEFDGFISPSNEENWGVDQDWITPPKPKKGLNNTRDC
........................................................................
>A0A2D2W6Y5_A
MRNLVAKHDRNRAATHLDRSKEPRQTVDEGLLDYYAENAENVAYCEYQRASTNAPGAPLPPGR
...............................................................
>A0A2D2W6Z0_A
MLKRIGKGLGSIGLGIFLALIMVGAGLCKGIQHIFVGDKPSKKDFGNFAGVTIHTTKDSVGSWFVQVEKDGENVYEEEVATNA
...................................................................................
>A0A2D2W6Z3_A
MVLDLSQIIQDATAAIIYCLILVFVLLPLMLVGSILLLCFGSKVKLSERRNIPGH
.......hhhhhhhhhhhhhhhhhhhhhhhhhhhhhh..................
>A0A2D2W6Z6_A
MSGHITIMQTRTEVNVFLVPDTDENRALCEVGQYDTLIYDDDGYSINLCENFTENEVITHV
.............................................................
>A0A2D2W708_A
MYFSKEILKDVAVRRPITIYIGDDYYDQSSVSNLPYMLKRALSTLPFDYKGNITINFYGANYLINAKVLTLILISLENDGIATIQHAGEALTVEDTGDDIFCMFANLHTESFFLRDGIIHAVLGERK
...............................................................................................................................
>A0A2D2W721_A
MFGVELMKNDKLAISPNQIPANLVHYQQCPVGTTIITTKVPSSKEVLVFYRPVVYSPTVPAVCVVDILKDQEFVRLQVLVPPGINTPILVYVFANHLVNTPDWGIFVYNNGEIVWHANTLPLKCRLVDLTEDLVSTIPIAITPGYSGLETVDPTGGSGYWTAISAFGFNGIYTGSILKHRVMSVEVRITYTNSAFSRTDTQAAPLCIDTTFYDQYYQQVLGT
..............................................................................................................................................................................................................................
>A0A2D2W727_A
MLRWLKNWWVGVLNYWADIPKEHVQRSSISGKPLLIFYDRTLNHGWKLENTDYSKQGSIYRFSIELNPIKDFDKLISAFEGKLDDYLEYSDMIKLENLAYKLLDNSGVKVCLDTTVVPFKSKKFKLTSEELLTLRNTLENYYNKKKN
...................................................................................................................................................
>A0A2D2W730_A
MINYTAIKEIFGETLPEAHIFFATIAVHPYVKSYQALRRELGMTTAHTNRAVWKRFVKEYSGAGSVGMSITRVTTVAPRHNAVARYKVTGAQGAVTVTTNAPSVVVVDKSAVGAGLWDVFMDGVTGDNVIITFATSTETKYEDVTLLPYVQATSVVAVPNSIAASSTPIDTTIQLIVTPAEARYNITSVPDDSTERLLMDYVSGRLTGYTSGAGVLPFKDRIEVETTIGNLTITE
...........................................................................................................................................................................................................................................
>A0A2D2W733_A
MSEDYKPLIRLDTEMKMVTKADADSTSVIIEGYANVAVKDRAGDVIPAYAWSSPEALKNYEKNPIILFGHDHRRPIGKALELSPDGSGLHIKAEVFKESDPSIFSMVVNGVLKTFSVGFRCLEAEWDQVTEIFVIKALELYEVSVVAVPCNQDSTFSVAKGMNGQEYIDFRKQFIVEPAAIEKELSAIERLALAYGFVK
.......................................................................................................................................................................................................
>A0A2D2W734_A
MEMNSIGSPLESLYRPSAIIDLRLIFSDKTLFSGRNNGSLVGFRPAKVLIIMASEGSVISSSFLLGMLSDWLFCVCVDNNISGKRALTEYVLDRVEFIGFNNHVSSELTRAVERWYSEHLGRLRESGMTIVSSREKGVDWVSTSSGVIKAPRKK
..........................................................................................................................................................
>A0A2D2W737_A
MKPFEFTQHSLSGSNPRIIIIDEVHIMYEQPDGSCIINNESIGRTYRPNESYEEMRRKFLEE
..............................................................
>A0A2D2W740_A
MIIVDISRIKVNGRYIVVELPHDAIDIRRTALTFAPQAEGMTATDWLSLFKEYAEVFNAKTIESTNLIRTLNSQGFVLLDVSFLGLEPMFPAGKMPLDIIAMGAEFNHVSDSLRFAVQNAQSLGVK
..............................................................................................................................
>A0A2D2W752_A
MAKSKNTKTVVVKDTSKTEANRARRLARHLKAHPNDAQTAKAVKSFTPRAKPQVKGSTKSRAKARLVAFVAGYGHKSVPVVTGTYLDNEFYPKGTMAPKDYTRQMSSRRRELSKFIMEQRATFGSVKPNLFGKEYDAEDARAICFHLGIKRSSSKPRRKSK
.................................................................................................................................................................
>A0A2D2W763_A
MTLPKYLVVHSSGYSLGVAEYNDALFAILGCRDIYANHSYPSVVADFFENTSSEYYVWSMDGFLGWEDKEVTDTLEQQLKYIEENFKVFILWTDEEGHNGEYENITKMFYKSARELVTECL
.........................................................................................................................
>A0A2D2W767_A
MTTYINASTDDLIFELNQRGFVVESDPSSAQFNLLREEEKEINIKIANLELRATEIRKEYQSICQHSFGESRYSDGWDGYSRVTITETESKICKKCGYIHTREFEVSH
............................................................................................................
>A0A2D2W792_A
MTNVYKFRSAKEGTHRNLELANSILARMDEDTRLSLQSSVMEAARLAYSYRSPSELMRKAMEINLNLTEPELA
.........................................................................
>A0A2D3BH89_A
KKVPETFPELKPGESRHTSDHMSIYKFMGRSHFLCTFTFNSNNKEYTFPTLSSTSNPPHGLPSTLRWFFNLFQLYRGPLDLTIIITGATDVDGMAWFTPVGLAVDTPWVEKESALSIDYKTALGAVRFNTRRTGNIQIRLPWYSYLYAVSG
.......................................................................................................................................................
>A0A2D3E294_A
NYRVSWPKFAVPNLQSLTNLLSSNLTWLSLDVSAAFYHLPLHPAAMPHLLVGSSGLSRYVARLSSNSRIFDNQHRIMHNRHKTRTMNL
........................................................................................
>A0A2D3FAF2_A
MARPNFSETKIESGAEWETLHPITDPIDPSRIKMELNAAKNGEIGRLHRIYERMETDDRYGGAVSKLKRGIASQRVRVSPSKHFRNASEKKTAQEYADKARFLMQNLNMRQVLKVFANPYLKTFDVFENHYERKDAPFYSGRAYFLDKIESVPTTRLMVGQGVEAPYGKPAILELDGTVKPVAAYDQRKVYTVTDDQIDDFSFVEQGVARRCLTWWVIKQYVVRWWGEFADTYGEPVRIAQVSDMDLSDDRRSKIERALASLGKNGWAIIPQDIALDLKDMSLGSNASGHNVYQSVLAAANTAFTVAVLGQTDTTEGGEGAYAKAKIHDNVRHDIMEDVSGMAEDGLEHSARSLLSINEGTSFEPHLSPTFEIPLPTPMDLAKKARAYNTLQKKMSMAIPARQVRDEFGIDSPTAGEPVIADGQRFESEAEYLEYMEEKQERMQEAREQGTAGRQQQIAGGQEGEGGRPPENDSDDTEEA
................................................................................................................................................................................................................................................................................................................................................................................................................................................................................................
>A0A2D3FAF4_A
MDTYSFRVYQIELSQAGNVSVISSTVRESDTDIVVEEFDPIERSVEFEDNLYKLDNTEMVVSGLPESYFKSYSTADDVDGGNYKPFIAEIRKGPQSSWNSNEVLFHGLIDPSSVRFSQRTERTQFKVWSWDRVISEAGKVPARSVLEADIAEMPDYKDITEGQVTIKVADGDVRRGDIAEFQVETKGPVRSPVRDIRTKPGKEYQEIDVAVPIGDNPDIENKTPDNDPNQDAPFYPDGQGRFTLRFNEKPIEGRDGTSVYDLIYDGEGKRVYLRLTNKNTGNRYILTFEPANNDALVLGDNYRELRLNNTIFLSLPGFDLPDDPSNLRVDFYGKKLFKGIGDSIKFYGRSAYGYDPTDGGTKSIP
.............................................................................................................................................................................................................................................................................................................................................................................
>A0A2D3FAG7_A
MAKEVLNIDISDVEQMVQSLHEAEETANRTGDSVRELTNDFETAVAEIRRMEETLNDIRTSLNQMSPDTDGYEELKQEARDFESAIADAKAGLNATADEMQEVANDSDRTASELEVAAGQYKDMARWGNRIKNRTKETASQADKLAHSNANARQSAMALGNILSDAPHGMMAISNNVGELVEGFQNINTSSKGIMGYMKAMVGPALLGGLLTGVFTLASRWDKVRDSIESATMALQGYSDAQIALNEAVNKGVEKRLTKKENLKKLTEDQQELLLQTLKTRRDSLEEQQKGTAGDPSAYATSGENPTPDIMQTKSLSSELEDMLKTLNTMDKKTSRVKKEVRTLLSQAGTPEGEIGDIIQRLFGDEDGEETFDAKDVREFRREVERMRIKMATQGAEQKMALKQQEIQAEQQAELKKARKMFGPNSEQFRLVKSFYKRKQMLAEQQIKAELEAQEVAQRKENRMAQISVRRNKAQAMNARTLPIPGRGIGSNVQQVRNQIARKRTQRVGIRVCAGPEVAADEDRRGRPRTGYRRRGRKPFLLLLATRQPYSERKSPQLRTRNCERPSSQRCRK
...................................................................................................................................................................................................................HHHHHH....................................................................................................................................................................................................................................................................................................................................................................
>A0A2D3FAH4_A
MSKETARRHHKRPEAPEQTDAAGWSEEKANKEQFEDSSGGSGVKYDAGKPSPARLPSRAVFEVSRVFKHGAEKYDETDKLHDNNWRQGMNWSRLMDAALRHIYAFKQGEDLDRDSGMSHIAHAICSLMMLEEFRHIFQDEPAPRRWSELPDQRPHRTEGRQHLRADMNVDTRQVLRDTIEETKFEKPEGVHEWPIMRRPRTKVHPPVPTELTISAACRGSFHRGITIAEYLRIKRHTSYHD
.................................................................................................................................................................................................................................................
>A0A2D3FAI2_A
MIDPPYRILSVDPGTSTGAVVVCTRLSDSLSLTESTEVSPNRGQSSVSAFMAPVASAAERLEAAPWRRAVVEFPSGVHMGRGNTATMLKVSRVAAEVATRIQREFDIDARFFDANDLRKRGVGHVIPNDERPRLFERVFGNDPDDHSDHEIDAALFVAKTEGIL
....................................................................................................................................................................
>A0A2D3FAI4_A
MALSNLDKQAENIEGDIMDAFIDDAGTLQSLGILQDATVSFSPVTQDADVANRQKVIAVDVEVNLVMQQTTDNELSALKDVVSPTGKGHTLKLTKTPTAEGSAASANGYEFVNTFPRFEGEFDGSGEGSTFTVMFGGRVLPSELSDPSTIKFEA
..........................................................................................................................................................
>A0A2D3FAJ4_A
MYHFPKPPRPTFTSGEARFLEWTATLILAIMFALLLSGCATTGTSPMTEHMDWRCSDGLVIHDSYEEAREQCRAPMAAKEGPNGFNQMPIQDGRMALGVGRGAPVVIDGGEWTRTDAAVWTKGGYTFIKPNNDL
SSSSSSSSSSSSSSSSSSSSSSSSSSSSSSSSSSSSSS................................................................................................
>A0A2D3FAJ7_A
MLLPNARTYEERAEALDERASNLRNEADRLARRVADSAAAVGTGPPSDGLVRRYARVRKLAKRAERRADELWTKGTAFDSEIKTAERIGATAAAQQANASQDLKVLDPEGVEVTDRIRDAATKSDGLPLYEF
....................................................................................................................................
>A0A2D3FAK0_A
MASTRYSYPILLNGGHSTSQLVASGTSASSAAELIAKYAARKADGVPGVEMEVTMPKDKIKELLNGDVERLDILVRAYEFGKRDTSRDISLTVYKAEMNTLLA
.......................................................................................................
>A0A2D3FAK1_A
MTVNPKTMPKSRNRKRLEETVGELGRLRNEVETVADNAPEEVREAQSAIDTVEQRRREKIEEINKLHDVERTKYEKQKIDAQQAQRRAKRMKPFFRFLDGEIGLFGLIYRLTFR
..................................................................................................................
>A0A2D3FAK2_A
MPITESTFQIQPESRAEWNGAVAILQQYGYHWGRNDPGPIETCYNKRKRFRHITAYGKSSGWMAGELTHGEYAYPSGAEEPPRWGNSYPR
..........................................................................................
>A0A2D3FAK3_A
MGSVGGGEDRFFAAVDEVLGRARRLLENAAEVSESDDSAYKRPPAAHNLKYVLKDEGVDSWDWIVQQLSGDPPNPLEKKRIEEGCTPFEIAKTYAMHVYSNSGELKDG
............................................................................................................
>A0A2D3FAK9_A
MDVTEEDVAGYCHLFAHALAVAVPSEMQAGIVAAETREDGNRWHYGLLLEDGRVLDSKGGWPSIHAFREAANEKWERDFRVSFVGSIPEKEIECFEWPVRAKCRRYAHDLIKQTDL
....................................................................................................................
>A0A2D3FAL2_A
MPSQISDPLEEIARTGRDYCFNCEEFKQHDQEPWKDRREDFGTFEKRVECKDCGERHLKEYSPEDENDVPYFYKLEQQQNNADS
....................................................................................
>A0A2D3FAL9_A
MSNIRRGDTIRLKEPKGVPEALHGEEVEVAEKQRIGPGSYAVRIRDPNEWDGPTERDPDDFAQRNVHCPYTVLPKDFEVIEDETSD
......................................................................................
>A0A2D3FAM3_A
MGQKVRPDEWDEDGVIVDVHPKQDKPFLVERMHDPKDSWTAFRQWIGRDSFTPINTPSQ
...........................................................
>A0A2D3FAM5_A
MIEPDLSPCPNCEHTSSRKEEETDERVVLHAEGTPRLREWQVRCRNCGMRGPFVDDANKAVFKWNAIDLTKP
........................................................................
>A0A2D3FAM7_A
MSSFKKGDPVLYIPNAPNCSEVVGTVQGQDRDGKVRVASPKWGHPQRIRPQNLLSL
........................................................
>A0A2D3HY48_A
ARVVVVLIGFIDLLMSVHRCLVRWYFVVVGFMLNLVVQVVVIPPLLMQIVCLIYARLSVLTLILCYPLTVIGCTTFMYVSYSIVYTWAFTVVHMLMKTWFLIIILICVSIL
....hhhhh................hhhhhhhhhhhhhhhhhh................HHHHHHHHHHHHHHHHH...................................
>A0A2D3I105_A
THLIPLMRKTQEWNVVRRRIVSMLCDQFKGVSNEIIILTRAYGMELMTMRYFVKIGVIKYCSCGLEARFYDSENVVFKCVYHGYGCDYLYNPKLV
...............................................................................................
>A0A2D3I1V5_A
GECVYKKTPTAIRGDRAALAAKYADATHTLPSTFNFGFLTVDRPVDVYYRMKRAELYFPR
............................................................
>A0A2D3I422_A
MHGWATGNQEMSRTTRSLSMVAMEITLSVSNSFLKSCVISHYMWLDFMACGPLPRRTWWVFLWLL
.................................................................
>A0A2D3I459_A
MKAFTACVLISIVTLSLAAKREQYHSYNVTRNGFITLNVTIENTTWTRYHQDGWKQICLWKDPSYTCHTNNGSITIHAFNITSGQYRAESYTYWYKYYGNHKHEIHIFNITVIEHPTTKAPTTANTATLTTQPTTRKTTTQSTTRETTRPTTHQTTTASTTAETTTHTTQLDTTVQNSTVLVRFLLREESTTEQTEATSSAFSSTANLTSLASINETLVPMKQDQPNYSGLDMQITFLIVCGVFILVVLLYFVFCKARQKSHRTIYRPVIGEPQPLQVDGGLRNLLFSFTVW
SSSSSSSSSSSSSSSSSS.......................................................................................................................................................................................................................hhhhhhhhhhhhhhhhhhhhhhh....................................
>A0A2D3I4N3_A
MENDKGTGQYSGWCFIDNEAECVDDVGSLDNLEALFEQSTQGSFIDNDEVDQGNSLALLSEQLFATDEQQIAALKRKYAATPKKKTVEIENLSPRLESVSISPKGKSRRRLFDSGIGHETQDTPSGSELLLSQRRASKNNQTARRQHRHEENSSHRHH
..............................................................................................................................................................
>A0A2D3I4N5_A
MENDKAPPQPKKGIKKQPDGPKTTPPRRELFPPTPLTQPPPPETPFGDEAEEYDSDKENDKPASGKLGQALQRLQQDLRDLQDLVNQTTAGITILIGQ
..................................................................................................
>A0A2D3I4V8_A
MWIWVEHSRLQVLSENTIVHNQPTNQEIKMSHINSTSAATTSSNTLPICTTTAPMIAAARAAAIASRTSASAVTSINSNSTSSSAMFRVPQGISVTAMPPVPALTSLTESTGTRMSSTPNVDVIPVPGPKNKSKSKKKDSKRKKNQNGNRSSDEDEPSLVIDDGSGRQSKNKKYSWVTSLATTTAERNNDTLAPPRPFLPTPEEGNMSEIDAGLSNPVTRQITGEVYSAALTSGVGDNGLYPSHFTVADTSYGDCETPIPGPAFVLDDGTVSRGTSLLHREEAEFLNDGSKVIHTVKPRNSKYSNIQRAASCMAYAVDLLNNHNITSDQFDFMAMTAWAARQRCGEMAKFFEKRDKDIGEYRNKVVQYNRGIFTRTTEMNKRAKIILEQQQRREAAAAAAAAGATAPIPTTSAAGVGATSSATTNSLEYQEIRYQ
...................................................................................................................................................................................................................................................................................................................................................................................................................................................
>A0A2D3I4W4_A
MRALRTIHTILSWWSSFAWWSWEASFSSFCCSAVPSRWSSLSSWALYSLRPYRTVLTSFSFFSLRACRTNCTILSCASCCSSFSWRACRANCSISSWASNFSSFSLRAHRTVHAIPSWYTCCSSFSWRACRANCSISSCRSNCSSFSWRACRANCSISSWASIFSSFSLRACRANCSILSCRSNCSSFSLRANCSISCRSNCSSFSLRANCSISSWASIFSSFSWRALRANCSILSCRSNCSSFSLRALRANCSILSCRSNCSSFSLRACRANCSCWTSFSSFSSRAM
................................................................................................................................................................................................................................................................................................
>A0A2D3I4Y0_A
MAREEKEEKLVQQEQLALQALKEKEEQLDRQERMEQLALKALKEKEEQLDRQERMEQLALKALQEKEEKMDAQEEMEQLALKEKEEQLDRQEMEQLALKEKEEQLDRQERMEQLALQALKEKEEKMDAQEEMEQLALQALQEKEEQLDRQEEMEQLALQALQEKEEQQVYQEGMAWTVLWALKEKEEKLDAQEEMEQLALQALQEKEEQQDAQERMVQLVLQALKEKKEKLVRTVL
............................................................................................................................................................................................................................................
>A0A2D3I4Y8_A
MQDQLHHPFLRVLLLLFLLEGLQGQLLHLFLGVQFLLFLLEGPQNRPRHPFLVYLLLLFLLEGLQGQLLHLFLPVQLLLFLLEGLQGQLLHLFLGVHFLLFLLEGLQGQLLHPFLPVQLLLFLLEGQLLHFLPVQLLLFLLEGQLLHLFLGVHFLLFLLEGLEGQLLHPFLPVQLLLFLLEGLEGQLLHPFLPVQLLLFLLEGLQGQLLLLDQFLLFLLSGHVISLLLFLDPLVQSFLSTFF
..................................................................................................................................................................................................................................................
>A0A2D3I4Z2_A
MFPFCPFLFFFLVLFSGSCNCHVDYTLNPHINSQVNYTLDPRVFFLLVLFVGGCNRHVDCTLDPRVFFLLVIFVGGCDSHVDCTLDPRVFFLLVLFVDGCDSHVDCTLDPRVFFLLVLFVDGCDSHVDCTLDPRVFFLLVLFVDGCDSHVDCTLDPRVFFLLVLLFSDGCKCPDGYTLYPRVFFLLVLLFTDGCVVDPHSVSIFVFLWIFFIWYYRVVTVGAQHIKISLSTVFEEMRN
..............................................................................................................................................................................................................................................
>A0A2D3I504_A
MAGTSSSFFFSASFSLLLLLLLLLLLLLLLLLLLLLLLLLLLSLSLSLSASLFSSSLSGCCCCCCCSSSWFSLPLLSSSGCCCCSSSFSSSISSCAGASPSSSLSDPSSLSTSSSSSSSICSSSSSSSSTLEGTRGVVGAATTDVGLKNSSSVLSHTSSSESISKYRVFSACTLLFFFSSAGFTLMMFSSSIFETPFTPSFVLYINSMIVSP
....................................................................................................................................................................................................................
>A0A2D3I514_A
MPVSSLERSVSKSSSSSSSSISSPLSKNSSISLSSKSMSISSSSSSPRDEEGDGIRVGGGGGVGVGVGGGVGVGVGGGGGNKPSPGTVPVPPPPVLDPVFTLGCSNSKTSSSSFPSSTAPSSSLPIGLFSGSLRPNTAPSVSSSFSFSLSFFVFLLDVVVVLFGRDMKITPTTTPTKHTKSMRDNKRNIIIILIFLHSIMAPEK
............................................................................................................................................................................................................
>A0A2D3I515_A
MILASSSFLFFSLVAATAMSTARLILASSSSLLFSLVAATAMSTARLILASSSSLFFSLMAATAMSTARLILASSSSLFFSLMAATAMSTARLILASSSSLFFSLMAATAMSTARLILASSSSLFCFSLMAVNVLTATRFILASSSSLFCFSLMAVWLTLTLFPSSFFFGSSLFGIIVWSL
.....................................................................................................................................................................................
>A0A2D3I517_A
MFLLIEFLPLLRLLVCQNSFLIRLDAGKKSLESLHGGAFIHWSKRLVRFIIIKRFKCIVVQFVDHCAFIILNFAQFAVCLVLDPLHGIFVCCNSHSADRLLFKHTFGYIYAKFSVNCVAHVSKLLKTSFKFKIFTNYLLIVLFWMRSDVVQRTKPLSKSNDCPREYGVVLVSTRGEC
.................................................................................................................................................................................
>A0A2D3I518_A
MNLGRYFLFFLLFSFIFTATTAAATTAATTTTTAATAATTAAAAITVAVTICILILLFSFWLLLLLLLFFFLVLITIAFFFWLLLLFFFLLLLHFFLCWCVSVIFLIRSFFPFYFLFLLFFHLLFFLFLFLHIRRYEGCCRGSNNRCRPEEFFLCSLTHLIIGINLKIQGLLGLYSIILLFFCWIHLDDVFVLNF
...................................................................................................................................................................................................
>A0A2D3I520_A
MDSVIRQLTIIPDKVAHHAHVPSPVNGRGYCHIIIPVTEFNECIKELKVLYSNFVIADNIIICLVLSSHVSTLLNKLGQFFTQFCKNGDIFEHRNNVVDVDTHRSKDVEIHISIRRVNVAVVAELVCDLIKPSHNLTNLLREFPQRKSFTLHNIYNIIPSLHFNFCNILKCFLGVDRL
..................................................................................................................................................................................
>A0A2D3I523_A
MLVLDVFLPPYLLVLSASPLPLCAFVLSFLEVVGQVFPFQQQRPLFVPLLLFPFFRLLPVGQQRQQQQRPLFVPLLLFPFFRLLPVGQQRQQQQQRPLFVPLLLFPFFRLLPVGRQQQQQQQQQQQRPLFVPLLLFPFQLRPLFVPRPPFPRLRLKPSSSRFRLQQQQQEEVEEEY
................................................................................................................................................................................
>A0A2D3I526_A
MLSPSSITNTPPKGISGLCFAIRKTASINTNSLQLTIVYSSITRNLKFANTCITFHFSLSATNWIFSRVISSFLNITGISNPLLRVENTLSGYIKEEPPGFLHAHMRLSFAELDLQHRSMSADPESIKPWSLRTAISSLTIVVFPAPGRPPRWNTDIPPPA
.................................................................................................................................................................
>A0A2D3I531_A
MTHYKFLIIPKECVQIIISKCTNKVSQKHTNINLHVVRNVGHNSTQNTVHDHAVTLQQFLTFNSSGHPLNYTNQNPVKAINVIGKGEVKFFGGFLTLKNDAQFFVAIVLIFLHNILHLLKMIEVVNQHLAHRLINCIDNNFSSDALYAFNGKKALELAVLSDPKH
.....................................................................................................................................................................
>A0A2D3I533_A
MVFCFLSVGFLSLLLFSLCIWGCRLRCLFFLLFLSASKISFSYLINLSTYFFISLFLVVEFREEDRRKFASADVDSVSESSSSSSPRRESTLVSDSESYSSSSSSSSSLEGMAEDVGEEEEDEEEDVEVEAISLFVVVTCPCSSSTSSSSSILFSARFNCC
.................................................................................................................................................................
>A0A2D3I542_A
MFINQRKVIPIHFQKFAPVFSNLFKCIFEVQFCITPSYHHNQSRFITINICDFTSLFLDRRNCTLHSLFKRTSSISSINNVVRVFKYFKNQTDTRPVSTCVVISLYSFWGLFFLICNFHFGRRRSSSSSSSSIFRVEKIRVDISLYVITNTVE
.........................................................................................................................................................
>A0A2D3I561_A
MSLLILQPYAHNHPFQPLLLFPLFLHHHRHPLFFFLVVVVIAEIVAVVAIIVVETGHSVAAVAAVVVPFVVVVPFAAVAAVVPFAVVPVVVGPFAAVAAVPEPVVVLLFVVVIIVVDFVGPVVVVTAAVGIVAVVVAVVAEKFVTPLTVCD
.......................................................................................................................................................
>A0A2D3I563_A
MGHSTETASPFISFWRLSGSEKNPHKSLRRNLLLFLDEPAAGALVARRRRLILASLAFSLAAETLAALTFKQVEAIFLTLEESSITASTSPISKAEEIAMAAAASSVLATPTLFRPPKRPLPNSSLANFSEVLRVYPHNPFSCSLHR
...................................................................................................................................................
>A0A2D3I568_A
MLFHPFMTGSMSDERRVLAAARRAPVPIDPSEMPAIFLRFSSVREIPSDVRGTPLAVAAAVGLPIKKVGKALACIFLSLISPHLNDDVPPFAAVYRGRVSGNVALVITISPVTGSTVVFVPFPLLLLLLLLMLF
......................................................................................................................................
>A0A2D3I569_A
MKDGERHDCVKLDGVNASQIPDNVLCFWFHAFNTILLAHGFLGKKKLHCQKRRVVNVTQKETVFSLEETHNLVKLIIVIDDAIIDIGSKGRDLFRGWRRLVDVVLVSRTAARFPSRSSFLIIFFLVVSISRIVQSFTRHLLL
..............................................................................................................................................
>A0A2D3I570_A
MYVRSLEKKSVAVTRLLQVSHPGDLSVFVPLYTPWFIYDIHIRRNDLQEKDLYLSVICMLDTDFSGYDKAVEVDAHKFHFEAGNRTMFLPKTSNLFNRSHIVNSKICTIVFPPASASSASTTELDNVYYRITCTCS
........................................................................................................................................
>A0A2D3I581_A
MIPNTVEFLTLLSPSLANLLLLFYVHTFFHFILLSFSFLLFLHNIGFFVIIIVVDVLEHIANPVPGHYSQVPQASGRKVNVMGIVVSFQFSLNQIEQEHWYKLAKRMVFFICPTNSINAHQYLCILVFALRGVNVF
........................................................................................................................................
>A0A2D3I583_A
MREKIDTISSFFLLVSDFLIFERVSSSRRSSTNSGSRSCRDRGGGTGGSGSGSSFTALLLFQDNLCAFIHFSGACKDASVVLDHLIPIFSDVLIALLKKLGHFSTTLTGCPCSHSHKIKLVRGDIMVV
................................................................................................................................
>A0A2D3I584_A
MSEPIMRFIPMLIIALIAAFVIAALLTANSNYLDHNINKELNLTRSLQLRGTFTPEDIAHNNRILPSKLSVLERGSIILAEMDKYKNAQPTVNNSQERRNISTPQQQQQQTTPSSQSSSQVEL
....HHHHHHHHHHHHHHHHHHHHHHHH...............................................................................................
>A0A2D3I585_A
MMSSSEGGPLGRPNVRLLQKWLVQKRTLTLLSFWNRRFWRGWAPRTGIASSDLPFREEILLILHLKKFLKIFLGHSSLEGGPLGRPDVKFRGWTAGSTQCQITPEMECPEISKHISGTDVSGEGGHLEPS
..................................................................................................................................
>A0A2D3I586_A
MFFHFLKLLGKYFPFSSSGRSLFLYFSFPFFVCFPLGSSGSSSSGRSLFLYFSFLFFVCFPLGSSGSSSSSGRSLFLCFSFPFFVCFPLGGSSSSSSSSSSSGRSLFLYFSFPFNCGRSLFLGLLFQGCD
..................................................................................................................................
>A0A2D3I591_A
MSASLPFINREVNSVDGGGHPTGFIPRLLQFPTYFSTKDKVLAEHSPFLRDRFLMFVFLPFFFLFEFCPLGKMIASSSQSITPLAPQVSASSSSSSSSSSSSSSSSSSSIFFFFLVLLSSPSSSS
.............................................................................................................................
>A0A2D3I595_A
MKRRWSLIIILLQFISFGNCSVLEFQEIVDNVKLFTLSQFFIHHITRCPDGFFHHSQRRCSTFNQIHQQFLPSSPHCDEFVGVPAPGTFSVLRLDRTKSRHHVLGFAAITFYTYSNWNINIALIQ
SSSSSSSSSSSSSSSSSSSS.........................................................................................................
>A0A2D3I599_A
MIIRIAPVVPPRASLFHPVDNKNSINFSKIKSNKKADISFLLLDEALCAINRLTYFKNEKLVENLMNLFNSSHEGVFILTTGFPTSATVIGSAIVGVMSGSACNTNNSSSVGGAINLPTVPLSA
............................................................................................................................
>A0A2D3I5A1_A
MHLKHNFSSLSYSIFRDFTPHLLHIYFKSFSDRSSRRTGNVSYFSPIFESPAFVKILRAKKCSSLLVKFLSTPILLAHVIKHLKNTTPERLFSISPSAVPSRIEGKIISKSVSELLFCSW
........................................................................................................................
>A0A2D3I5A8_A
MDTLSISFTALSISGDAGSIVSIFQYFPLLILRFFFGGFVCGCSPPSSSSLSEAEEEDEEEGRGLLTPLGATSAPSTTPSTVVSRIISSWVLFSTRDMLLVLGLVGSVGILNDRRVDF
......................................................................................................................
>A0A2D3I5B2_A
MVFDTVVASDRCVTASHGHDESGPHTCSIPFLVYGGENVPQTIFCCSFKGTTFVCPAQQVEFCRGYREDETRAAVVSEGRIGRFLVYISERFFLFLRDFEKLFSFDIRVFVLLFLYYLCF
........................................................................................................................
>A0A2D3I5B4_A
MAMAIIRGVAPSLALLAFTILLSKSYIIFLYFLARASRKLHEVATAAAWNTFSLFSLIKEKAKLFVVRISIPTLVVKGEDIAAQTIRGDMPFAEGFRMLSFSCLTSLLVWEYLLMIQ
........hhhhhhhhhhhhhhh.........................................................................HHHHHHHHHHHHHHHH.....
>A0A2D3I5B9_A
MNIIFFPHTSSPLQSSSSSSPSLLNGESDGETPAETAGAEAAAALLLLFPISLSMKNVPEDRTPLFPPPLGPDDAFFLIVSKHLYSMYDDPLCSVSELTNPIVLSTLSNSTTK
.................................................................................................................
>A0A2D3I5C0_A
MVIKYRTIWQPRGGRTSIKGLVLPPCPTFTESASWGVNVRAPAAKSQLPKNKRRTTTIIQIQFQLSTSNHTPFWLPEPRCSEVQLQLQRHPLLGLLLPPPPLLLRSSSQIRARRPERY
......................................................................................................................
>A0A2D3I5C3_A
MTEIELHRYLTARDCCKETVLNTFLASLHVSGSLTAEAEEEEEEEDPEGDAAAAATALLSTWVLVARKGYDLMLITGTGFELLLLFFFCFLVTGSWPLEHGRLLPMMHSR
..............................................................................................................
>A0A2D3I5D1_A
MVIFIESYCIFTSHWGDHANSTIDHCYSGGHKSTYNSLNKGTLVLACSALAFSPLAEGGEWRIGRGRRSGRFVREEEGIVILHKESIVRRRPEFLASCQESACFSRTVKNIRMR
..................................................................................................................
>A0A2D3I5D3_A
MSLFIARCTQTDDKYSAITLCISLKNITLFNTWGIVCLLLLSFLLDALEPPQVGPRIKETTGRKLFSSLELAAIFDSNSATLPIAMLRFLISSSVQLLTNVDDEDELLVSV
...............................................................................................................
>A0A2D3I5D4_A
MVKKIKRKLSIYCFIDIQYPFLHRNGMSLYTLLFLSVVSIFFFYVAIKFIVVFPGPFYSPLLLFTGRLFSIFSLLLFLPLLYLLKPLFGLVSRTSFLRGQMSFLVVPSDNF
............................HHHHHHHHHHHHHHHHHHHHHHHH........hhhhhhhhhhhhhhhhhhhhhhhh...........................
>A0A2D3I5D5_A
MSQPSTKRTRRKKTRGSSVQSTWLSQPSTKRTRRKKTRGSSVQSTWLSQPSTKRTRRKKTRGSSVQSTWLSQPPTKITRRKKTRGSSVQSTWRLQPPTKRTRRKKTRGSSV
...............................................................................................................
>A0A2D3I5D6_A
MFIDTYFGVVAPGTFLYSAFKALSKPGVSSKRWKVPPSPVEIFPKSCINSLLSFNSLSVIALIFSVTFSLTVFSLITLATILLIVSSLSSFVPIIFSIVVSSFILPLIFSMN
................................................................................................................
>A0A2D3I5D9_A
MYRVYFIASTWSCFLFLCRRWSRSNRTTSSSTNSNSSSSIIILNLNFSFLYFFLNFHRFRINISSKTRSLYKSCSSTNIPRYAMTSSFSLQCIKSLIQKLAHFWGRGRI
.............................................................................................................
>A0A2D3I5E4_A
MVEVASFLLFSDVSLSAIHVFINSLRVLASAALKTSADIPSFTARSFSRSFIAASHASRALFCSSRTESIAETVLSSSSTVFVHCSRFSTLSSYTLSIVDFRSSIV
..........................................................................................................
>A0A2D3I5F0_A
MAAEALFFVFFGVFAVVEVEVVEVVVVEELLFRFLCARRLFIPLVLHSLLSSSEVIAVNFTGTSISSSLWKVSPPFLILIVLGIILLLLFATPYSIVSFLKCTLLKSPSV
..............................................................................................................
>A0A2D3I5F1_A
MSCVDTIPFHFHLASLERDLLLRNFRRAETFCHIILESTGKTTSLTSILSINISVESLNLITSLCISSFDGANRTRGTKSPVMRSVKIKLSSSTIFLEPMYISHLL
..........................................................................................................
>A0A2D3I5F2_A
MSIQSMATIVKSCPKTLFPKISLSPSMYWEKVQYGPQSLISSNQSFKKSLIKKDRQFDLIWKPMLSFFVFSSLLEGKKYANCVSASNAPHFPLWIRRFSIISLPELGE
............................................................................................................
>A0A2D3I5F3_A
MTWEPLLRFSISSALSSSQKYDIAPPLASKFPHFPCRTRRLFITSIPELGSRLSKNMILGRVGSVVVPAVKSILAKRFVESSKLKAILSGERELVISVCVRSCD
........................................................................................................
>A0A2D3I5F7_A
MYIINFPSFPLFTVSYSTTLHPAYRRLLGLTLPSPPTLSCTARCPICLTRGLPFLVKLSVTRICSPSLRRRRGRRLLSYSGSLLERQMRRVVGSSFIWLAHFIK
........................................................................................................
>A0A2D3I5F8_A
MLVVEHRAYNRSEQTHLGCNLDVCFILLLTKTSASKRVLSFLDVWNNNDVQEPLKEDCWELSLYIPPPPAAEPVSKERYNFLSSILSAKASFSTRLLKKARRDMGFL
...........................................................................................................
>A0A2D3I5F9_A
MESIPQLPSLNFIFNFAQVTSEFIFVHLENRGHCIALDGTSFRTPGDHFSSSKHLESLVDLHSLVENSPQNNFRCCNISILAGGDRDGRRTKERVKEGRTCSYLAVSH
............................................................................................................
>A0A2D3I5G1_A
MKSWTENPSSFGFIVCSSWTETHLENTTTLVSISIPASSSLVEISGSVATHSRSAGTLNVRSLVFDITQTLSISGQKYRSVRGAPASVVAGARLTLFSFVRSEE
........................................................................................................
>A0A2D3I5G5_A
MIVEGVKRSRIESFTKNFRRVFKFSPNTRIYQIFIISYYTRVYFVAHPLGVHISVYPTKGKDSMKMVSARNSEPLSKPFTTLLVKGVISFNDSVIDPWTRTFS
.......................................................................................................
>A0A2D3I5G7_A
MSCCTKTIPLFGVFVDVRTDESSCQFSKIRVVNNFCLCIIGQKIVHFLEGDGSGKTVHDVRCKFLRVNCVLVKLGHILVDWKTGIFNPLDYLFKTNFLLSAIPL
........................................................................................................
>A0A2D3I5G9_A
MSVHVDTLSLKSSNTFGILSQFLRFICLILGVFFSSGIYCNIVYSSAADIKLVLSVHILSSSVLPQNSLCIMGINCWYTIVLSSRPHMFIYTITKRFMVFTL
.........................hhhhhhhhh....................................................................
>A0A2D3I5H0_A
MPCALSFVINSLGGLFAPAVKVFARRAEADEEFCLTYFSSIVLLNNVTKLAEHLLSRQFAHALLFFFLLSIEASFAVSIKADIWPMILRLAHSAISCPPFSS
...HHHHHHH.hhhhh......................................................................................
>A0A2D3I5H1_A
MFLLQLFCTSLYTLRRCKGGSCHRLHCSWSTGTPLRTCRWGFLQSLPWVAEGGMFLLHLDPLRGPILDVFYWGDGTCMGSRSVVLCILDHVQIQLFSSSKHSLQ
........................................................................................................
>A0A2D3I5H5_A
MSYLKVALEDFLCTFLRDSFCSSETLKSCSVSIYEFLYSSFFTTCVSSSFSTFVVFTTCVSSSFSTFVVFSTWFSSSSFICKFFLANSSRIWRCFSSLYKITA
.......................................................................................................
>A0A2D3I5H6_A
MCTSSTLSKSSIFKVGRLFNCIESTLLLPLGVVFCFFVGGGVEVIELLVVALTVTVAVVLSSLISIFLFFISSLISIGSELILAVKLEVFINPVVVQIFLVTQ
.......................................................................................................
>A0A2D3I5I0_A
MPPLPPPPQLLLLLTLRRRTKTTQLVRMTTHYPPSSNSNKNCSSNSNSNNTSSAPHLRRSPPHPTNSTSFYCRVMASQNRPSSLFVSMWIKLRNIMDSWS
....................................................................................................
>A0A2D3I5I4_A
MLLLITLSLSSSSSTTVAVSLSLSSSSSSSSSSAAATTVTDEDEEEEEHTDEASSSSSSESSSSSSDCSPSSFSSSTSLRPIVFLIRFLTTFPTELSIVSLL
......................................................................................................
>A0A2D3I5I5_A
MDVGKARALVGAHQGPILPSLHSLHEEIRYPDSWEKIPRPQIFITGILSAVNKVLHVQMPIRNIDGCSSSPLVSSLANLFHRDVKDLEERHETRVGTIP
...................................................................................................
>A0A2D3I5I7_A
MNVIFRLVCRDFVYSSSWIFLLLSLGTNSFVFNSSKKSCTLSSFANVTFPSCPRFITSLFLNRRAESCIRDISSNFLGSSWMSFFLFPEEIKDPITFSMQ
....................................................................................................
>A0A2D3I5I9_A
MRTHTSHPNYPLNILSVYRKAINTLKNKLFIVHILHKLDNSPPIHNVIDPIFNLKKGLPGTDESVKVLHIFRHFDQIRQTTTSSLTEVFPVLTLVRNFLN
....................................................................................................
>A0A2D3I5J0_A
MFPSSSSTSLSNSLSFSQVLFTPLCSCSLVDCSPFSRFFCSSLFFTFSNHFSVLFLVRASFVVKCLSLLYLVTIFDVFSIMEWSFLCCSISNWVIFSSSSS
.....................................................................................................
>A0A2D3I5J1_A
MQVKNIQERNPFSCLLDCLSFFCVIFGSTQRLFPLRIATLKCPSTQCPRALAMTFIGTIWPSEAWLIITTVVSPLFQSRLFPIGTIAVVEILQPVIRM
..................................................................................................
>A0A2D3I5J9_A
MWCAGELYLYPILRGEREGTFFINDGDKVRECVCVFTLLDTFQARNFTLPPSQKLFKIFSGHSSLGGGPLARPNVKFRGWTSGSGQCQITPEIVGSRNVH
....................................................................................................
>A0A2D3I5K9_A
MFQKWLETFLESVRPRFLDSHFWNRADLPPSECIVRTHFSPSSSSQKLLKNFSAHSSLGGGPLGRPDVKFEGWTAGSGQCQIAPETYWPKKHPVLAGYD
...................................................................................................
>A0A2D3I5L0_A
MIYLSTSSQIPLNKSLHSPRDENSSAAENRGIIHTFFENDEEMGLTIILLLKNFLWHTSTTFKVPYDIFFISLETLRRFTPRPKSKSVPTIRSNS
...............................................................................................
>A0A2D3I5L2_A
MRTVHRMGESSRRKLDMKIVTMTKTTRIIVQEKKIAQLAHFSKPLLLPTSTPRTSWILEEARNLPLLHLPVTTHSTWLICPLIVYQIWSCWAGKLQPPC
...................................................................................................
>A0A2D3I5L3_A
MQRFSPLLRLLLLPWLREWFASDLLLAAATAAASCTDQVCLMFLPLRSALLYTQIGTKNTLFPEIYDIISCFCVGEMPKYGLLTSANWIKQDDKPVY
.................................................................................................
>A0A2D3I5M0_A
MFLFLFFFCCCFLHFLHLHIFFLLHLLNGRFLWQCLLIAINIFHFPLLCWFLYNFLLFLLLFILTATTITIFIIIIIHAIQNPIHLEHFYKDLI
..............................................................................................
>A0A2D3I5M2_A
MAHFLTISFISILFLCFFIISDEEEVLIDVLKTIFFPFIVFPFLLTIHPPFLLLLLPLLLLLMMSVPAIFNDSKKQGGNTCNKMHYNVTFFYFNKRQ
.................................................................................................
>A0A2D3I5M4_A
MCLVFKCVRHKPLSVFCFIVIIRNNTIIFHEGVTPSCLMPLKEPFSFLRVIREEFVNPAWFLSLPYSQVRHKNWLIFYILIGKKRGQHLDRSRSGG
................................................................................................
>A0A2D3I5M5_A
MWGRISPLREHSRCGTTHQERSTSLVCRWCQRLTHQRPLSVAPTPPPSPPSLLMRMKLAPLCVVPPLAHQLQLPPVEIFSTCTCTSPTLALRPSK
...............................................................................................
>A0A2D3I5M6_A
MRELSPVSSLNSFSPPSKVMCLFSFNCTMKTPSLNSLFRIVSTASNVLITSSYFSYCFSPIIRKEERSCNSSSSGVSSRRFISFCSPIYSMVYL
..............................................................................................
>A0A2D3I5N0_A
MCNNFGSCTSVTRFNSSEDILSIFLASFFDAGSNPFFKFLFFFGSFLTAAESSIAAAIFPNTAFSIFAGFLMCITPDLSSGVKLFWTIFIPI
............................................................................................
>A0A2D3I5N2_A
MNLSQEQNFSNVFLLLPVSTRRRFVPFCTNEGLFSPFCCVFTATLFFLQGGQRMFLVGPKIVSLKILLHLLHVTNRHVGIFACLNFKIFDRIVPCP
.............................................hhhhh..............................................
>A0A2D3I5N5_A
MTTTTLKIWTISSAPPTRIVWRRNWSSRWLRRREGTSDRWPPWTNWRYLKNQPLATLAATPLLDAGHPHQNASQYSESLALTQNFSPMHHPPSV
..............................................................................................
>A0A2D3I5N6_A
MYLCHGYNLKAIKISPTFYLEHLLPFLTLPGPIVYPLRTTSQPSNLQSHLGQFAGPIFRSQILKLACTRGQNTMIDNKPCRMYLCTCVFLLEN
.............................................................................................
>A0A2D3I5N7_A
MTIFVFRQVPVIKQSPRLQSCGNLCVYSHRRHKFFHFRMLELLCKHILLNPLSAHLYNVNTHECHQVSWESRFLPILVTPALVQIRVNIIVEQKL
...............................................................................................
>A0A2D3I5P3_A
MALQEKDITIGNVSAALRELMYSPTHMQHHDKLNTFLDRNVESSSEEKIRQIVDKIRSQTTSDISETVNNVTTNGTAFSLFEDTLEGMVKKI
............................................................................................
>A0A2D3I5Q0_A
MPPVCPGRNIVSIELWGVCPPLTPPPLRNKSAPGFIASSNLLPKFDGLADEFSPSLAAAAAILLVTANASFAFLMEVASLLFISSISSMPPLLA
..............................................................................................
>A0A2D3I5Q5_A
MEEGTLFFLFLRLSFIVTFFFFFLLLPLFFFVFVSLFFFTTFLFLLFLLLLVLVVLVVLLRFFFLTRVLYFLLDMVSVIFHYCRILPVISK
...........................................................................................
>A0A2D3I5Q7_A
MHYLLGQNYLVRLTLGRRYSFLPLSSSQLHRHFLLLLPPPPPLLLRFRLPLLLHHLSLSSLSSSSCSCCSCCSSEVFLPHSGSLFSSGYG
..........................................................................................
>A0A2D3I5Q8_A
MVETTTTSSMFTIRGIKNGLWKNITTTTTRLVQPPKPQLFPLTTTTTTSLSRLGMTSSTLASRPLPLNVSRSLKLLPLLPLLAPFQTCVRPR
............................................................................................
>A0A2D3I5R1_A
MILGQGPFPDHSPPLFLPPIQRVKRSTPVNNSPAPFGPHTSVGYTTSSNTESKTKGCFFPSGKRQMVEQEHASTATKKVVRNIGSKFIVLVL
............................................................................................
>A0A2D3I5R2_A
MTYIPLFLLWLRANLLYLLPHLCRLRDISPLRRLIGHGTPPLFSVPLKLHPILFLKTLSMLLFQPCWTLEGMLWMLLNLCTKLQLFVVS
.........................................................................................
>A0A2D3I5R3_A
MGTPSGRTPSSPAPEPADVRDCECQVQGYCCHPILQAPHQLSNWEESTDEQTGVRKSSGHFNEMWIIQIHLINVHDQQEEQHQLSSLLCK
..........................................................................................
>A0A2D3I5R4_A
MGHSSLGGGPLTRPDVKFGGWTAGSGQCQIAPETTVAPETYINLCVFLEQAFLGIAAPRKGRLYLTVFAREFYSFSLSQNFEKFFWVTPV
..........................................................................................
>A0A2D3I5R6_A
MRVSIVQEQVGREEYCHRCWRECTVFFFGRKDELQSAVPRTQAIPCPTSLQLQADEYAPVEGALQAREVCPPRRPGVILQPIPPQYPRHAV
...........................................................................................
>A0A2D3I5R7_A
MLRAFHVLLQQTQVLPPRILLRASYVRKAQRSSILVPPASEITVAVTTTANSRAVVATRRALVGDVILTVMSLRVDVLATSPCLFIHQKMVQ
............................................................................................
>A0A2D3I5S0_A
MGTIQDGQLSRTGGTDSNSIPIVSVPNNNNNIKKEHQPILLLLHLLHSPSLVGEPSAATQCIDWMTSAEIAMKLAITISTLMIERGKEFAH
...........................................................................................
>A0A2D3I5S1_A
MQPITSIKSIKIKRHENLSGHFFNDNIITCNLSNNICGKTVKVERIFFNIVKSTFFYASVGLFGRISLACTAAPLASDFKASNEWYHFIHR
...........................................................................................
>A0A2D3I5S2_A
MNDKVLGREGSTTLRISVQHILPFLFLLLFLMLLLQLFIFILFPSSSSSSSSSSSSSSSSSSSSLLDISIVSSFRFLVVFSPLPIEKI
........................................................................................
>A0A2D3I5S7_A
MSAGSSGYLFAPKTTIPHFPKIAASFLSSLFTRRFSFLVPDSSTTYVVFEVCTIWSNVSSETPSPMYILAYTFSPCVYASLGAGNNCR
........................................................................................
>A0A2D3I5S8_A
MKFPPETICLASAIIWVSLLASPNDVKSEGEISVRSFISLFLLSVIASSCLANKSVSPKRVDGSLTRVAFDVVVRASKIIFKLLSWVRAT
..........................................................................................
>A0A2D3I5T1_A
MARNSSKDLTLTSLTSKIQQSNKSFEEARTESAAFTKTSLAIRFITFPTRFSYISLLFSLFLSAKEETLTKFLTSERGLERSLLRRPIRT
..........................................................................................
>A0A2D3I5T6_A
MSLYAYADFSSSSSPNTVLFSDLRLLSLLANHLSFLKQQHPFLIDSVTLSSTIWLVVLKCVPAFLVDEELGVDMTNPVDLIALSI
.....................................................................................
>A0A2D3I5T7_A
MALISPHKLLCFKKAAIKIRASISLCTSKYTGELLNMLNPVIPEGLCTTTVSCSSLTKFSRRSCIPTVVIGVVHQLLILLNFWSPEK
.......................................................................................
>A0A2D3I5T8_A
MKSLDTYAPLIFVGGQLLLNSLKGSARTASVMTRYALDLGGRTTKVPKMYSKSTSVIGIRGALEEEDSPDPDPDIFLSRTPCNSLTPFT
.........................................................................................
>A0A2D3I5T9_A
MYCFLATWVNLQRLDLLFQQRTISSSFFVDVLLCLQFFPHFHPRLHFHLHLLLLRHYSQFRSYQSMDPIFSTYRKTIPILLLPVYYLSAK
..........................................................................................
>A0A2D3I5U0_A
MRKCLTHQTLDEGLTVLPGHSWGYDPNETIANPTHRRQYPLCTRMREMMFRTIFHFRELHWSNQNSWGLFRCQISYCGLLKKYRR
.....................................................................................
>A0A2D3I5U2_A
MKGTIWMVLSVHCCSRNGCPEIWVGQIPENVSNHFWNSHFWKELQFLRFGTITYHTFLAPSCNLTLGRPSGPPFELDIRPTQRSTL
......................................................................................
>A0A2D3I5U3_A
MERKFPSYDITNFFLVAPRSAHTCTARYLERKFPSYDITNFFLVAPRSAHTCTARYLERKFPSYDITKSPLPSLSRKWCFYLRVINIEG
.........................................................................................
>A0A2D3I5V7_A
MYRLLIESESSKSVLADLCTIPCSGSVFPLDVGRLRRLRIAALAAETPPSFNKWLIPLTGAEIAPIRPVISGRTGETMARAASPP
.....................................................................................
>A0A2D3I5V8_A
MSNFLSSSFCTRLIEDTCLDPSASETVPQNPTSLTKRDFVSSFNSFILILSETWEKSTLLRRNETNRPCWSMVPPRNIVTSEATRR
......................................................................................
>A0A2D3I5V9_A
MTPLQQQTIFSCKIGTLLIYLESASFLPLFITFSVLMCLWCIEETASILTLQTTNSSAIMNVTELKKLLPHKRSTPRKHLRILQKLK
.......................................................................................
>A0A2D3I5W0_A
MRAPDFFPLFEERRRTVELFFPARFFIDGLLRLEMRPAVVDLFLLPRRDLVLELRATIFNVSLFLDNNLLFSGYFVMKDCIGLPNL
......................................................................................
>A0A2D3I5W2_A
MSICVRGLGSKGLQILTLRLSIMLGILLHLLKQIWLPLLAKRVSLLLTKLATKVHLAQRSHRAKTIRTSLLPEVVMSILAAVGEK
.....................................................................................
>A0A2D3I5W4_A
MSNIEGVNRSLKHPPFLIWRVDSIAFLLFLPFDDETIQAQSVKNMRANTPPVPLFNKKSQHFLKIFVPLGATNLPCTGELKKELSK
......................................................................................
>A0A2D3I5W5_A
MFLDHHFEEFFSKHLGPVYASILARQLGFSSLIRCSFNTCHQFCTTLTITEVCMVNSKIVQRLETRVHVQCQSRGGISSPCN
..................................................................................
>A0A2D3I5W7_A
MSKGCKGSTPNKGIGTNFASSVRGKNGLSSLYDFEKVVARTQFLAFFNASADIRRRILFNFCSVVWLLNPPHNEYMALSIFSLA
....................................................................................
>A0A2D3I5W8_A
MLLSTLIQAVFSANLKGIAVPLLINVLAFPIFSTSAIILEMRAVPAFVIQRRIFLALLSIFLAGHTGLAKNEHLYACSEKIFCLL
HHHHHHHHHHHH....hhhhhhhhhhhhhhhhhhhhhhh............hhhhhhhhhhhhh.....................
>A0A2D3I5W9_A
MGGFLVSAISTYSFLPSFSSLSESESSDDDDEEEEDDVLLTEDLFRLRRIFFLASVGPILPPPPSTPTSFSSSDELEHDEEEEQLM
......................................................................................
>A0A2D3I5X4_A
MWKNSCGSSGAIQTPKNWPRRRYTSGTLMGRGNFWTVEGYTIEQREIWDPYTDSNGVILVLNMIPVLPIILERVLINWPIY
.................................................................................
>A0A2D3I5X5_A
MWLIKILQYYLFPLTFFPWLKWAHFYLADAFGEVVEWRKYYQCFYVFLSYFPHSYLHPHYLLHPLLPLPPPHHHLLLLDHNQNH
....................................................................................
>A0A2D3I5X9_A
MRLTFLYDSGTGIFFAVVIILEHVQAGSGTTPMDRAIALASFTSHIFVCGLKVFFFPKRRKKTLHTSPCSSPITRIVSLLFNIL
..HHHHHHHHHHHHHHHHHHHHHH.........hhhhhhhhhhhhhhhhhhhh...............................
>A0A2D3I5Y3_A
MLEGERITVKTTTTTTKKQKKRTKKMVKTKRTKVTVSRKKRSLDEALTRMLVKKLKQARKRREKERALRRQRERRRKLLVR
.................................................................................
>A0A2D3I5Y4_A
MPHLFLGVHFLLFLLEGQQGQLNRPFLLVQFLLFLLEGPQNRPHHPFLVYLLLLFLLEGLQGQLPHPFLRGLLLLFFLGGR
.................................................................................
>A0A2D3I5Y5_A
MLPPSTDLRLIIKLQLLASSTEGNTQRQLLLYQMQTRLIIMPPFPQAKEFLPASQPLKMFPPPACNCLHHHHHHQMEMIIRYQ
...................................................................................
>A0A2D3I5Y9_A
MRPEREGCILLFSLENFTLSPSHKILKNFSGSLQFRGWTAGSTQCQVRRVDRWVGPMSDCTRNGIAPEMCINFCVFLDKSFLV
...................................................................................
>A0A2D3I5Z1_A
MVLHNKEKSRSEKAKTRQAPPSYLDDAIEDFLCTSRREILCSSEAAYSFLDSLSFSSRTLLSLTRRLTSFFANLISFSKLSNF
...................................................................................
>A0A2D3I5Z3_A
MNETIHGLITLFKVNTTIFIARVLVSSIGITGSLKISERALVSTKLSALFVNLRTALTIPIIILHTLANFSISVSLLYMNQL
...hhhhhhhhhhhhhhhhhhhhhhhhhh...................HHHHHHHHHHHHHHHHHHHHHHHHHHHHH.....
>A0A2D3I5Z4_A
MSSLDFGIRKYPKSRSPSLKNTFLSIIFFMAASIAFSCVEKVTLISTSASFSFSSLLEKTTPLYVSSSMIFRRDEMSLNIE
.................................................................................
>A0A2D3I5Z9_A
MSIFSITSYKSSSFAARFLFLDGELISATNFSTSSSSNIPPSWCSRIIFVKALLTCPPTFSESMSTCLAFKQYEANSSIAYF
..................................................................................
>A0A2D3I601_A
MCPFCLIFCRQIPVVLPFLQQEVFQVLQNPFLNNPHSPLKTRKRMCIWAARFLWCTYYYSNLEKRTFFSLLFRTRRIGRSYVS
...................................................................................
>A0A2D3I602_A
MHTGHRVISPRCVLNTNLSQHFSSIQCPQRVVLMILVLLKSSKHTGQLSLSKRTLAFFSCSSRALLISSLSPEIMCSAQG
................................................................................
>A0A2D3I603_A
MENGRRLHLSEKIEIPEDARPKRRNSVTAQTEKYRQEISLWKRQYLLPLPLPFVLLLPLHVSWEENSSTGTSMQAPILFINF
..................................................................................
>A0A2D3I604_A
MSLIELVLFSSSVFSQIPVSLCFMNVPPWSLVIGTKLLFPSVNFLHSRLFWADIRLMSAEATSRLNIFSCSWDEPSIAAVT
.................................................................................
>A0A2D3I607_A
MRNHLLNNLFLGQPLEFGDGSNNLGHETKSHVHVFEDNICPGEHVQEIRGSIRTENGWCDTGKIHRRIVSPDVLEGIRRR
................................................................................
>A0A2D3I608_A
MTNNWCNKCLLFFFFFSSDSRFLDSLTLRFYYLFNVPPWSSGRKIKINTAKLRVYISKGHISSVFFFCSCCRRRRKRSRLG
.................................................................................
>A0A2D3I609_A
MIVQKGSTSFLSHFLQLLLDKFPIEILPTLSSQSLLFFLASCSLKKISHPPTQVQYVFSNTATSFLTHVSYSQLLTIALL
................................................................................
>A0A2D3I612_A
MTSRPVAATRGSSSWREKSKAAFNMVGILGSYPLWANCVNAVSLNINNAASVTLKVLDLPYNILIFAPWAPTSASETSCL
....................HHHHHHHHHHHHHHHHHHHH........................................
>A0A2D3I613_A
MEEELVSAEEEREKREAAPPLKGALGRKRREAAPPLKGALGRKRREAAAAAMPPPEDDLDFFYAPVALPLHGVWKAPEPTG
.................................................................................
>A0A2D3I614_A
MNIIWYKHFLLGHPLLCFVVYKKHHPHNIILLVGNSNNEIFSYIIGSFFNLGHKNQFFRTCIFFVPAPANGAVFSNTHDR
................................................................................
>A0A2D3I617_A
MWSFTRLFFQLLIIARSFILHALHFLGVIRGVTGTLDQKSVSLYLSSLSLSEGLLSPFSSSTTAAAAAATTSGLLTRGGNH
.................................................................................
>A0A2D3I620_A
MQLLTPQGKHLWKKVVHWLLTLDKKLVRTYQILALNLVAHCQRRYKFFSNNSNNNSNNSNSSCYNNNRTNKINNNYYNNK
................................................................................
>A0A2D3I621_A
MLLRCIGNWPGCRRTSIGWTRKCYQFCDLRGNIGQIVSGRFEHGFRDVQVLIWSVEPDVADETGFGVAPVPVLLILILLPR
.................................................................................
>A0A2D3I622_A
MIVCVVLPYPSTLPNLYKFLEWSFGQTYNSVSLVCVLGQLSFSVFSCFVDTLFVETCNNLVLRVSDISLQVNRKLYHSSYH
HHHHHH.......................hhhhhhhhhhhhhhhhhhhhhhhhh...........................
>A0A2D3I625_A
MSPLHLEVQNLTPRNRRTISWAIYGVRDQYHILLAHRWEGHQIQHLLHPGSNSLPVVREEGTAILEEVHPLLQCLPSH
..............................................................................
>A0A2D3I627_A
MTFSSGTVGSLRSRSFTNSRSCSSLVLVCLLDLLFFLEDVDELLSSKLGGSDLDFFVKGCCLSSSTSSSKHLLLVPIFDV
................................................................................
>A0A2D3I630_A
MPLAIAYSFQSFFSTFLLHHTARRAISPTDMKRSFWLVLSSIDTNTIFIGEAIKYSSTSLFNLYLCCVEFSSCCGTSFSSS
.................................................................................
>A0A2D3I632_A
MGLTQLIQSISPHHIGYERFQSFDALCNPILSFLSRRRNRVSQPLNARAQSCVGVDSRTVKFRCSDLEHVTTSMTSIGKH
................................................................................
>A0A2D3I636_A
MPSASYFSYNALNSSPWTSERPGHSWGHIRDQFFPAFTLSMKRSDTQIAGKRSLVLKSSLPAFFLQSIKSFTSRCQSEI
...............................................................................
>A0A2D3I638_A
MVDFPQDGEGTKLIIQVLEEGNRLPHNKGCDILAHIARSSVKGFKKLPSVVVVSRKIDHIFLAQFTLVTATTSREIEDA
...............................................................................
>A0A2D3I639_A
MIQQRVEGKIWTNLWVCSLRCFKITTLARLTILSFWKCAHPSAPPAPVSRKPSARNNPWKQCCCFSNVSTIIGSILEAT
...............................................................................
>A0A2D3I642_A
MDPLAIPITLLQWEVPSTSLQFLYQHRNLYLFPRVWFLLIKAQTLFLFAPHQRLMYQLSNSCLRLDTLPRQFLNVNEYL
...............................................................................
>A0A2D3I646_A
MTVKTPRKNIDRSAAVIKLLGHLHLLFFRVWCFITILDGIEIDARIGVVSSLKNEEFSMLMIGCCPKGGRRKGALYK
.............................................................................
>A0A2D3I647_A
MSWSVSPFRQFFVHIDVRLSTHVFPHGHSRPIRLSQAAHGYRFRPNERRKGGGCEGFWFTFKNKSPYKNIGVFLRFC
.............................................................................
>A0A2D3I650_A
MGSLFLDLLLTDGSGSFSVVAAVSVFFSIVSFSLLVLLLTSLLCSSSNDVSVRSDADIGTSNSFYTLYVSHNFRSKNL
..............................................................................
>A0A2D3I651_A
MNRLGINSGLINVSEERVLTLSSDSKRAIGGGMKLRAPSVSLTSHCCHNSSPSWNFRGTIPCMDPTVPFETDSWTLF
SSSSSSSSSSSSSSSSSSSSSSSSSSSSSSS..............................................
>A0A2D3I655_A
MLTRLPSLPSLKLNPLRKVPSNYWKELSRQSRFTPQIHLLQPFLFPLMEILWFLLPRDQDLLPLHHPPPHPHPLPLM
.............................................................................
>A0A2D3I656_A
MRAQGFGDHHCSVLREGTRARVSERLASFFPDTRRGVHAVQVVAGRVGAQTPICSEPIRDQFWPNKRFRGKSPNPE
............................................................................
>A0A2D3I657_A
MFLYTEILDENVLSFIPSADIFCEGVFCGRLLSFEGVRTRIGTYDTMKTPLDINCVNSLRTLLSIPHKTLLIMNDISN
..............................................................................
>A0A2D3I661_A
MSCSLVRLLLETLHDDSRISCCSFDDGNTVEPLHVSKDMARINWNKQILCRRKVQVFWNLVEVDIVLGVFPWDRFLCL
..............................................................................
>A0A2D3I663_A
MRNSFAPALLILQQQQLSPHLLISFYIKELRIILYISSPPSKISSDLHRAGINTATVQASSLTSFTLLEPRRRIGKYSK
...............................................................................
>A0A2D3I665_A
MAQGTFKAVKILHADNVDSEFRVVIFGRTFTDVQHRHMDSTNCLEFLIFFVLCTILGFCWEQCPICSLFYIVIIRV
............................................................................
>A0A2D3I667_A
MGRSSLEGGPLGRSDVKFGGWTAGSSQCQIAPEMTELQKRTLTLYCFWNMYFWRLTRPERVGHSLLFSLGNFTLPPP
.............................................................................
>A0A2D3I670_A
MLLLTTTATTNTATNTRGTLTNPAPTILLTLLLTSMKIPPRGHAVIATLDSQKDPTMAVITGSTQGIQLSTLIDMEQ
.............................................................................
>A0A2D3I672_A
MACGNGGIIISLVCIWYSNNCLCVLPSVEDANSCSLIMRRKSVLGGNRKYVTQIVRFLCLKLLESHFFVLNIINIGR
.............................................................................
>A0A2D3I673_A
MIHIPPLFLLYTNPQYDQVYPCIRFHLATISLDKKCDYSSYCLYFQKQTLNVQQKTGHISLYRNIGHFYSTTCLGL
............................................................................
>A0A2D3I674_A
MFRTGAKQLLCNNEDGRMITWGIFSRGGKTVLGIGTKSTFLEVFVASRFKGVMMGAWASAIFLAVVSSILDLGLCW
............................................................................
>A0A2D3I676_A
MFPQIQQQFLWQYSRQRNKEFEPCGGLSLHLLKQWLCTYLQSSLGHVKDTRHPFWACQFFGQHMRCNIFLAHEGL
...........................................................................
>A0A2D3I678_A
MYTRSCADPAFLFLETQFAVRQINVFLSLKSICRKGSSCSSLSSSFFSVLITGANFWKEFGAIVRLCGATQECIRQ
............................................................................
>A0A2D3I679_A
MVLQDTPQQLVDVFNFYVGVFHGRYFLFVHKGPQFLISGTRITQKRFPVLPLRLNSVAKPREQNFSIESFPGTEFF
............................................................................
>A0A2D3I680_A
MLVNSYTSAGLIESGSYDIDQPSRVSIFWSHFNGLPYYIWYIISGTTSGTFVQSDIGPTQRSTLRT
..................................................................
>A0A2D3I682_A
MSDLSFGSRHHLDGWSLSIRKEYSIPPFKVFRLEEIFHHSDHPKSVVQDDPLHLASKKCIFESGFQNCCRGRIE
..........................................................................
>A0A2D3I683_A
MVCPSCSFPCISSTIFHHYHIPSLEILHHIFCIYISSPSLIGQVDVQGTSHISPQSLSRQPLSRFSEPKSVLVYW
...........................................................................
>A0A2D3I685_A
MHKSSHKKRRPRVTFILLVACSLECLNSVMILVYTVIKVKVNMSAIRVNMHSNSLSGLEYSLASIMALCFALLKLPP
..............HHHHHHHHHHHHHHHHHHHHHHHH.................hhhhhhhhhhhhhhh.......
>A0A2D3I686_A
MAHLPDCWLQENFVTSFPSTEYVFSQAAPQSLSVSQCTSNTSQSVFDTTQSWKAFLDKSVEDIIVFVPPFHKLTEN
............................................................................
>A0A2D3I691_A
MSYSVFNAWFSFNASTRSFVASTISLRALFKRIFDVFSRSSLEGLGGGGGGGGGLGGGGQKLVGVLGTGSGTGSGA
............................................................................
>A0A2D3I692_A
MSPWYRTNDFFLQFKEHNPQQINHEKILGCGLRLSPTDAMLRKCGVQETTDNEKDYRKCIQTQERRKYSGGCDMG
...........................................................................
>A0A2D3I693_A
MKNFLVFFTVPFSRRFFVLPLESRSIGISPSTRQAIVIFINFTMLFNTINLPRSPFSAPNTALKIGLVTRLVNNISF
.............................................................................
>A0A2D3I694_A
MLQMYSLLLHTFHIVFLQSLEKKSVAVTRLLQVSHPGDLSVFVPLYTPWFIYDIHIRRNDLQEKDLYLSVICMLDH
............................................................................
>A0A2D3I696_A
MLVGEIVFLGAKRLIVSDGVSGLLSRILLSLMGNSLTPEAAAIFDMNINIQYTLASSDIHSHPFSASTWIFSPFS
...........................................................................
>A0A2D3I6A1_A
MQVLPSLTLSFVLLPSLSPPARMEMLQQRKLFWGLFSTRLWRSTRDSRCLEEEKWSPGVLKLVPSSAIQCPLFSR
...........................................................................
>A0A2D3I6A2_A
MVTTIGIVTVSAIVCASFLACHTLVVCDGHFSAYIIISDRSVLDIHTGIIVIIVVIVLVSTYIRIITWGRKDRV
..........................................................................
>A0A2D3I6A3_A
MTFRDILKTYQCMALFLNAVVTHSAEKMDGKHERNKVIHMPDTFGGVNRHNYLYYICHLLLLFPSKGRVNPLSGKS
............................................................................
>A0A2D3I6A4_A
MEFDPILCTISLLVFTISLVTRSQISAGEAKRVSNAKLNERLLSLTEERPKNLLALFPGRELSHSSGLQSLLSSIL
SSSSS.hhhhhhhhhhhhh.........................................................
>A0A2D3I6A5_A
MYIVLIRERYLPILPSFHHVVVLKQARRKLHQGHFFQLFRVFMDVLLPLPRRDKRPYNILNAMNCILSQFSVCHP
...........................................................................
>A0A2D3I6A6_A
MPVFTNPFPPSSSSQKLFKNFSGSLQFRGWTAESIECQVRRVDRWVDPMSDYTKGLEMYNRNNVPDVSQTVSGF
..........................................................................
>A0A2D3I6A7_A
MSKFNIGSLDNIFSLLRANTLVKLKPDSLPFREEDCLDHGVISFNDCVQNSLCNILCCSGFNSNLPVSVVVISIV
...........................................................................
>A0A2D3I6A9_A
MSEVFLAVLLYPRSCSSFNCFALLYILFVVVKVGHAIAFIVVGVQERHSALVDGVFFSLFHGSQREACSYFTLIH
...........................................................................
>A0A2D3I6B2_A
MVSIWWTVSIVRRNITFDIVEDILEFSISYLLRDGFENSSQMLTKSSVRRGRIGRGYGSCCTLFGVLFFECISL
..........................................................................
>A0A2D3I6B3_A
MNYTGKLILLTNFSDIKTLCLTNLPCSRGLPWYMTLFPALGQEGTAPLRMYLRLLPRFTNRSWFLTQRGQLLLGE
...........................................................................
>A0A2D3I6B4_A
MCTNSTHLLIWYTLKRCLFCDIIKIDVFINETYYLYQKIYYDVFHWDGFSLTNLAYVCVHASPSFTLHLHLKNF
..........................................................................
>A0A2D3I6B5_A
MKKCTRKLVTVSRTLIIIVPTKCRTVKMMMMMMTMTVKAWMFVMKHQKGKRSTKNLYTQSTLQSQQSLAITSLKCF
............................................................................
>A0A2D3I6B6_A
MAEALYSSRTSSLAHSLISASLNLHLLRSQSFLSILINEKASMYLFTLTIKCCLGSSCFFLYFENAQPPLPVLV
..........................................................................
>A0A2D3I6B7_A
MLKVLWREQKLPLEVSRDPFLLPHLLLQLRIVKMMKEESNHKRNPQRRNVISIAESTGKSKQSNQHLQKCSVL
.........................................................................
>A0A2D3I6B8_A
MGLFPDPEPGPLLVELPEYVVGVEEIVGEEVLLSWVVAFRDLNKPQIPMINKINKMNPIISAVLNFLVFGEFS
.........................................................................
>A0A2D3I6B9_A
MSDVFCSLEQLVERLELIIVPIDETVPIKEQTSISCSRHAVLLSPVPLLPQNEQQPSSPLFLESSAQRRLITG
.........................................................................
>A0A2D3I6C2_A
MTGRNVVERNVSVDDSRGLFYSSELGSCTGITNQIVVSIDSSLLQFLASLGAELVQRFNTDIINVQNTTIQQII
..........................................................................
>A0A2D3I6C3_A
MYREEPHCRNRCLPFYRNKTEHFFWYFKSNNISNRENARHSFNQIEGNFWGSSTHSWKKVFNQSQMFYYFCRLF
..........................................................................
>A0A2D3I6C5_A
MFQIFIGNLCHCSTSHRDDIVSNLKFPIIISVLIFKARKHTIVTYNTSNTRHYCPRSQEHCFVEKGTYCSFIF
.........................................................................
>A0A2D3I6C6_A
MLAFTIKGCSVFRSIVIGRSVSRLLDNAEPLTPNSRLTIAAIFGYTKLSNSFLSSPSPSLYLLRYSSMFSFIVLI
...........................................................................
>A0A2D3I6C8_A
MNIFLLLLERKGGEISSYPKKTSCLIQKLFHFLSFRLHQKCSCSVKRIHSKLPMLCPFQVHFFPSVSKMLHC
........................................................................
>A0A2D3I6D0_A
MSNAEEAEKIVSARGTQTPSYSSSSSIPYSVFNSLLDLTQVPPPRERQLMHSKSLPPTRHFLGVLKQSNVL
.......................................................................
>A0A2D3I6D1_A
MTKRPFKEFVKIWECGRIWKNDTNNQKIYFTSKDGTYYSTLKRLRNCVQTGTFTLSRRTAKASLYYFPEKWKK
.........................................................................
>A0A2D3I6D2_A
MDLCWDILGVLKVSQEKSSQERQWIIIGSCRSSALYVEQEFSVDTSNILHLSLHPWRCCLSSAALLLLLHQLL
.........................................................................
>A0A2D3I6D3_A
MRRSSGSSSGSCCCCCLLLLRRRLFLFCLRSIPHFWVLVHDFCSIKSLVGTSCYSCINTPSQALCLTVRHWIP
.........................................................................
>A0A2D3I6D4_A
MFFRRWRIFISSISNSRVLIFTFVILLLLLLLILVHFLLILFVFIQVTIINIIIDIVLVVDIQHSRTFSYTQI
.........................................................................
>A0A2D3I6D6_A
MLSTSSTFLFFAGFFTISSSSSSSSFSLLLLSLSSSSSSSMPSKTLSIWNIFIRISFEVLFLFFLLSSLLSNWS
..........................................................................
>A0A2D3I6D7_A
MLGYFSIPIIHLRRRLLVIKTATSIAAFSFPKNTELVFGSFSCTFFTDAVITIAGDWEVVFFHFCEPHLGKGP
.........................................................................
>A0A2D3I6D8_A
MYKHELPLHTPDLCREFFIPFHILCCKGHVMLMSYHFISHISPKRSIRNSGRAFFFNGRSHVSCHFFNKIT
.......................................................................
>A0A2D3I6E0_A
MPEKLTGGIVLLVLFQLPLKRKILCIICSIEAPCLSLLKTAQILLGLTKPMLCTGTVRNLSNMKANSLNPK
.......................................................................
>A0A2D3I6E1_A
MYNPMPCKRAQQITMYNIIIVCSKVIQVSLSVRETCTTNIAIEDYSRGHFYFLNIAPLLSNNFSHPLGCSIHI
.........................................................................
>A0A2D3I6E2_A
MIVLFRSHSVFSHYPFLTGIKYRTGNDISSSRIYTHYVLGISGRVISPILISRFFIFLTFLGNSLYFFHFSGK
.........................................................................
>A0A2D3I6E4_A
MVVVTDITSSIFGILSTIFGFGFNCTVEGVFCVTLIACFRNKGRCLYPRVAIAQVMLHPVLFPLIYNFSRGQ
hhhhhhhhhhhhhhhhhhhhhhhhhhhhhhhhhhhhh...........HHHHHHHHHHHHHHHHH.......
>A0A2D3I6E6_A
MTHGSCRHIIVIGNTGHGHQLTECFLLVDIIEVISDILCLDNMARQSKLSSQLRLLFVYQASEFVQERAKNSI
.........................................................................
>A0A2D3I6E7_A
MIILVEEKHQQYLLEQSSHQICISNWLNIFLRSPLENGVPVEIKLKAGKKKMRKKKKKKRNIPYQDSCFNL
.......................................................................
>A0A2D3I6E8_A
MVLFLYLSSSSLSLAVSSSSSVSLSVSESLSFFGPIHTFMTARTRIPIEIATIKKRPMRAIDMEPSRSSMV
.......................................................................
>A0A2D3I6F0_A
MFLHLLYWTQYLHSVVQIQKLPPLLFRLLQHLPRLFRSAYFQVPFALIQLLRCHLLFPSLYLSLFFYWML
......................................................................
>A0A2D3I6F2_A
MDTIVSTEQGLGVESGNLITFSTIFAQSIDDFISILFATPLTKASNLVDLAESTFEKMLSIRLVTLAMTVGF
........................................................................
>A0A2D3I6F3_A
MQLLQSWFVISLNLLTILLTFLENSLKESPLLFTTSIISSPLFILIFVISSSASLALTVCEEVTSSIPLRSL
..............hhhhhhhh..................................................
>A0A2D3I6F4_A
MGNFRNRNNNNQSCPFASIISNICLEMSYSFWWSLPFVQVTILERGYLLVMAGVCNKPPIGYSITIRLHVE
.......................................................................
>A0A2D3I6F5_A
MDKKIWIWMTHLVLLILSLSLSPVYHHLTPYLSLTPSHLYLPPPHLTHHLYIPPPPYSLAPVSTPCSCRANP
SSSSSSSSSSSSSS..........................................................
>A0A2D3I6F6_A
MSRFRRGTHSFVQNLTTWFGPFCTRSVLKELGKIHMKTLLLNKFRFICICRFLLILIKYILKIRMGTDGVD
.......................................................................
>A0A2D3I6F7_A
MSIGRSLLGRRRESACCVALLLACRELMLLAWPRRLIYTASAWGHKWCRLGIKGKTGVQIWLWVGSARTGC
.......................................................................
>A0A2D3I6F9_A
MNLKEVLRSLDTCATQLTENLAYMYPKVCLKSNLSAEWELQHTKIPWRGSRTRQTANCAKLSMMKAQWSTN
.......................................................................
>A0A2D3I6G2_A
MSSGRRYAYASRLKRQDKKPSRKGYSEKHEKIFQTKYDCSRIERGHCSICRTPIHERWSLSRTWNQANVTP
.......................................................................
>A0A2D3I6G3_A
MTGAGVGGKGVVYSPLYELGLWNSWQGILPSLSSFRGAALQPPKTFLAILVCIFSILFIPSDNIMNPFLSN
.......................................................................
>A0A2D3I6G4_A
MYASPISFPSHIISARAWVIEYFCMIFTASFPSAPLGPSFPFLPLPPFSPLGPTAPGGPMGPVSPVRPIGP
.......................................................................
>A0A2D3I6G6_A
MLHLPWQLHNSPHRHSLHHFLHRFRYWPHCSGSGEQKRRRCHIFLDILVFVDRVSPSSPTSCLPKQLPYQT
.......................................................................
>A0A2D3I6G7_A
MPVLLLQQNWIMSITGSHAHAPRGGGWLCPCIKSEVGTDYQTFSRKPWRKKVNEYRGGSESSQKRLPPRS
......................................................................
>A0A2D3I6G9_A
MWVEGLKAQAVIDVPPEPPKYVGYLGLHCQPPSSVRTTIDVCTEHSLTTRSPVVGDVSMWSPGTFPDQQ
.....................................................................
>A0A2D3I6H0_A
MRSIFWLDVCWYRNISAVTFPFLTLGSDLPQECSFLLQYRFTCSRGKLKNILCHVIDAHGFYPPFTIILA
......................................................................
>A0A2D3I6H1_A
MRLVFLPFSTASPFSSSSSSDEEEEDEEEEEDDDDEEESVSESESSPPPPPFFLSFFFSFFLLFFSLDEPS
.......................................................................
>A0A2D3I6H5_A
MGSCGYPVMKDISKGTSQQYMYTGCRGGGLKSATFCVLRTKKYDIPRHSKDVSMHGIIFECSCYTFGRKNGR
........................................................................
>A0A2D3I6H6_A
MVAAPLSDVCCCGALNFLPPSRNLIIFFVIVCATFGVYFFCRSCNPFSAKFCPSFSDRSRDRSCSTFCSNS
.......................................................................
>A0A2D3I6H7_A
MSSSLSSVDLARLLTNTVYLIIPQPIIALSQSFVPVILSATKSRCLDKMAPVARLFMSLSFLRPSIKSPL
......................................................................
>A0A2D3I6H8_A
MRNSVSAISSNSDWIVSWIANSRRSAAMMFTRQRLLDKCACGGGYPPYIYTPQRRRDEKHGILYIIFIV
.....................................................................
>A0A2D3I6H9_A
MQRYGLWELSPISIWPWYQNFMAFLTIKCSAYLHIIRVFIRWNLTAIANQKNGIILFLEIGLANSLAFLR
......................................................................
>A0A2D3I6I1_A
MQQTQLSTETSRRLARSEFPLLNRGTFFLFLLLFVECYRFSREVVSRSKNSVVFFLFHSLNRIGHLVEHF
......................................................................
>A0A2D3I6I2_A
MVLLIGGSVDVVVFCFLVCFLGCFFLVLSSSSSSSSSSSSSQQSSSSSKEEEEAASADEFVSETGSLLTND
.......................................................................
>A0A2D3I6I5_A
MSIGENDCIVFTINNTISTTSFCLFFIFFFFFIFFFILFIFFHFLLLSSSIVIALFFIVTILIEIFLVNI
......................................................................
>A0A2D3I6I6_A
MYAGPSCFLQLFKCPMNSCSFWSRVVNGTGSSLLFILMFMSRAFFINRDISFKRPVGLITTVSPSKSSSL
......................................................................
>A0A2D3I6I7_A
MYIFDRVFYVYTLTSSCITDDIGYLFDGRMGSVGEFVVKNTVFVCAHMHRFSSFTCIKIRPTQKCNSV
....................................................................
>A0A2D3I6I8_A
MAQTIKHSAVNHGGRKSTSTEEDRSHPRRGCLPDPERHQVKSIISGRGTLGILCFSYKKCSPERMQEER
.....................................................................
>A0A2D3I6I9_A
MEISCLISNLSSYVPHDPLSVQFLILILLLLFLLSVPEMLNVLVVVAATSGTICLLVCCYDCYLQCLIHS
......................................................................
>A0A2D3I6J1_A
MEKIGNKVHNFPLLLTLVVEETVIKRLVSMSIRLKEGNWCLHSKNITVTDLLPLLPKSLRPSPKRMMCPVL
.......................................................................
>A0A2D3I6J2_A
MSHLLVVPLAPITQGQPHLLPLHLHCHLHIHLLLLPRLLDFRHIHPLLLPLHLPLPPLPLLLHHHHRTCH
......................................................................
>A0A2D3I6J3_A
MICRWRWRGRKKNIGRFELRRLMRWWWRWRRRRRRHQHRILVHDVSTFFSHFIVWRKSHDRWNRRWCYIV
......................................................................
>A0A2D3I6J5_A
MLLTTLLVFLASSLLHPFSSSMSSSFFCTSFTISIALLRSALNSCSLFVLFSSSFLSFLVAAAIAMSTIR
......................................................................
>A0A2D3I6J6_A
MFSFCSHLNFFPFKNIGCCTFVRCLLLRRLEFSSSFTKPDYFFCHCLCYLWSIFLLPFLQSFLCQILPKFF
.......................................................................
>A0A2D3I6J9_A
MQELCLRLWWKNRLLCCYILLQTLKRRRLLCSYLVAVVGIEVVESALDLTRKKSRLLLRSRRLRQRLL
....................................................................
>A0A2D3I6K1_A
MLELELELELVCLAVPLLRLMLLACPGSLIYKLSPLTPTSRNLPSNASSPTEWGPDLATGSLLAIPCLGV
......................................................................
>A0A2D3I6K3_A
MLIPPPPLEDCCCCCCCGLKVCLEQQKALSYAQFKNTLRLWLLYLPPPCTTLPKSKGAIFKTLDLKDSR
.....................................................................
>A0A2D3I6K4_A
MLALNASVTISSLAQTMPQPPGPCMKRQLRGLFIIMTSQSFCSTIMLTLIWTRAGVTRMGRNLDSQLT
....................................................................
>A0A2D3I6K6_A
MWLSELFCRYRSHVSKLFTRQRIKRKWGNYSQPFRPLICRYGRPLRYGWSQVRHHRERFCRISITRGN
....................................................................
>A0A2D3I6K7_A
MVQNNSQNLFSSEYCILPYFANRKQKWSHVEATEKMIWRRVSQIIIFPFLNRKEVTLRCREQRTFSFLHL
......................................................................
>A0A2D3I6L1_A
MRVLLLPFSSWPLQFLLSFLLVLLPFSSWPLQFLLSFLLVLLPFSLWPLQFLLSFLLVLLPPFCFQVCV
.....................................................................
>A0A2D3I6L3_A
MDIVTRPLLLDDFMRFTLKFLSSLIALLNLLIRSDTEGFALFCMLRKTLVSSSSQVFASSFLKESLIF
....................................................................
>A0A2D3I6L6_A
MNIGVLAVSWFNGMDHLTSIIQEFCLFSVQKRCASANCPVVEDKSRSRYGCFAISVRSVSNREVGRI
...................................................................
>A0A2D3I6L7_A
MVHRFFFRFFFLFFFFHLFCCQCLMRFSADKFCHTPNGQIGYSVSFLPQPFVISSVLIHTTQCLRIK
...................................................................
>A0A2D3I6L9_A
MCLIPNLCEPFTLDVNHTTINSFFYIINSIPLSSRICQPLPQTLGALHHYCHKHLDSLKTFSLSPLHN
....................................................................
>A0A2D3I6M0_A
MKVITYIFFTIPSKVSSKRENAVPLVVTLLTVSDMSDVVWDRILSTICLIFSSEDDSTFLSRNVFSLS
....................................................................
>A0A2D3I6M1_A
MYFYSNKTFIFVQFPLYFFLISSLISITFLEVNPMFIVASKAAPSSNLLHTSMRVIFEDEDLMSLLEK
....................................................................
>A0A2D3I6M2_A
MFYYIVSITDPSKNEFCTSEYNFFPRFTKEIARSESAHPFTNNTLINLPMSDVRIQSVVSEFNISPYCI
.....................................................................
>A0A2D3I6M3_A
MLSLGYDLETSLKVTTQHTCLALHSRRMTKGIQKELNMKMWSFQRLIVISLNSIMTQTLAHVIDLDG
...................................................................
>A0A2D3I6M4_A
MPLLLPLLLRSTVTLFLQKLYPPFLKMENWRGQSQLRAGSITLTLLKKWLNVSNSIHLVPRPHTIQKM
....................................................................
>A0A2D3I6M5_A
MSLNVINYIHHYQITWQNQVQCLLRCNYSKIGTTPSSCSTWLKLHGVFPVVLHSSSPYLNPTNSYYYC
....................................................................
>A0A2D3I6M6_A
MVIIIAHCWQSPGTIDEGTFSYSIFLEEVEEESSTDLDKSVMVISCKSASLVGTPRVLLRGPLFFEL
...................................................................
>A0A2D3I6N0_A
MTLGRPSGPPSKLERPRKIFKKFLRWRMSKISSLKGRSEEAMTVLGARPLQKRLFQKCVLRFLDTPFLE
.....................................................................
>A0A2D3I6N1_A
MVTSILIWFNVGTIFSFKIFIASFILLSWFTISLYLSELLVKLVSKPADENGNKADLDLLLISILEGT
hhhhhhhhhh......hhhhhhhhhhhhhhhhhhhhhhh.............................
>A0A2D3I6N2_A
MSQFLIVLGHFSFFEEALLAPLPLFRLDEELVSSSSSLSLLLLPSSSKIFFVFGSLKCLAFVMSTKC
...................................................................
>A0A2D3I6N3_A
MPLSHGALGHTCTQGRVVKIVSLELHGFNFSHHNVGGEAGLLAKAHQCLHNLRTNTSSRGRSLGAFGR
....................................................................
>A0A2D3I6N5_A
MEHLYSHIHYVHNLGGRNITTRQLLKNVSSVKKSHLFIARRGGPIEANFRVLSIETGIMDILARLNN
...................................................................
>A0A2D3I6N7_A
MLVGLTEEGLFSSSFSPATTSDEAPPPAAAEVFNFLECWPFFPDKESIIFRFPLTAPFLSTFINMLS
...................................................................
>A0A2D3I6P1_A
MSASVAALGEVVATIGSGAGISSIISSTAVWSMSNDGDSCCCCSSSTLILLGEEAASDGLSLSLFLF
...................................................................
>A0A2D3I6P2_A
MLLKVNQKVYFFLLLKTPPMAKPSWLSYCYYCYCYYPLPWLLHIIIVCIITLKETYKFWLKAPSRL
..................................................................
>A0A2D3I6P3_A
MARSNSFFGHIFIFPFRVGVVKVPSGTSHSLLHNFSPYVTRDIFFNIYYPVLTPKIGSKFVQFRFWYT
....................................................................
>A0A2D3I6P4_A
MGEFVDNIFSPNLAKVELFLAPCAVTGCRIIPPISLNLALFGSLYIDLVLMGRPDLSFPSPFKLGKK
...................................................................
>A0A2D3I6P5_A
MNICWSEVPSSAAITILFPLSASLLTSTKSVKNCPSSMRITSTTSGNTLISSLIEETVVQPSITSPA
...................................................................
>A0A2D3I6P6_A
MPLFSPTPPSTIRLRTYLRLCVLFSTTSLFRRFSTILVYMSDLQLLLMSLCCPEKFPGKLILKVL
.................................................................
>A0A2D3I6P7_A
MLLIVKFLKNDSTTVLSPLFSFEGKSFDVRMNASWRLTTVLSTTTKKKAASLANSAPESTIIVTTC
..................................................................
>A0A2D3I6P9_A
MSSSVPASCVISNIHFFAFSYLTLSICKSIESNFLSRCSLNDEAIRLSKPWARVSTLSSFPMLRCIVS
....................................................................
>A0A2D3I6Q0_A
MPRYTLLSIHWLFHSVNLCPLTTLITLLLMEATRPSELVCQGTFLGNITTSTTIGDLTCTLRWLKIF
...................................................................
>A0A2D3I6Q1_A
MRGCHYSARSSLSRITNRRCGSNDRTLFSLKEDPRPDYPSILHIQSLHMSYSYHPQSLQISAYSFGK
...................................................................
>A0A2D3I6Q2_A
MLENTAEFKAGDLIKRKAEPPPLNMLSSKIAEPVSKNIPVNIDSFIFLLLFSSFSIARVKSIGRVLY
...................................................................
>A0A2D3I6Q3_A
MRVKNLISTESLADDTEFSTSTVMDPLFPSLLKDVGLLAQGTCSFLHENLGSRRPLEFVTTSRMPC
..................................................................
>A0A2D3I6Q5_A
MGLPPIIVNRRVTSPILELKNATSSGASYIPPFCAHLSRIFNRQILAITAPVSSSKTYSTCFNKFV
..................................................................
>A0A2D3I6Q6_A
MSPSNSLLIRLNKNIGTNLLNAWYSSYVLRIALTLTSTFAYLFLRLGVLTFSRLQLLIFSSTSSK
..............................HHHHH..............................
>A0A2D3I6Q7_A
MWNSSHNNAVTKLSMGITLLESRSVPPVINFSTNSRFVRKSEYVINKMVGVSVKKSPIDLEERLL
.................................................................
>A0A2D3I6Q8_A
MHNLLFVLFLILSMEFSYAATPILQTDCFSSTLLGTYMLSSRLIASHMCLNFSKPPSNSKSSRIIC
SSSSSSSSSSSSSSSSSSS...............................................
>A0A2D3I6R1_A
MKVLSSFLLYSVKVPVYLASYLLPSSSYISCTFSIAYSMCIPLRPLVSLMILVICSMAAWGALENL
..................................................................
>A0A2D3I6R3_A
MSPILSVWPTAPNPTRLRIPLPVLRVFSSTTSLTTIQQRTNLKRIINSRQSHKTSLAFSISLAL
................................................................
>A0A2D3I6R5_A
MSNEAYTAAGKVVHINCPLCNAEAKFSTPILLLWQMFAIQSSFVIVSRTGVFLASLTASPFGSLGK
..................................................................
>A0A2D3I6R6_A
MAAFSCIFLLCKRRLATLFSSATRIFAKPISTMCCMVFSMSCMFILDLWRGTPILIDRGIALQSDI
..................................................................
>A0A2D3I6R7_A
MSRNELKRFWVLADPDIWNSYQFSFCCRPPHVFMCICWLRSTIFPHQKFLKNFSASLEFRGWTAG
.................................................................
>A0A2D3I6R9_A
MPFWLFFFAIMSSVFFSRANLKANVSSSLVRNIRSSTRFGLNKNLSSFVSSSSNKIFLNLSFASANS
...................................................................
>A0A2D3I6S4_A
MVFLLRQFPFLDFAFSLLLSCLICRLALVIILMAGAFPSVKSTVYLPLRFLDLRRFFITRIILKA
.................................................................
>A0A2D3I6S5_A
MRANRTIHTIPSWKTSCSLRASRTYRTSLSPFSWRTHRASCPILSWASIFSFFSLRTNCSISSWQPS
...................................................................
>A0A2D3I6S6_A
MTGVCCCRKVIQVYPLVQLGTYLKNCQLWGLRYLSHCTLTYHRYHTLIHEKRYHRVALTLVPYS
................................................................
>A0A2D3I6S7_A
MLVTTLLLAPLSAATTKKMASVFEDPADLFANMDLTGKVPTRPNILFFEGLLPQFWQGDYGEPPDP
SSSSSSSSSSSSSS....................................................
>A0A2D3I6S8_A
MLCSARIFSKPSRKGMSIKPSISTISPSSNSSFLFSSCWFLETVVSVKFGLSVDPNPPVPRTLLA
.................................................................
>A0A2D3I6T0_A
MKNVISKNRPCLYVRASIDVTRKGYKSGLRRHLSIQLSRSFPTVNINFYHKDILQCWAVSVQALLPP
...................................................................
>A0A2D3I6T2_A
MNSTLKLFYFFLLEWVPLCGAFGTPPNPFPLLESILLLHFPRAHQNRTCRRTNLHLPFYLFSSI
................................................................
>A0A2D3I6T4_A
MNLFWCLILSLQAIGASQPVTAMMSLGLIPAVSLFLFMGEKMYLKPFSVAVSKEPLLSVLHNK
HHHHHHHHHHHHHHH...hhhhhhhhhhhhhhhhhhhhh........................
>A0A2D3I6T5_A
MSPCLTVFFNNSFMCLVMGCINNSDRLETPRLSTILSRMSINLSSLIVAPLDMLLLLAFGIQHQQV
..................................................................
>A0A2D3I6T6_A
MKSSTSFLFLMKHISSSFPAPAGIVNHQFKLGVHFLKILSSNLFRHFSHLRCCDTIQIFLKHFT
................................................................
>A0A2D3I6T7_A
MGGSAVSSPGGANLINTTDADESMAGYREYTVETGCNKCSTSGGQVSTFLGSSHPFIIVKPPHPR
.................................................................
>A0A2D3I6T9_A
MHRICLFQLIRAISLLTCNGSTVFPSSKLQQEIRLSSCKVSKSKRTRLQLNWRNFYLNGIILYLK
.................................................................
>A0A2D3I6U0_A
MGPLSHYSQFADTTTTARRLLLLLLLWIKGLLRATKGTIICTIQEHATLVVVISSSSLYNSSKI
................................................................
>A0A2D3I6U1_A
MLVATSSSSPRSSLYVSIALTVLKIMRRSRRRRFLSSSGNVSSFFIMSLPSLEEGSITFISTPS
................................................................
>A0A2D3I6U2_A
MCSFGCICSLAEHSGSVQIRYRFHRLPGRRLAWLKRQFPWRRRCTRAGDDIPIFLVHFLHYLV
...............................................................
>A0A2D3I6U4_A
MIVDGAPVVWDDNNTPVLGIHNLVRQQALEQAMMAFVQKVYPERGIIVGAVEDYWEVFDDLLDWV
.................................................................
>A0A2D3I6U5_A
MRKTFCYIPVSWTEIKPSKQHPCLFLYELIYFLYVFVLRSKPLVISSCRRVFKYNVSFLRLNRG
................................................................
>A0A2D3I6U6_A
MTDKYINIINIQQTTTIIHYNNRKWGSFVAQELPYIILLYMNQESIPIIPLLIEPVPQPWVYK
...............................................................
>A0A2D3I6U7_A
MKNFSKVFEMKKRVKSGYVLYTQRVADRPCSRNGCPEIWVGQIPETFLTISGTVISGKGYNFL
...............................................................
>A0A2D3I6U8_A
MEKFSNIILERETCTNYRRNFIRSRPIGLFLVIHFRYNRQKWNVCIDRIGRQICSSLNQNGQHVY
.................................................................
>A0A2D3I6U9_A
MSRKREEGRWSSTVLENDLAHSNGKKGMPYIPLAIYPHDTARSTCLLLSPNNLPLLLPARLQPE
................................................................
>A0A2D3I6V0_A
MLSKTLIAIFILSDSFEKFCCKLLIFEITCSLSISSSLSVSLMAHEEACLVSDTIFVLMASISW
................................................................
>A0A2D3I6V3_A
MLTQRLAPMSLSLSCKISLSFYWQSLQRLLWLSLGPRRVSSPFLLQYFLQVVFSKLIGKCSII
...............................................................
>A0A2D3I6V4_A
MVSYLHNIQKMSHINQSISHPCRCEPFPCTWEHHMKRLCKQCSDMRAWMYMTSLRYIYYNIVHV
................................................................
>A0A2D3I6V5_A
MLHNTCHHVMRRMRGRGRNCALPHVHYKKNRASCQFHKSTYNSFLACFSPQCTVVFFQRNHHQ
...............................................................
>A0A2D3I6V6_A
MRTIDSLWRMTIPSSSLTNLPLLLPLPILHSPPSARGENASAEQARTNVPLLRELYVLLCPPE
...............................................................
>A0A2D3I6V7_A
MVGEEIWPVRGSRPIWCSCSIYSKVYARTEAPDSRRCIMYNNFVRVSIHISTYNREQFIRLSNF
................................................................
>A0A2D3I6V9_A
MPSSFSSFSFSWRFRLVKSHHGCWRKFCPLVPTLHFNDVFYTLLGLWVRGGYRNHSWIVPLYI
...............................................................
>A0A2D3I6W0_A
MSSFSCMAEEWGHGVESTPNLPPLVPPITSKLASRASFPPSPSPLINVNAGAPPTFFLFLFLLL
................................................................
>A0A2D3I6W4_A
MLSFLELESIIVLSPVVSLIYTICSSSTSQYLKKINWAMLVPFLIGTLFSALWLRRITFNSPL
....hhhhhhhhhhhhhhhhhhhh..........HHHHHHHHHHHHHHHHHHHH.........
>A0A2D3I6W6_A
MYFPLMSFMASIFLIITCIKSWIAAASVSVEEEVEVVEPSSAAAAALSSAVSSLDEQDLILLNV
............HHHHH...............................................
>A0A2D3I6W7_A
MIKKHPVPLMYLHAHVLPPSNCDQCIGGNIQDVQYLHPIYLFLLAMCGVRNMGKTAHLFHEVSRA
.................................................................
>A0A2D3I6W9_A
MTTSRGWRTTSLKSSIILHHLLEWLKVTTRLATLHLAWIVSGLFVKQKNISRLEYLKIKQGMV
...............................................................
>A0A2D3I6X2_A
MHSKIMPCIDTSLECLGMSYFFVRSTQNVALFKPPPLHPSEAVEVDVIFNWNMCNNIVQFLKNQ
................................................................
>A0A2D3I6X3_A
MLLLGGTVKSGSDSESSLSSTSGGTNTTVSSSSSMKLKDVTPDNKLGETLLSPSSSSSSLLKH
...............................................................
>A0A2D3I6X4_A
MVEEIGQQHSHSTSSIHVKSVIKRESKTTHFSLLKRVKERILVYIRMNTRQRLLTRVIMILPQ
...............................................................
>A0A2D3I6X6_A
MARGEICLSRLVKAPHVLAQFSALTSSLGTKTNLSLCIWRDVIAHICTSMFNHLLCSHRSIV
..............................................................
>A0A2D3I6X7_A
MRTCFCCSTSILSSILSSSPSPSSSSSTISVSSLSLLLLMYWSTSQILFLVITVRYHRQVEEK
...............................................................
>A0A2D3I6X8_A
MSLDVQSLLWSIDVSKILGNIMYDADVADTSNKQPHLLPPLIVKKFYSISSSKIFQKFFCVTRV
................................................................
>A0A2D3I6Y0_A
MNNFSKSLRNKKNLSEMYTRNLPMRPSDTTAALVSSSRYPLQNSTCCAGQTKVVPLKLQQKMV
...............................................................
>A0A2D3I6Y2_A
MRPRWRFPRWHLFLSVDLLLSVRIPWWRICLRHYFPLFQVHLPSLFSLLFSYPISCSITECFGL
................................................................
>A0A2D3I6Y4_A
MFSTVSFITLFSSMSNFPHSSFLSLYTSRTSRTFYASEALYSCSSFCSSGTSRSLHAVTSLRS
...............................................................
>A0A2D3I6Y7_A
MIKLLASQCLQEESRAKEGLCTLKTLWKELARTRTVASLHVQRTVKLISIWAQNSWLLQALF
..............................................................
>A0A2D3I6Y8_A
MYIEMNENSLLDDVFSLMSVLCISFSCRITLSTNSHVRFSFTYSFRSAFSASIVVVEVESIM
..............................................................
>A0A2D3I6Y9_A
MGFVPYSSSGTDCRTSALGSFIHPRSPAPNFYSAFFLELVGIIDVIALTHHQVSSYHTLSRCQ
...............................................................
>A0A2D3I6Z0_A
MNNPPCLCGSMCPMMPWKKLAKSSTSHLVSPIHIQEEDYYHWTNTRGSSLDSALISSRNWYHV
...............................................................
>A0A2D3I6Z1_A
MDVYMILKTRNVVTNSHVDISCIHFACLISVLKLTLDVLNVSKPLMTQFLENVPQLYNGKWV
..............................................................
>A0A2D3I6Z3_A
MYDIYGIFSVRSFRAIFSLSSSTSFLSSWSHCSRRAHGTSISCTPHRPLRTCWPLRTCWSSGT
...............................................................
>A0A2D3I6Z4_A
MPTMGFAILKPLYVNLSQISYTDTREEVPPCCTNTCSIFLRVRVQFLGENPHPTKKSVVIII
..............................................................
>A0A2D3I6Z5_A
MLFYRVRFLSGHLTNLFVFLDLLSVSCRSWSCSVNSVHYIFFNAGLTTILDPRRPLRQRPH
.............................................................
>A0A2D3I6Z6_A
MFKARSIALSCSSSSTERAAAILSLISRIIRTKTPYNGLMFFIWEKGLGEQTVEETELDVHR
..............................................................
>A0A2D3I6Z7_A
MDIFSSTTTTKVRVTKSHLLCWKNSPLYSIAYGMESREEWLYGRHCTGLKSIDFSTHFWSTR
..............................................................
>A0A2D3I701_A
MSSSTYSSNPKRSRIFSFTPSPQSPIEDCANIIFVVEVENNGTTLLMLLLLPIAGSIFEGMP
..............................................................
>A0A2D3I703_A
MWQSKRNHFHWFCTTRRNLGQKRQRPDRHRRHIWMMQLRTFYAHLEEKSFVLLRQHIAFWIL
..............................................................
>A0A2D3I704_A
MVERYRVFPYLDQCPDVIRVYYLFYRFLPSCERFLCTPEYLYFIHPTTWTCLREYGTTYRAN
..............................................................
>A0A2D3I705_A
MFGNIRVPNRLLHTVASCSKYTRSFTVRCIRSSTILLIKLFISVAFPSLRDFNIFELNSCH
.............................................................
>A0A2D3I706_A
MASLREVSVESCVCCRFQALQPLKQLHEVLLGGVKTPDYAECVKITAPISEHSLSSNIPWE
.............................................................
>A0A2D3I707_A
MILKILSHFLIINVKVVMTLKNLPVRKVRLMQPEKVHLLLKNYHRQFSNQFVDFLRATLKVV
..............................................................
>A0A2D3I708_A
MVLVMMKMYHLTMLVVLITYKMMCLGMLISSKHSTLDPVYVIAKSMFQLSLWRKWRKICVMY
..............................................................
>A0A2D3I709_A
MKLDISESLSIILLSSCFIVFMPVILDPYPNVRPALLGVVVVVFLSSGDIMFNIQSLFIRST
....HHHHHHHHHHHHHHHHHHHHHH......HHHHHHHHHHHHHHHHHHH...........
>A0A2D3I712_A
MVILITIKTTLDPFLLLLLHSLMVYGQVFRLMGKLNMLAHSSLVRLLSPQIFLFMHLNKSNIR
...............................................................
>A0A2D3I713_A
MLIILTETPRLDSSANWRICICLASSSSSRNGLPKASASSSELKNSSPSSSYSSPLPSMRTGK
...............................................................
>A0A2D3I715_A
MSWFIGSKESVSIARRVVSFEGLHKCPKSCCDLIFLMKEILSSFEGTKFADMAASILFFVP
.............................................................
>A0A2D3I717_A
MQTSLQSLMTSSTLQASPLDKKSTHQLPLKFLVCFKTCGVCLKSVVVALIVIVPLSLGQS
............................................................
>A0A2D3I718_A
MPKIAANQYTKFLIRAGVLVSSIVKKVHKSLLKATSCYNIYWLIFWLNYHGSQTFISGGRRC
..............................................................
>A0A2D3I720_A
MIDHAVISSSFLLHPFWRALFITETEYPQCPTPRYDTLNLVSFRIWEAASSGMTPILLCTR
.............................................................
>A0A2D3I721_A
MSGGVDACCCCYCYRFLMPFPYQPFSFVFLVNRYLLKKILTAPRTLCRYQIKQMKISLLPLQR
...............................................................
>A0A2D3I723_A
MQLLHIRPKKWTVSMNVIRSSICRILSVVLTAIIISTIFAIYYFYFRPKEGLTLYRARVDIPQ
SSSSS...............HHHHHHHHHHHHHHHHHHHHH......................
>A0A2D3I724_A
MPSTTSAVQQENNPTEGTLIATLYTFYLQLRAVRHLGHKRGAQIKLSMFLIILSHLIWILP
.............................................................
>A0A2D3I725_A
MTYLTFLLYNECLGDWKSLAILSLNGKHAPITGAISYALGLLVFSWSYILDTIDKNGMFV
hhhhhhhhh...................HHHHHHHHHHHHHHHHHHHHH...........
>A0A2D3I726_A
MRHRWKRNREERLTTTPVRKMIQWKKRLRRLQQQKKTQNRLSVKGPEIKNPKQLLLFTLL
............................................................
>A0A2D3I727_A
MIIVLDRTGVIFFIGLQPDTCFFVLYECTTLVVSHWYKVTISFSQFLTFEVILGGHTVDVG
.............................................................
>A0A2D3I728_A
MKYRRFCECEMFIFHSIIFKASFRLTPHIFHFLSPARFHWGSFHTAFQTKAVDNVFSNNG
............................................................
>A0A2D3I729_A
MLTSLYASTTFSGAIFSAYKRCHIFLSGSSSSTCLDSIVFTSTRKYPSRILVQANLSIFLL
.............................................................
>A0A2D3I730_A
MIEHKRAAAGFGTTIEDFFSSSSSRTGAEKAATGEGASFLTSWSTFLSTVNWTALAAPFVRR
..............................................................
>A0A2D3I732_A
MLSKLVTLLLLLLLLLFPLLLLFPLLLLLLLFPLLLFLLLLVPLLLLLLFLNPLLFFYLLL
.............................................................
>A0A2D3I733_A
MTLGKIAIVSIFWYSNKVRQLSSRINQIPCIIPLKSQRLHNSSQIVVIPSVRDNVLKISVV
.............................................................
>A0A2D3I734_A
MILLITFSLSSSACSFEVNLNPVLLSSPVPNLMPCVSRLKNPLSIETRREYFTNKKSSWMFS
..............................................................
>A0A2D3I736_A
MLWQGRKLGANLHAQEAPLISWAQFHSSSIEVYYWRCPFLPILFLNDFLPRLRIVQSVSF
............................................................
>A0A2D3I737_A
MPKLSPTCLSSSKTNNLMSILLTHHPHHHHHHLLLHLPILIMLSTKKWLSNNFKHKNLTI
............................................................
>A0A2D3I738_A
MSFRQIFHACHPRQYRMRVVECCPRSTFSLSSIFCSTDWCVGLIFRFGSSVFREYICSIFS
.............................................................
>A0A2D3I739_A
MYQSTPSVPILIFKIYFININKNRQIHINLNLFKRSVFMCILPSSFKTDLVQNGPNHVVKF
.............................................................
>A0A2D3I740_A
MDKKQVHFSTFTNCIHEGDKKLGTSTGPNRSGVKTNKCDKMYNIFIIFNIITNSTHPYFLHN
..............................................................
>A0A2D3I742_A
MDFLSGSLVYWPIDQYPFQYNRKNRYHIQHQNDAIGIRIRVPNLPLLYRITLYCPKIPATH
.............................................................
>A0A2D3I744_A
MEFLHISICSHRLEFLHISACSHITSVRRETPLLTGTPIGLLFFPLVEHYSIKIFSCCIL
............................................................
>A0A2D3I745_A
MTSNLVLSDEFIKIFLGHSSLEGGPLGRPNVKFGWWTSGSTRCQITPEMVVAPETHINF
...........................................................
>A0A2D3I746_A
MTVHVRSALNAPESYIASLNTSLLLSDMFFCNPLSLNFPETSEKSWMIVVIERSMLWRVG
............................................................
>A0A2D3I748_A
MFATLNPSVKRGCISLIALPITPKCVSALLNSPFSVKALTTLMAVSAVMDPGMVNLFTN
...........................................................
>A0A2D3I751_A
MLVDGPLKNASVTEKAIFSQILSLFLPSCISEPNKTLNVLASLIFVPTCKAEKGHMYHSL
............................................................
>A0A2D3I752_A
MRSLVFLPLLEELRGAALKVVVLGICSKRSSLQRLLGDLPEASFLFLIGVLSSSSCCCL
...........................................................
>A0A2D3I753_A
MHVSKLEHLMCALRIPSIESLTKKMSASSSLQICALKLSSTVIRRKLQCAIWLLSQSTSL
............................................................
>A0A2D3I754_A
MSTCQKERVFSPTLPTTTDLLHRLHKPNVKMIILHHTTHQKIHRGPKCVIIVPHVKSSVL
............................................................
>A0A2D3I755_A
MSTRIGIFVTASLTGSATYTLKILDVDGGFFSALLRIMVTIRLTTDACMDSHSLSPPTSPSI
..............................................................
>A0A2D3I756_A
MCTQSSAASVPAGNNLRDLRIVDMLNELVMHPEECLHRDRQTGVDLFFDRRETSISSSD
...........................................................
>A0A2D3I758_A
MSMSNYSLRPFAHGSTYIHITKESVGNVTTEFGDCSSTLCKREGSLEPLLDNITSLSLVI
............................................................
>A0A2D3I759_A
MRTYYILCFLASRCLLRREYVELLLGDNFIHFRSGRSSTRIYNRVICQYRNYIRPCISS
...........................................................
>A0A2D3I760_A
MAVGELSGERRFSRPQVIRGTNRVWESFLDQILDRRVGAQQSSRIVNVTGRFLSRDGRYRS
.............................................................
>A0A2D3I761_A
MLPLPLPPVPPPLSLQLLLPELVLLLLLLLTLSNIKKSDTSKKKEEIVSIFSLNVCVQIL
............................................................
>A0A2D3I762_A
MTITSRLTPAVVMPELERASLDGSNVPLKLEFILISVHSLTFLRREDPVTLESILDMFIT
............................................................
>A0A2D3I763_A
MTTLSQHYYVTSSTRLKILVTLLERNWQRLGRKKILEFCATYKKGQTLQCQTLLIGSRVQ
............................................................
>A0A2D3I764_A
MGPIQEVEEQELCLEKVCYLHPLLLLLLLLHLLLLLLLHLPRHESHLLLHLLGKMMMMI
...........................................................
>A0A2D3I765_A
MSSENWKLNLVVELGVAPWTLLTHPILLLLLPLTHPIRLIHLTLNHLMIQKEGIIRSEE
...........................................................
>A0A2D3I766_A
MSYFIATTSRRIRPCGRSFTSTGSLPSSATWCYSPTHSTPISPPCRLINPPFVTPLENLSL
.............................................................
>A0A2D3I768_A
MRKKIIRLSPLEPKVQKMHSRIYLFTNVIKNELFHILSKTNYPLKMGIYLTSGGSNLMT
...........................................................
>A0A2D3I770_A
MFFGNWLLAAGARTFTPHDALSVNVGHGGKTNPFILVLPPRGCQMVRYFITKNGSSSFA
...........................................................
>A0A2D3I771_A
MCTNPSSISSLKKIKLEYCFIEWDIINVSRACLKYSWRFFFTHVLVPPSIVLHFFIYSSSL
.............................................................
>A0A2D3I772_A
MKYQPEELILYRNGHQEIVHFAHNFLLVAFFLPRDRIEHSQPKRVRSESCPLIWRLPLSS
............................................................
>A0A2D3I773_A
METSGRANAKEDTRCSLSEGVKVWWRWKGQLQFCLWDMAYSSPYLPKNFSNRSMFLKKH
...........................................................
>A0A2D3I778_A
MAPSTLTVELEASLVCIMTSSSISGGKEDIAKLSISFAYLFKKGLFKTLFAIDTCVISSSV
.............................................................
>A0A2D3I779_A
MITQSKLSKCLQLRGHSPILLLLLKKTPLLRPLLPLVLLIHEGLRIFTFSIHPFLRDVSL
............................................................
>A0A2D3I780_A
MFSCWTADVVLGNVYYTIPCFIFKYSKRDIFFCLTNRPDTIQARCNVASLVVTFNHSRR
...........................................................
>A0A2D3I782_A
MLLLLLGEETISYIVFMVHGSFDMIPALILTPGMSVLHLLFITLSKRLNGISHSSEGVL
HHHHHHH....hhhhhhhhhhhhhhhhhhhhhhhhhhhhhhh.................
>A0A2D3I783_A
MYLNVFYFSTVVNNACYFLFFFFSSQVFYGFTGRVRDTSVSVDFQHRSGVKQGRAVAFT
...........................................................
>A0A2D3I787_A
MGILGSSSSHSKGNVGGTNPLGTTTFAPPVKQVGIGVLDRGDVPVFALILEFPPPLEGE
...........................................................
>A0A2D3I788_A
MYQFFLSMYVYKFCSAFLYIMQIKQYKCISIFYSNHYYYYYYSSIPLSSSSSYSSKLLPL
............................................................
>A0A2D3I789_A
MRWDQYQEWAVHSRKPLEKERGKEDQKHQMVGPRKLTKNQRRVRKNPPPVVPYSRGYLK
...........................................................
>A0A2D3I790_A
MVQIFTHFISSFMVNVILHQDASGYWQTSMGVSLLVPPVTPWTTCREMAQCFSLRVLDRK
............................................................
>A0A2D3I791_A
MALTSLITMLVVKRVFWQKLTSAFTTFAPTQAAGDEVWAPSGDRGPDITLSKRSAAAFR
hhhhhhhhhhhhhhh............................................
>A0A2D3I795_A
MSERSLSTTSEETRGCKIELYLGLIRKHLWKLELLISIETELYADDMACIFKSCSNLTT
...........................................................
>A0A2D3I796_A
MPPKAIQNAGRRMLPKIHILLEQHLLFHRLVRRPYISIWVLRLQGIHMLHFQLRMMHLVR
............................................................
>A0A2D3I7A2_A
MYLEKRMTKSQHMHTATVRMKTKMKTRRKLITITTMKLLKVQLEMSSRILLEKLSVSVM
...........................................................
>A0A2D3I7A3_A
MCVLLQMICWIVVFWTLMMSVLNLWTSSAPRLAKNCKRLESILTTIWLVIPVQLPNSLL
...........................................................
>A0A2D3I7A5_A
MCICHSSLWPKEHPNTCRFLQRPSCTLSPNQSGDLLASLESCSNFVCRDVRYYFYRGRF
...........................................................
>A0A2D3I7A6_A
MGDVLVHHVLLFVFSASKFSMNLRPKLSSMRVIGVCLLELLFFHDATAISMGLYSDNTI
SSSSSSS....................................................
>A0A2D3QLU3_A
MAYRFTLTITIGTIGPLSYNTLIGDFMYIRKATEPDVHYFLWHLSADDVNECKANYGSTVGLSERLLKHLSPSSVVLTNGVGEVFAYGGNQGDNVWFLTSGLVYKLRPKEKREFIKRISEYRDLMLDQYGTIWN
......................................................................................................................................
>A0A2H1UJD8_A
MVDLTSFTYSEGNLLRKGKVCGFVDNCGYLRVAINYKKYLNHRLIYKMFNTEFSMPH
.........................................................
>A0A2H1UJG9_A
MEGMYESGGYWKITIDSKVHGVHRLLWEGVHGIIPTGYVIDHIDRNGLNNSMDNLRCTPKGANKANTVSSRILPKVYIPDLLRD
....................................................................................
>A0A2H1UKX5_A
MNTQPTLTFSESLQVAYSELKTIPIDLLDTRQERLVYLLVSIVNRLTGNGKSTLSCTEVVDQEYWCNLLQMSEEVGFKYLGAGHFSAAFSHPMLPKRAIKIGFKKEDSGAAYTAWCRANQGRAGVPVIHAVSRSAGCYSVVLDHLHEFTYQKSVTDYYEVIRDVINGDVVETWDNLSIELVKTSQDIRKFFKGIAEFDIHRGNVMIHPDTGHVVITDPVSFSEDLATTEAPLDFDALVKEIVEAHAAELIRKAKPRQRMEKRR
.......................................................................................................................................................................................................................................................................
>A0A2H4C0C1_A
QFYDHHLNGPWSVGMTKFYGGWNTLLNKLPDGWIHCDADGSQFDSSLSPYLINAVLRIRQNFMETWQVGEQMLSNLYTEIVYTPISTPDGT
...........................................................................................
>A0A2H4CK17_A
MKICVVFYALSLIASVWTAPVPVTQDPVFSEGTQIVYSSNSTTSVGLFTSRSTLKPLLTSQHTKQLPYLGFLAFISLVTANYIIICYLNYY
SSSSSSSSSSSSSSSSSS.........................................................................
>A0A2H4CK37_A
MVCDTRRSPPNPYLYVLLCHRINFLQNRHWFIFQMKRSRIDDDFNPVYPYDAQFNPPSFLTPPFVSSDGFKDSPSGVLSLNINENKGLTISNSQLTVKLEEDLTFSPTGGITLSSATLWTVPTTSANCSVYHNLDSLFMLCLSKSDAMIVGTVYFYGLSSYFQTLPQTSVTVELTFDASGNLTSSPLAANVWGKRQNNSIASVTNGLSFMPHATIYPRGGNASPKNYLYIPTFLRGNPTKGITLTVGLNTNSTAQYSLKFQWSHVRGELFVAPPCTFAYVAQQ
...........................................................................................................................................................................................................................................................................................
>A0A2H4D711_A
MDYSAIFNECCKECALYNPKKCRLDVALLWFGIGFFALSILLFLLFPFLIFRFRR
........................hhhhhhhhhhhhhhhhhhhhhhhhhh.....
>A0A2H4ET69_A
MKLDSDQNQTLLTFISENWEQFVGHVAGHNGVTEEEAEELADAISEALEEAVMYD
.......................................................
>A0A2H4ET75_A
MNEVTIMAVIAINTLMSKLYSKLAHIDLSAGVSISYADGCIIASINGNSHYLAQTDTPDAWCLDGRRNWRALKRLCEAVDQGRTLTIQELGKSLQRKPVAAPEPIQLAEQVEAVTIEPAAILGFPDDWQKVIPEGLMTREERKEALADAPKRKAAPEAAKTFTADKKAIRAELLKADVRDWAKVLESVGTDDPMKLGMYQMAFDSLTAKEWAQKKGQPVAESALDGQSSDCDGGPSVGGSIFIGLSILITADWRFH
................................................................................................................................................................................................................................................................
>A0A2H4ET77_A
MSKRPQRTALIATCIKTGKETLYPSIRECADQGHFSYQYVQQCLRGLIPRHGGHTFRAVSGVRPVEKVRPRVHEIAQLRNSGHTTAEISAITGLKPDTVQKYQKQAARLGITTHIMPER
.......................................................................................................................
>A0A2H4ET78_A
MVDMMKVIKGVMVRPGEVVCGVGRPAPIEPEVPVLGDWWWHSCVPNLPEETTMEEFKAMMKLKGLVVIRQDMADDPAVDPNCLELHIEDWVPSCPFVEGVGAFLLVLGDDEDGPFAIWGMSDAGGQRYCERCKDIYSPLTRTHLPHLCWDCVTIPDLYKGGKV
...................................................................................................................................................................
>A0A2H4ETJ0_A
MKIVSKMTQKLDELWSNVTGRKHQYFVTLGYRPKGSEAAAQYTINHTFWMDKRSGETFYREIRKYYGESFIKQLPKHHLRNGKIMIVAINYLGRF
...............................................................................................
>A0A2H4ETJ2_A
MNLLRGVEQLLRAGAVITDNYHLGIHQREGASLAHCFQYSLTGISFHVDLHWSVVIVKNSPVKVLEYHPQLVLGMRHIAELLKNIVR
.......................................................................................
>A0A2H4ETJ6_A
MKRSNKKLKKVFPFGRIVPLTQFNQMKPGDVMVLMDSGGISEGWRFWMNEDGNVFIGMGGDNIDLECDHNHWLDDQTFPPGKIVQLAAGIEGPWDLRRWETARSLKLNKKFRQRLAGKKLHGKWWI
..............................................................................................................................
>A0A2H4ETX4_A
MRKYIPGIITWGIVLAITSGTAVWSTLNKEAALERVAESNRLVAEETRELTEAILENNRLLEIVEGTSQLEEEQE
....HHHHHHHHHHHHHHHHHHHHHH.................................................
>A0A2H4ETX6_A
MYNRPVTRGRLMAALFHFCWSVTASGGGEKRQLKLDTGQVTAYFGGTGVSVVSLGTKAAEHPATAINAPEIIPLMAMPVPVVQVTLGDLVALGGFAVVVARFVWDIRKDKRSTTNE
SSSSSSSSSSSSSSSSSSSSSSSSSS..........................................................hhhhhhhhhhhhhhhhhhh.............
>A0A2H4ETY1_A
MSLLQSERGYGLMYAVNDFEESQVKLSRTQRDALMLLVVLERRGVPMPFPGPRVLDMVNSDRWTPVARQNFQAGMKTLEAHGLVTISREYGQPLKLTLTDEGRMHGEVILSDRTQGDENERA
..........................................................................................................................
>A0A2H4ETY3_A
MNHKTVIVNGKVVRWVDAVAQMDNAVARSLEYLYPCTEQSFATAYEQAHQQKHGKPFEVR
............................................................
>A0A2H4EUK9_A
MEDRFEALEDAYHDAGHSMARADSALDEVCGMRDSVPGSAIGPEDAKVFIRLARELEDFDRADIIKKLEEVINA
..........................................................................
>A0A2H4EUL5_A
MIQACKVEIGQWVFHNGSYWEVLDTQTKGPIVTFITHLGGHVSFWRDQFVKVTE
......................................................
>A0A2H4EUL6_A
MGMIVFKAFLWVVLLTALWSIFTGFIKAIIWGCTYTRDTIGSYRDEKAYAPIRAARLKAADDSLRAAINRANAFLEQEKNS
hhhhhhhhhhhhhhhhhhhhhhhhhh.......................................................
>A0A2H4EV69_A
MPMLRTVDAYRMDAPPDDKIKTPAVLVGVEEMGAGKKVTGGRLALDCTFAAYCLLSSETKRADLEIRNMAAMVAMKLDGQKWGLGEAVGRPTNINAVPGMFEHAQPGMECWIVSWEQTIHLGTEWQPEGIDADGFWLRGCHDEDHRLPDFPKEAQQ
............................................................................................................................................................
>A0A2H4EW55_A
METTQQRRQDKDGNVRACIGIKKVEIDFIVMLMGGTAKDAQRLEKARASHYKATKERRGRGAAPTTKEERDALAERMIAKAKAAEQHKAAKKAAKLAGEQAPAIDMFCPEAKAKAYQKAKEEHQKRLLDSGATFNQIHHDMKAFPSIEVWSSGLTAA
.............................................................................................................................................................
>A0A2H4EW67_A
MPDLIHILLAVALILSLVVIVISLKLAGLADRLFLTEQRLTGHINKMGDALNGHHRRQDLTSEAITDLNERLRRIEDLAMAAAATIPAQTMDAHQAHTAELLEHLNALQKEFEQDGAHFSYQLVYPRK
...hhhhhhhhhhhhhhhhhhhhh........................................................................................................
>A0A2H4EXH0_A
MRFIGDGIEESSHLGELIGRAVDEGAAFHRYAHKHGGEIEALKDCTDDQHLGLAGFGAVGAFTGCHLLVTHVQLCQRAKDRAVKVIGLQVVDAALQDDWQLALASGSPVELKAGILRVMVTTIAGWGKPRQYDVGGGAFGHWHEPLYGQIEEAAG
...........................................................................................................................................................
>A0A2H4EXH9_A
MRLFILTLFICAIMSVIASFALLAEGEYGWCLLGAVIAFLLARSAQWFDKYNS
..HHHHHHHHHHHHHHHHHHHHH....hhhhhhhhhhhhhhhhhh........
>A0A2H4EXJ2_A
MTTKIKWAGGLALFTFWHIVYVQQGAGDPGNAIGTALGFWASFAIWWKLITLNQKGGPRA
...HHHHHHHHHHHHHHHHHHHH......hhhhhhhhhhhhhhhhhhhhh..........
>A0A2H4EYX3_A
MTEVEKEIALLRHEANRLRLLGRMVSSKALADKASELEKTLTKWMCPISQEEIHHVVAQFMLCHPIETLYSMKELHRRTMGQLPSMAVHNLAVIIAHYPDTATKRDWAVAAHLVSKLKGVFAVAISQPNRVEEVITYLEVRRDAAKP
...................................................................................................................................................
>A0A2H4EYZ5_A
MRFKVYQKAGATRLYRIHPNGKVETSTNGSLWYAIPSLNAKIINQWRRLGTVIKVSNREKMGPNREELQEVLTRCRDCLMYGDWDHLSQLIPVDASGHWAYERTGLQTMKVCPTIARGYDGWSMADGLRIINKGLSIPCLEMVKRRRVLELMVNDLEQTIALM
...................................................................................................................................................................
>A0A2H4EZ02_A
MCLLGNRPGGGRYYDEPGYYDDLGEMTVIKVLIWGCFAWQVCRLIWLSPSLLRIAIYKWGGEEQREIKARQDRAIDRRIKQMHEQLAAGEVSNREMLENLSRFSDATGESIRASTIKLNESRMRHIRASCDSDIEKIRRSYWGYIE
.........................hhhhhhhhhhhhhh...........................................................................................................
>A0A2H4EZ14_A
MSEGHKFVKVKASSDTPHPDSPMIELRSLPHIPSWMEARLDSEVHHQEFRRHHTAYTHVVTVPIPVVEEWKRRIAQLEQEIRAHGLRFEAVISNPGDPWMATPGEPATLYGKPLFFPDESELIGSLMEPRQQVFKTKARPGMSYQMQEQELAAMLDEQGEGLQIEPVEGTDKVRFYLMESAHIPSCPVVGKQAPETIDLSEESI
............................................................................................................................................................................................................
>A0A2H4F0M4_A
MSHVHFVSKHLALHQSIITKHRKFGKNEASQGRNPVVQVVCCGTCNKVERMKVGNLKTGNVFVCNDKNSREACRRSLPRVIHGKVRVIHPQQAGRFSGVTYEDQGRVAAFKAACADVADGFIQSLTFLGLRKD
.....................................................................................................................................
>A0A2H4F0P9_A
MRLVGVELKKSLRSGLAMRGWRFKQTGSPDAQELDTAISRTKTSQGKGTQAEAAESDSELYRFKTGQRQIEVVEAEGVISRGRRPLRGR
.........................................................................................
>A0A2H4F2K6_A
MILKCVKKLPQSVVRFLLERVLLGLLVWVLAVVMVVCASVVAVIAMIVAILDPLKAADIIKNFGETLAE
....................HHHHHHHHHHHHHHHHHHHHHHHHHHHHHHH..................
>A0A2H4F2M9_A
MTEKLQEAPLLRPLITKQGLLAAIEASTLGKAVKIVQVGLTATPGIASDTDTTLPGAQILDSVDGRVVNDHQVNVSVLLPDTFPSLDIAGIGFYLEDGTLFALYREEAPFLEHTAGTTLLVGMDLVMDNIPSESVIVESTGANLILGDWVPIERTVNGKPLRTDIVLAAVDVGALSLEHGGIVKGPILLGDDTRGITHNADAVWIQAGSGAVILEGSTGPRVQIGNVQYEVIHTGNLPKTDLSGYVPKTRKVNNKALDADITLTPEDIKAAKAVHGHEDYALKSRTVNGQPLSKDVTLTHTDVKAVPLTRKVNGKALDADITLNADNVGALDTEKGGTMKGAIIAAIMKASIWLKDKASIVFQDSGGVMWHQFASGSALLIGTGLEGSKNQLTMTEAYTEFMHSLYSRTGLITRNSTSSRWLAMETPESGNPYISAQASGESNPVQVIGFEKDRIRARKLLHADSMQVQADAGLRFAPTDDWSGVTWGLGIHPETRFLALHKYVDGAWHGQVLSMGTDNTLRVNSLIVEGASESRYHQIKDAGDASLEFHEPGKWAAMMYKPHGGSALRFCQSNGAGGEAYGFGGVDLDGFYTVTGRFRATYPSANRPWGGVRQNAFHLNEVDVGEGSFVGTVGACTHFPGHWGLEFNYGVYTSADPALCGHILNCHAVDGSYHRKWQLRNDGFLEPAGNGWHISPNGDLFSSRLSGMNVVDWTISSFSQIGHGHDAAQGNLSMVQGRHSEVGTYMHATLNPFAGYGGTMNPGSQVPGAALHPSGSSPFSENRGWALPGTWMCVGAINAGNTDNDWDDYSTLWFRVA
.................................................................................................................................................................................................................................................................................................................................................................................................................................................................................................................................................................................................................................................................................................................................................................................................................................................
>A0A2H4F2S0_A
MKGAKVDAALLEVIDQAQQIDGGAGQTVKAPDNHGVALAGLVQKTGQAGAVFFCSRSSYR
............................................................
>A0A2H4F2S8_A
MKAVTGTSLATGEVIQYPSIAAAGRDGGFDVDCIGLCVKGLARHHAGFEWVETGKPKAKAVPSKQVKVVAKLRNSGFSNREIAERTGISYGMIRVYAGRAITAGLCAARKRGGRE
...................................................................................................................
>A0A2H4FH42_A
MSPTRRGGNYFASKHFQSKRKSKLQRVKDLLASKKKDSKFKGKGNTLSEEPSTSGWRDPVRQRFPALGQEERNTFAGLLAIEAAPDQRQLGRDSNNQLALVQRDTRVAVRQSTNRREALEVVRTANEAIRSGGDRLAELVQAYASGFSD
.....................................................................................................................................................
>A0A2H4FIE3_A
MTSSEEVEQLQPNVSYRDFSEVSGAILYLDPPYEGSSQKGYINSFDSQEFYDWAFEIAKNNIAIISSYSISDERFEVVYSFDKARSTLQSGTRNDKCEKLFMVKNISN
............................................................................................................
>A0A2H4FIS1_1_A
QQVVETGRALKQVTGLSTAENALLIALFGYVGYQTLSKRHIPMITDIYTLEDHRLEDTTHLQFAPNAIRTDGKDSELKELAVGDLDKYVDALVDYSKQGMKFIKIQAEKVKDSHSTKEGLQTIKEYVDKFIQSLTENKEEIIRYGLWGAHTALYKSLAARLGHETAFATLVIKWLAFGGETVSAHIKQAAVDLVVYYIMNKPSFPGDTETQQEGRRFVASLFISALATYTYKTWNYNNLARVVEPALAYLPYATSALKLFTPTRLESVVILSSTIYKTYLSIRKGKSDGLLGTGISAAMEILNQNPISVGISVMLGVGAIAAHNAIESSEQKRTLLMKVFVKNFLDQAATDELVKENPEKIIMALFEAVQNIGNPLRLIYHLYGVYYKGWEAKELAEKTAGRNLFTLIMLEAFELLGMDSEGKMRNLSGNYILDLIFNLHNKLNKGLKKLVLGWAPAPFSCDWTPSDERISLPHNNYLRVETKCPCGYEMKAIKNVAGKLTKVEERGPFLCRNRLGRGPPNFKVTKFYDDNLIEVKPVARPEGQVDLYYKGVTARLDYNNGKVLLATNKWEVDHAFLTRLVKKHTGIGFKGAYLGDRPDHQDLVGRDCATITKNSVQFLKMKKVCALTYDLTISNLVRLIELVHKNDLQEREIPTVTVTTWIAYSFVMEDLGTIQPVLWEKVIPQPPMELSLQPTLGLVTTETAITITGEAEVMTTGITPVVEVKEEPQLGHQSTTLKVGLKEGEFPGPGVNPNHLVEVIDEIDDRPFVLVIGNKGSTSNRAKTAKNIRLYKGNNPREIRDLMSQGRMLTVALKELDPELK
.................................................................................................................................................HHHHHHHHHHHHHHHH.hhhhhhhhhhhhhh.........hhhhhhhhhhhhh..................HHHHHHHHHHHH.....................................hhhhhh.........................HHHHHH...hhhhhhhhhhhh........................................................................................................................................................................................................................................................................................................................................................................................................................................................................................................................
>A0A2H4FIS1_2_A
ELVDYKGTFLNREALEALSLGKPIKRKTTTAMIRRLMEPEVEEELPDWFQAEEPLFLEARIQADIYHLVGSVDSIKSKAKELGATDNTKIVKEVGARTYTMKLSSWSTQVTKKEMSLAPLFEELLLKCPPCSKISKGHMVTAYQLAQGNWEPLGCGVYMGTVPARRLKIHPYEAYLKLKELVEGELSRVTARESIIRDHNTWILREVRHEGNLRTKSMINPGKVSEQLCREGHKRNIYNKIIGSTMASTGIRLEKLPIVRAQTDTTSFHQAIREKIDKPENKQTPELHEELKKVFDCLKIPELKESYDEVSWEQLEAGINRKGAAGFLGSKNMGEVLATEKHKVEQLIRDLRQGKKIRYYETAIPKNEKRDVSDDWETGEFVDEKKPRVIQYPDAKVRLAITKVMYKWVKQQPVVIPGYEGKTPLFNIFNKVKKEWDSFQDPVAVSFDTKAWDTQVTSRDLMLIRDIQKYYFKKDIHKFLDTITEHMVEVPVITADGEVYIRNGQRGSGQPDTSAGNSMLNVLTMIYAFCKSTGIPYRGFSRVARIHVCGDDGFLITERGLGLKFSEKGMQILHEAGKPQKITEGDKMKVAYRFEDIEFCSHTPVPVRWADNTSSYMAGRSTATILAKMATRLDSSGESGSTAYEKAVAFSFLLMYSWNPVVRRICLMVLSQYPEVSPSKHTIYYYQGDPIAAYREVIGRQLCELKRTGFEKLASLNLSMTTLGIWTKHTSKRLIQDCVEIGKREGNWLVNADRLISGKTGKFYIPNTGVTLLGKHYEEINLKQKAAQPPTEGVDRYKLGPIVNIILRRLRVMLMTVANGNW
......................................................................................................................................................................................................................................................................................................................................................................................................................................................................................................................................................................................................................................................................................................................................................................................................................................................
>A0A2H4FS74_A
MEKTREEGVARIGLGAKIHPAVKIDGHVFFQCNCPGTKNGWALNATNFLSKTNYPNLTKTCKG
...............................................................
>A0A2H4FS75_A
MNKLLSALLITLPIASFAGESPKLQYNWVEDKYNFAPKEAKLKYNWTADKYEFVVPDSKLKHNSQSGNYEYVQTQIDPYKSEIE
SSSSSSSSSSSSSSSSSS..................................................................
>A0A2H4FS86_A
MMDTLTTLYQKQPLDQDTLRVWFAKLEKYDFNVVTKAFDKHVDNNKFMPTVFDILQLCREKPIEFAQLQAPKLNNQQNKAQADKLLAIIHEKMPIEDKKLKDMRAWAHRIIANPKKYPAISLEFAKEAINAK
....................................................................................................................................
>A0A2H4FS87_A
MEVLFRYLVFDDFGDPHKRFRTKHEADMYIINRPNHTIKRLPPQPKENVFDLITDEPPF
...........................................................
>A0A2H4FS88_A
MIRKDKVRNTEIPLYYWIREKGSINNVKSGMMLGYRPIGWHIATEVLERYYKLKGIKPNKMNKFDKIVCDAAYKYGSKPQFVEANFNFHVVGDREL
................................................................................................
>A0A2H4FT76_A
MFHWSYISCGKNLMAKFINFAIKILILAGFFGLFIGLSFVVELILIR
................HHHHHHHHHHHHHHHHHHHHHHHHHHHH...
>A0A2H4FUQ5_A
MSLFRRGETWYASFTLPNGKRFKQSLGTKDKRQATELHDKLKAEAWRVSKI
...................................................
>A0A2H4FUS0_A
MWAKSGKGIRQTATGILGIAIGETLMRDCDDARQCSFLFPIQPKS
.............................................
>A0A2H4FUS5_A
MGSFKTMVVIMSTTVVVNIFRIVVLWLFYKGK
...hhhhhhhhhhhhhhhhhhhhhhhh.....
>A0A2H4FVY0_A
MAYRIKDLLKTDPPFEDQADANWHVAEELTYWTP
..................................
>A0A2H4FX04_A
MADRYWVGGTGTWSTASTTNWSATSGGAGGASVPTAADNVFFNASSGTGTVSLNLVPNLTCLNFNCSTSNITFTVFAGSQLACAGSFTISSAINFPAALSFSGTGTITLNALASMGTVATGAGITFASGSNFALASNITVNGPISISNGCAALNTANYNITCTNFTCSVTSVACTLTLGSSTITINTTANTGFSLPVSLGSLTVPANTANIVFSPAPAVAQSLLNLSMRPGAYTINTVTMSGSNPFELTLGGGDTGTITNFNSTLTCQGTVICNATTIITNWNANGYSSTNKLTLRPSNVGTVATNTNGPIVTNNTSASNLCVIQLNKTGAGSFTLTNSYLVTVTYQGTTGSALTGWTADTTILGTNRKSIILVGQNWIDYTWTVPSDWTSTNNEIHLIGAGGGGVTQVRSANSSTAGSGGGGGGYTKISNLSLTPGSTVIYNTPIAAPGTTINAIQSMAGRSGLYTGFSRTAINTITAIGNNKTTANGSSTLTLTKPVGTTTGDLMIIFHTASAAAAWNPSIADSGWIPYGIASSQGVSAQSYVWYKYATASEPSTYTLFQYAGTATTGFTAYILTYRNAVLNTTLSIQSINAANNTATFRISMTATADNSVFLGFLVSAAASATISAMAGFTQLNFDNDATGPSSAIWTRSVNIANGAINGSATGAGGTTWCNLGIALNPTSSYTYLATGGTGGCSNVLNTTASGITPTAGVGGTGSGGTLNYSGGNGGLGNGGTAFAVQKGGGGGGGAAGPNGNGGAGGAGAGPNTYIGGAGGGGANGGSTGGNAIASASITNGATGGNNSGGTGGGTVSQIALNGGGGGGGNSFGNTITTTSGRNSSYDSTILTGVSLGPSGGGGSDGNGSDGTAPGSGYILTSAFGGYGGGGGGTTTLNGTAGQGAAGGIIIVYAGPIPASNTGNFFFMF
.............................................................................................................................................................................................................................................................................................................................................................................................................................................................................................................................................................................................................................................................................................................................................................................................................................................................................................................................................................
>A0A2H4FX38_A
MEANKFLWGRLYKSISQFTGYLPMEVHLLCGHLFLTEQKTINGIQVPYVRSTTDLTVEQFSLYIQQIESYFSQLGWSIE
...............................................................................
>A0A2H4FY61_A
MIKLTNASKEHSGKSLLINPRHILSVFETDNEIDEKTTERVTNIYTVTQQGWAVKETLEEIYKLIK
..................................................................
>A0A2H4FYL2_A
MATLSITPAPANDIAVSVNATDVTLSQGTTLNVEVTPTPATTVVVDRGVTGASGLSGYSGYSGYSGYSGFSGISGASGISGFSGISGYSGEQGTSINIVGSVATPEDLPPSGNLNDAYIVQSNGDLYVWDGSAWINVGQIVGPQGESGYSGYSGISGFSGNSGISGYSGFSGVNGASGFSGESGYSGFSGISGFSGESGISGWSGYSGINGLSGYSGFNGFSGISGWSGESGFSGYSGASGISGWSGDSGISGFSGFSGDSGISGYSGFSGISGYSGASGISGWSGEIGASGYSGISGWSGDSGISGFSGESGASGISGFSGWSGISGYSGISGYSGINGLSGYSGINGASGESGYSGWSGEIGASGISGYSGYSGFNGAIGSSGISGFSGYSGEIGASGDSGFSGWSGEVGASGISGFSGYSGFSGHSGEVGASGISGYSGFSGEVGASGDSGFSGWSGEIGASGISGYSGISGFSGYSGQIGASGFSGISGFSGFEGASGHSGYSGWSGEIGTSGHSGLSGFSGFSGYSGDSGFSGYSGESGYSGAQGATGGSSSLFLYKADNTATSGEPSPGHVLWNNATQISATQINIDHLTEDNTDIDIFLAGLENTEQFTIQDRNVSSNNQVWLVNGTPTNINPGTSNSYWTVPVSLVSSNGTGTTGFANNQQLFLAIINGISGYSGFSGYSGYSGAQGTSGFSGYSGYSGLQGNDGFSGYSGYSGYSGLVGDSGYSGHSGISGFSGYSGQVGQSGYSGYSGEVGALGISGYSGYSGYSGLVGDSGYSGHSGTSGFSGWSGAVGQSGYSGYSGLQGNDGLSGYSGYSGYSGLVGDSGYSGYSGFSGFSGEKGDSGFSGFSGEQGTPGLSGYSGYSGAQGPEGHSGYSGINGASGISGFSGAQGESGISGYSGYSGEQGTSGYSGINGESGYSGYSGAVGASGISGYSGWSGAVGISGYSGYSGIDGANGSSGISGYSGYSGIDGINGESGYSGYSGAEGASGLSGYSGYSGAQGLSGYSGINGYSGISGFSGANGASGYSGYSGAQGISGYSGYSGATGPTVYPGAGMAVSTGSAWTTSKATPTGVVVGDTDTQTLTNKRVTPRVLASTANSATPTLNTDLYDMMVITGQSVAITSFTTNLTGTPTNGQKLWISITGTGAIAITWGASFEASTVALPTTTTSTNRLDIGFVYNVATSDWRCVAVA
.................................................................................................................................................................................................................................................................................................................................................................................................................................................................................................................................................................................................................................................................................................................................................................................................................................................................................................................................................................................................................................................................................................................................................................................................................................................
>A0A2H4FYP3_A
MKNKEPNTKEWLLKVHRQTQFDLEYRKQLAQDVSQLVEALDWMVEGLTQGDPRFDEIPCVRNAKVILEKIKG
........................................................................
>A0A2H4G5Y4_A
EYKDHTSSAAQADKNFFKWTINTRSFVQLRRKLELFTYLRFDAEITILTTVAVNGSSNNTYVGLPDLTLQAMFVPTGALTPEKQDSFHWQSGSNASVFKISDPPARMTIPFMCINSAYSVFYDGFAGFEKSGLYGINPADTIGNLCVRIVNEHQPVGFTVTVRVYMKPKHIKAWAPRPPRTLPYMSIANANYKGKERAPNALSAIIGRDSVKTMPHNIVNTGPGFGGVFVGSFKIINYHLATAEER
......................................................................................................................................................................................................................................................
>A0A2H4G790_A
METCHTDTLEFDDEVICLGAFAEFDLRGGSDTSDRKNHTGDKFDDCDELFTSDSNTHATDYDGDEESLADQTDVCQSPHEYTSSSDVAAVVNTQYEILKTLTPGAEGEVFVCVKHGDEQRTPVVVKAGSKGGTETEARFLRNINHRAIINAIDAFRNGPLVCLVLPHYTHDLYTYVEERSSPLSLETAFTIQKRLLEALSYLHGRGIIHRDVKLENIFLNEPNDAVLGDLGAACKTTASPYTPQDYGWVGTLEINSPELMALDTYCAKTDIWSAGIVLFEMLVQRVSLFGIKNPSGYSSHQLRGIIKAMQVHPAEFPVNGNCRIVKEYGKYSEVKRKPYTVPPLIRKYTLHMDAEYLICKMLTFDQQRRPTADDLLSLSVITHKG
.................................................................................................................................................................................................................................................................................................................................................................................................
>A0A2H4GD52_A
SMNGESNAKCMEEWMETNLFQSLDLIANIAFELSISAKQNTSSHEFIIKKLRFHNVYMMIKPTNSKSHIFYSLFFPHLQEGQILCGLPFRELKKTTSGYFTDFCSVRLDKIENQASISASFLAMTAFWSDFHSLKDNSPKSFYESPAAIRMLLLNILVKLEDKAETEESITLTRYMYMVIFKSNLTIVKPNPMKMVPKFNEKPRSRLNLWVMKRMIMGFDSMMYNMPKRQHSNSSATAVVNLMYIGYFKNKNETSQANSEWALMKKVLEEEFSLDTRESELGKSRGKLSHQHIPKKKQFSAECIKFGSYLLEKRI
...........................................................................................................................................................................................................................................................................................................................
>A0A2H4GG07_A
MRIQLLLVSTLVASIVATRVEDMATFRTEKQWQQDLQYRREFVKRQLAPKPKSNIVVSHTVSCVIDGGNMTSVWRFEGQFNPHIASEVILHDTSGLYNVPHEVQNDGQVLTVTVKRSAPADIAKVLISLKPVQLSSGQYECRPQLQLPWVPRPSSFMYDSYRLWYEKRWLRCYSTALSVL
SSSSSSSSSSSSSSSSS...................................................................................................................................................................
>A0A2H4GGT9_A
MLSLYLFTATCCFVCALPRQAQVDTAICHHTWPICSDVPHPTSSAHNTALSSSHAISIEHRLLHSPSPPQENIRHSMRCRRRAMASSASTPVSHTQPLAANHRRSRITYATTDPTNSPTASPANSDKLEADADPALHRRPDSLLRHLFQPCHAQRGTSNRATSQRASLNAVHHKLCGAMISSSCSTTCTPVIMDLRSLSVELSAGHKKKETPTEGGWGGEEGEDDVLATIRNTLSAPTSPAAATTHRLSFPGESSFCLTAVSEYSQRRTSTAALTPPPPAVAAAFSFSSTVSETGTFPQSTTGRTRVDDTAVVTAGDPRSPVTHVTLLQIFRLRSSLLTSRSGGALRGGEHEAIPKVASLFWTLLKATQTVEMTHKTPSADSHHNLQKYTDRPQRLLLTALAIWQRTYNNTRADHAPQLRLLGNILTYRRPQTATASAKAHTQQQPEEPKGQQIWAQTAGQAAPHGDEPHSDGELRRELHSAPPTSRTLPDTILAVKRRSVAQRSHVRLDAKPGLNKRDGFRRRLLLPLSGYFRANERQDRDVADSATRRLFHTLYAALQTVRVWYTALGTAWRTSRSRTRESLFDAPRRRDRQAGRLRRLEL
...........................................................................................................................................................................................................................................................................................................................................................................................................................................................................................................................................................................................................................
>A0A2H4GPH7_A
MEMNKVLHQDLVQATRRILKLGPSELRVTDAGLICKNPNYSVCDAMLKTDTVYCVEYLLSYWESRTDHVPCFIFKNTGCAVSLCCFVRAPVKLVSPARHVGEFNVLKVNESLIVTLKDIEEIKPSAYGVLTKCVVRKSNSASVFNIELIAFGPENEGEYENLLRELYAKKAASTSLAVRNHVTVSSHSGSGPSLWRARMSAALTRTAGKRSPRTASPPPPPPRHPSCSPTMVAAGGAAAGPRPPPPPMAAGSWRLCRCEACMGRCGCASEGDADEEEEELLALAGEGKAAAAGQDVGGSARRPLEEHVSRRRGVSTHHRHPPSPPCAPSLERTGYRWAPSSWWRARSGPSRPQSGPWLPARFATLGPLVLALLLVLALLWRGHGQSSSPTRSAHRD
............................................................................................................................................................................................................................................................................................................................................................................................................
>A0A2H4GQU6_A
MARRLWILSLLAVTLTVALAAPSQKSKRSVTVEQPNTSADGSNTTPSKNVTLSQGGSTTDGDEDYSGEYDVLITDGDSSEHQQPQKTDEHKENQAKENEKKIQ
SSSSSSSSSSSSSSSSSSSS...................................................................................
>A0A2H4GST1_A
MKRSEKLALQQAVHYEKRDLIAEKMGLEGEIRHCTNRLKEINDRLAELETAENLLEGM
..........................................................
>A0A2H4GST2_A
MTDWDWVDQHIDTQLTIQERGCYSNPFFEFKDDLVVTVDGARWTPTGWGESTVGGERYLHNWDESPADVPDYWGEDACDGDVPPGLVSAGLSIKSNTASCSSTS
........................................................................................................
>A0A2H4GST3_A
MERPDKLGEKGAALWDRVTEEFEFDAAGYAILEDICRTTDTVWRLQRKLNSPHCEWVRMTEDNGYKGEGVKILVVVDGALAEIRQQRLALRQMWQHLGLGKVIPKNADEGEVDDLWSQLAKVEGLPQNK
.................................................................................................................................
>A0A2H4GST5_A
MADETFWWAETFVHLETGIGSAEVFGLPQLTFGAVEVSPLGIATGEAFGATVVIGPPQFVYPAGIESAEAFGQHATGSAVIPVGIESAEAVGVPMLGPTIHALGIESGEAFGATLFINPGKPELVDFAIADGNSLTMPDHQPGDLLLFFGYFDGVNHPHPPTPSGSDPAYWELFDQNNNQNSITVAAAIAESNSHTSGTWSNTDALACAVLRGADPLYPIGYTSVGFGSGSNQSVAPELSNLFDKSGKSNLLYGHGHKTVTSWGAAPSGFTRLGQTNANFAVNVKDDTTTDGAATQTATTSSSSGYGGTIIEVKQAPVPGVTWTRTWAGNGTVDGSQTQWYAEGDRIILFMVQDRAVSFTATVDGTPLKRVALVQFTGIGGVAMLATYISEPLSEGNHTLEWDVGAWTAISALQVTNAHGVCGIPKTLVDTGNGYHPVDAPKCAGGRIFHAFGCGNNPGFGNPTGGNWRWVTNSNSSIAVSDWDDATVFAVTKSSSSPQWAGLSIDFGPLESMDENAIGPRWENPPQVVDFGSGGSLEGTAEAIEGDTLVFDFIIDRGTTTPPTILMNGTPMPVAHYVNFTGASSNAMMVRYIVENVPGGTLEFASSGGNFTFGNWTAQASFVRCNEVGATTSVFGAGAPSQDVTLDPGEFALQAFGGVNNLNRCRGGLQINYTNDGACITTQVADESTTFTCPASQYHAGMVTKFN
...................................................................................................................................................................................................................................................................................................................................................................................................................................................................................................................................................................................................................................................................................................................................
>A0A2H4GST7_A
MTGLEAPTIPAFDYAIVNPEEDPCLAMHHDYVCCRQDGHEGSHIATTFDRVIAIWDEELAWAWDAGWTYD
......................................................................
>A0A2H4GST9_A
MAPSGPADHLASHSPQASAGPLLCSACNERPVRYKNRGLCHPCYVRPPSERGKPRKKIRRMLSPTCSYDTAHTRCKNLWGSASLYPCIQCSEPAREWAYDGTDPTEMMGFSGAPGTRRQERRGGTEMAYSAWPEFYMPMCSTCHSAFDHPGDVGTNPDW
...............................................................................................................................................................
>A0A2H4GSU1_A
MIVSDVCTLLGKRVVVILEQGDCEMVVSVGQLLGFGDGGDVEILEDDGFVHYCWPMLDVREIPDDWHRGNIVEKLR
............................................................................
>A0A2H4GSZ5_A
MKTRLYQRFSGSIERANEDGPGGAGNTVAPGLTTGLEWL
.......................................
>A0A2H4GSZ8_A
MVDHVGIVIDPEYDYGSITPRLTPHSTVAVKTTHIRPKTS
........................................
>A0A2H4GT05_A
MSLRCDVCGKFCKQLYDVWCNPYWNGIDHEACADCAGGGGSMSDGKRCARCGRADSVFGSWTYFVAPDRMRTVYLCHANQDGAKADPDCYHLATTLRDPMPDHYDQNPGEEA
................................................................................................................
>A0A2H4GT40_A
MTRQAEARAAARAAELDAPLTECLGCRATLTRRMVRDGQVVQLGPGSMCRACYLAADDI
...........................................................
>A0A2H4GT47_A
MSDGQRPAQITPNRGNNPCVCGAIHPCCRFLVGGGCPHATPGDHHHAPNQLPGWNTEGGQLAGTVAMLMERQREEETPGTRVMDRFVRQTVERQMLAEAAEREAELRRHRGE
................................................................................................................
>A0A2H4GT48_A
MEAQINMDQNLKPGDDVRGRTWQEIADDPRVLDEWHHDE
.......................................
>A0A2H4GXW2_A
MTNKIVEALLKLDVKNDNHWTADGLPRLDTVKMLASDQTLTRDSVAAAAPGFSRTTATGYTAPSAEQQAPQAQGQEGSGEQQSAAPAAPQTAPQASQATESDQRADDLDAGQAEQPSLEGSAGVATDDIAALEAALAEQEELVSKIRAHKVEVDKAFEEARAKEDELRVKLEEARPQRSTGNDIQDYLAAQRKNLEARAARQQMIRESGINLKELASNLKAPIDAVRARRNTRGG
...........................................................................................................................................................................................................................................
>A0A2H4GXZ8_A
MAWVYAIVFIVALVVSYAMMPKPETRPPAGLDEIQAPTAEVGS
HHHHHHHHHHHHHHHHHHH........................
>A0A2H4GY20_A
MRSRCVRWLLPLRWGIGSRTKRINLQALARACYTRASFREGLTMEDDLDAARGVVNGVLLSIPLWAVIILAINLIRSWI
SSSSSSSSS...........................................HHHHHHHHHHHHHHHHHHHHHHH....
>A0A2H4GY22_A
MTNSCYTCRHRHSHKEIESWEMPHIFWYVHICDARPTIANLKQFPFNKTNCPKHEASK
..........................................................
>A0A2H4GY32_A
MEKRLQSELREAVEAKKREGFEIVQREPHIVMERGPVRIRVGYVGSGVVVRAA
.....................................................
>A0A2H4GY56_A
MYHMAFLDLTTCRGTGYNTEGPISWLAIKEWADANEIEGEQREDLFYHIQALDKVYLDFKAKKLKSATQQGAGR
..........................................................................
>A0A2H4GY92_A
MEEIMMFGRRCGKTTMAKKQQELIDMLKECGWELDRFGHYQKDIPRRNPVTKEITSRRMRVKLQATSCRIEIQSKIDNSNQWIRLGGDYYTNIVKLEDGRLRVGSYFFGKKVDHYGKAIAE
.........................................................................................................................
>A0A2H4GY95_A
MSKFDEMGKVELRQACKEAGIKNYGKMNNEGMREALKAAHAEPVQEEQAEAVVTEEAPVAPSGLASMVEQLVGATKKEEEEVVPTAAKRTSSGLKIEKDREERNGIKRPSVGGTCRAVWDALDAAVAEGKTPSAKDVKAMAEANGWNPNNASIEFYQWRKFNGIRGRQA
.........................................................................................................................................................................
>A0A2H4GY98_A
MCELDDPMAPARGIVNGVLFSIPLWAVIIAVAYWAL
............HHHHHHHHHHHHHHHHHHHHHH..
>A0A2H4GYC3_A
MIPRFPMSPETAKAIMEEHERRRKAREERKRAKLLAKELEAALRGEQGPAQPRAYWRWPMGIGAHAIALAAIAAAALLGWLLLR
...............................................................HHHHHHHHHHHHHHHHHHHH.
>A0A2H4GYD1_A
MLRSFVLLILVLGLALLILFHSVLGAAERFKAKANCRPEVAAYMHGGSGAELSECRGE
.HHHHHHHHHHHHHHHHHHHHHH...................................
>A0A2H4GYE7_A
MITLLLTKLPWLASALGFMKSKKRLVIEYALIAVLVAVAGFTFTMWLSKERTEKSLLTTQLELQTVSSRLNSVEEVNQAQEATISELKELRLKDAQALTGLLTDYKTLADNDYRARQRLSSLEKSNETVRNYLNQPIPPDLACLLNNTCEAGNPSSDKDRAGSSARGAGATVQPGSGSRTGSDPRSR
............................HHHHHHHHHHHHHHHHHHHHH..........................................................................................................................................
>A0A2H4GYG0_A
MKYQDIQNEVWRQATAQEKVLGRDGNHWPDLLYVGQEEWALIRANAHRADLHTTGPDSRKYMGFDVIPVDKKNHLRVGTSAPIGEEK
.......................................................................................
>A0A2H4GZU9_A
YKRLLITVLKPVEDALSVITKNVRPIQTLTPGRRTRRFAGAVLAGVALGVATAAQITAGVALHQSLMNSQAIGSLKTSLEKSNQAIEEIRLANKETILAVQGVQDYINNELVPSVHRMSCELVGHKLGLKLLRYYTEILSIFGPSLRDP
.....................................................................................................................................................
>A0A2H4H0P6_A
IADYKQGQQEEYASRQEEGEDEDFYMTESENSYVPLQSYLDAVGMQIVRKMKTGDGFFKIWAQAVEDIVSYVATNFPAPVNKPHADKSTQTTLEKVKQATSSSAPSKREGPSSNVNLDSQESSGPPGLDWAASNDEDDGSIEAEIAHQIAESFSKKYKFPSRSSGIFLWNFEQLKMNLDDIVREVKGIPGVTRMARDGMKLPLRCMLGSVASNHSKRFQIL
.............................................................................................................................................................................................................................
>A0A2H4H0T8_A
ALAIITAACCKRFKRKKRPKPNPIDLIRKVSVTSQSGRAIPSWESYKVGTTRES
hhhhhh................................................
>A0A2H4H6B2_A
ITLTSLVITAIIYISVGNAKAKPTSKPTIQQTQQPQNHTSPFFTENNYKSTHTSIQSTTLSQPINIDTTRGTTYGHSTDETQSRKIKSQSTLPTTRKPPINPSESNPPENHQDHNNSQTLPYVPCSTCEGNLACLSLCQVGPGRAPSRAPTITLKKTPKP
HHHHHHHHHHHH....................................................................................................................................................
>A0A2H4H7K2_A
DRYLSKEQKELRETFKDGKNDRSALRIKMFLSPSPSRRFTQHGVVPMREVKTNTDIPSTLWTLVTDWLLNLLQDEENQEMFEDFISSKFPDV
............................................................................................
>A0A2H4IAS7_A
MTVNDKQLQEWLSAAQVAFTMGSRHTDKGLALILAIHKDVSTNKPDQVADFLDDLASEMRMYDLIRRRFKPELYTDFAVGVDVQIYIAYMAHSPGEAVMAMTYLHLNKCKNIKDMVKRLLPNGYPANDAMGLLWNLQKIQKERGSLDPDNMVDYPNTVNSLYNSIHNSGAK
...........................................................................................................................................................................
>A0A2H4IAS8_A
MDRNKLKLLMDSLNGNFSDIDADLMDTTVGNLTRSEKNIVFLVSAEYITQHMMNLGRAVEKANASWFEPIEKLETLKEGLFGYVNGVPVYSNWMHITPDESVNHKRPLLGVYFTDKNMIKRLPLEAFCD
.................................................................................................................................
>A0A2H4IAT3_A
MDLSAIGFASKQFRVIPVEKGNLVTDFIQGKFQVIGVECNTRGAYGSPIQQSLSRRFPEMAKKIADIDYNQVMIGKTVMLPVQTQHRRRLFVANMFIARGFGLGQNDDVKTGPVNRFSERHLIQALENLLEQCEKMNIAPDKQIAVQRVYGGLGGVPWSEVCPVLDSVCEKHKFNLLAYLPKNYDTNFVRGSAR
..................................................................................................................................................................................................
>A0A2H4IAT4_A
MIVSADNCPPLNGAAYWERSQDPYHVDAFPNEEAITGPGIATGIRASGWMAIGWHEDCLAFVADGSEYEDDGIDYIHFISFNGHEVRIPRDAPYLSELIQRHISYIEAKAKAKPRSVLCLLRSIFYPVRN
..................................................................................................................................
>A0A2H4IAT5_A
MIVRIIDGDIGATYVAEQLQAAGIECTVHSPNNPRARARYAPYPSMSISLDQLLIERHIGDVLGTYRGIFLISSYAGSLIANSMIDLCGQSNNIITCDKLDCGNVPVAATKLSVNIYQKQRKLARIARRVPHYESDHEFIIADNTVQALSYPELVQKEDIELNNKPKFLSSPSLIVAAKRLGIKSNTYHNYAGLVKEFLAAR
..........................................................................................................................................................................................................
>A0A2H4IAT8_A
MINRFQMKKTPTLDACQWNGENVEEMDKFLNGNGYVVGRYVQLGVLDDHGVPTIANVSVGNYAVRHEDGTVEAMTATELFDKYVLAD
.......................................................................................
>A0A2H4IAU1_A
MENENEMRFEPKHVVNGFQLNAGNVRLMAYALDLTRLGAKLGPDFWEKHIISDQEEQDIMMKLKVKGPVIHSRNFDIFESLERCRLNAAIVLDALYSGFNQYADALHRVISNNEMPVASLKTVGAEYFTRTISTSDFELCTRSQAAMLVDYEPIVIEVDRDNFVLSGNWHAISFADAESRLQLYHKWLFNHTLTTFRMKQILNLHLRTAYPESFGG
........................................................................................................................................................................................................................
>A0A2H4IAU5_A
MDEQRGRIMREFMDVANMPPDMPQDIFRKGNKSGFSATGRVVAHGTGRYSRSPDNIPRDGILKMRNMVKVDLDDVMLQHHSDDLFSTIVKKYADDSLAQTIAEIHGAESHSGPKGPDGASRAFRLGQAPERRRINHDGTIDVSDIPPGTSVDIEYHSYQLDAQRSSVLSTVNAQAMARMMERRASGKTAVWSADRRDRAATPKTKRAALRKKSAAQKKARKQQRS
.................................................................................................................................................................................................................................
>A0A2H4IAU9_A
MNVVLAVKYLANMPHDKAKALLASLRNEEVTQLYNFSVPQ
........................................
>A0A2H4IAV5_A
MRHTLTCSKEGETEYRITSGADFSSRYSSPELLFETARELGIGLTDQEQKWFRELSDRCLGDLSMEIQKFDTEEEVADELKNLTHNQGFEISEDVYDDCIAVKSIIHVFAFTETQNGFYDFIASTTTDALEAAHGFIFE
...........................................................................................................................................
>A0A2H4IAV7_A
MRHIDPAVRFNDPAITDPAARFDPADPADPAIGFDPADPADPADPAARF
.................................................
>A0A2H4IAV8_A
MRLLSYIPAATTGVFRTLRVLDLGLEPSSVEELKLFNCVFNNVEIVSTEVPGVSDILIRDAYSWRVDPHFIRLDAEYSYWCGKHTPSIEQMLDAHIMKGHVPDLIADFDQFIAWLKAELAKLPRVATDDLKFAGSEMKHGNNRYDLWLLFKHYLMLDGQMTLTHSPENDIGVSDLFISDKGVRWWLVEHNKTLMGIAHSSNMLAAYITFDTRRGAHYSFVYDDGQTVVRHVDESEFMHMAVHGQFPKVSITESDTVYDLNFDFAEFFTEKYHKYNNHVFIGGHSEARDLVRFI
.....................................................................................................................................................................................................................................................................................................
>A0A2H4IAW0_A
MSQPDNPLAKFFDEEASFPGLDEAQDRVDAMRDGGGEALEDGEADCDGCKI
...................................................
>A0A2H4IAW1_A
MEKFLELLSTFFDSPASAFVVPFVVISYFIIEHKYEKRTLRQSRAVFANGWDPAKGTEYKHKWWPGRRCSMCYTSNSPNDKFVPSVVINIAGVGVREMNANKFRSRYKEIV
......hhhhh...hhhhhhhhhhhhhhhhhh...............................................................................
>A0A2H4IAW3_A
MLKYDALVKHMQESLQESVSDKLFDHSKTAQQIRDSLAEQLDGSEFQFRINDKPAAFRKVICDSSNNTDEMVAAGLMMCTVVFECPVLIQRIKESDNVQQTIGYVPPQEETK
................................................................................................................
>A0A2H4IAW4_A
MIPYVYLEQSTIETMKSVFGCDKPFVVASTMNIAGHKGDRVYFSNGANTVIVPRLQGFSIGQVYYIALDNNVYEWKAGTEYDQPQVTDNAVVQAYRITPIR
.....................................................................................................
>A0A2H4IAW7_A
MFSKLLAMFRRKKKPSEEKLEHWSGPPLGTTPRKDHKVVTIGNRRTYHAPPTPVPPINHIRPTPAPAASAPVSNDALLVALIMQDSIAQEQSRSHHADSVDSTRINSCVQEHTPTYHSPAYNTPSHTPSGSDSYDSSSSSDGGGGGSCD
.....................................................................................................................................................
>A0A2H4IAW8_A
MMIPSELEFSTLTSRVDSEYEARSHVSAKIMTYLISGRSL
........................................
>A0A2H4IAW9_A
MNYDKAKDFKPFKYLSPPSEAPVRGFYGTVTRLRTLDVNINEDTAEFVFTREELDSMDRGTLTFRAKDSGSSIAIKKCSVSGLKMVITLERRVLNFGKVQVEWKNVVHYEW
...............................................................................................................
>A0A2H4IAX0_A
MITEHEQHAAQQVLNVLETMRTMSKERGFEVSEDQKSIMRIQYSGFTGRQDYEHYALAKMGLISAVTGTPMSVDFDKRHGVLQPKVDVDNLETIANIFRKLNKGLSAFVSEQDLLGPSHVVWHMPPTPGINSTESERSAHAVLENIYESGAFRNRTFNRDAFIYLYLTDRFTYVVNTDADGSHERHVDVPEELLPQFSQSVLRIVELVAAG
...................................................................................................................................................................................................................
>A0A2H4IAX1_A
MTLCLVILFLAFISAILTSDTWRDVMYATPMFFFAIAGIIIVALFYVIKYLVSTVCDKAAPYFRT
HHHHHHHHHHHHHHHHH............hhhhhhhhhhhhhhhhhhhhhhh.............
>A0A2H4IAX2_A
MELPQFKTRDVRVSDITIVSDTAKASVIVTETRYWGLSTKRLVVACSCANIKRKKVCWLSEHNIFIDEESDVHQALTNTLKDMRRMSFVVFNQLLAYRLQIHIRKHHGRNTTPVLS
....................................................................................................................
>A0A2H4IAX3_A
MSKNTDILDEYGFDYQSGYVRFRRAEMLSAFQFHVREIREVQIHSGLATRISDNEQIPVIRVHIDLIGGGTCNSGPMHPELDAEEAGQLAYAFLRLRDGACGLDEVSYEIKSVKTEFYPKVYVNWDLPVTPAE
.....................................................................................................................................
>A0A2H4IAX5_A
MDHKDFVIAVFVCCGLIAAVTVNVFAVRSERKARASYWATPTIAVVQRRYRIARRVSLATIVLAIVIMAFAFGAHA
.....hhhhhhhhhhhhhhhhhhhh...........................HHHHHHHHHHHHHHHHHHHH....
>A0A2H4IAX6_A
MFKRFLNWIGLMLISKSNKRKLYQHEVMMRTCTDVYDWCGADFPQAAEAVEYVRTRALGYEGRLNYNNNIMSPYDCHVGISDWREAMRRKYLRK
..............................................................................................
>A0A2H4IAX8_A
MQHNLLLPQWKTEVLSLIVEEGRAVGVVRSSLVRKSKTIMTWTKSYLCMDITRREFFWSDVTNLKDLRQSNNAAKALSKRLRTELASLIAEGKLDGSVIRSLEHRKPVTEQL
................................................................................................................
>A0A2H4IAX9_A
MSFELVNILPILSQSTTVHRAADGTDVHIVRNFFTHTECEALIAEGIQYLEPSRVGGPNDTTKIDKTVRSSSTAMLSEVSQHPAVLEAIRRIDDAYGYPHLFSNPLQLNRYQVGEEFVAHHDWHDPVRQHDRIQREGQRTWTFLMYLNDDFEGGQTEFPLMDLTVTPERGMLVLWNNLLVDGSVNETTLHASKPVTSGTKFMMTKWFKNKVL
....................................................................................................................................................................................................................
>A0A2H4IAY4_A
MNSNEESPWSAFVMGLLLGLFLGLSVAAFAVKYGVFIKL
........HHHHHHHHHHHHHHHHHHHHHH.........
>A0A2H4IAY6_A
MINGQIEVMNNLWSLHNYSSVVLRSTPELGKELLNGSWTFTPPYVEKQKHPLSYVLGHMQSIPGRGYNDLMIDLCTKAEQEFYYGPLRALRRFILNENKPNDREQLKLPDFWYVNLDKTDARNVIGVVNQYCTGMPCIAKDCSSALYLYLADCADTSLDVVEESHILVSSKGSTKVLYGHAPDVGYVDMTSIFNFLCSPFEHGLKQDILQQYRKAVNL
..........................................................................................................................................................................................................................
>A0A2H4IAY7_A
MSKKLVSGSDAKVTRGGASAPRTLSSVAQDPVAGKALQASAVIGSQTLAGRLTERVYDLTNSTSRLESVLMTLGVLESVPTAGTDDKAVHPHNNVLAILNENLGDSLRYLDRVTFKAVYGNADAMDDEVDEDGDTKKVAQEEPVIASTAFGREVHRSARTNLGYLEIYVERVYRVRSSLLGDSSGSLANDRVEDSGVAQCIESVLTRLSNAQSVIETLIDELNYNLLGGVQ
.......................................................................................................................................................................................................................................
>A0A2H4IAY9_A
MKIIVLVLSLFLVGCSGLSNIDAQKKTTMQDVQQINKVEWDKEPVPAKPTVTVKEIDKQKVAVLDKKGMVDLITLYQSAKDRTEERNKLLDVLNLTVDERNKLLRLAQAEEVRANGLSEDLVAERKARIEDQKSADFQLWLTRIAAAIGIGLAL
SSSSSSSSSSSSSSS.........................................................................................................................hhhhhhhhhhhhhhhhhh
>A0A2H4IAZ0_A
MSKALEVIQKYWKVFASVAVLIVTALLFRRPKAESTTAGEQKAADNTREAAIKNQVDDSKTVNEAVKELNERKPETTSKPPSEDDSMDELVNKYNKL
.................................................................................................
>A0A2H4IAZ7_A
MEKNTDRKVVVLDACQFQRLMRLAQIGSSECGELDAASDIMRHAIKFNPELARDRKQELRERAEDLAWDKRQLRRLRRMMTNKTVMSYTNVNGATAVSKKPRTYYHLDHPSNTAVPVYLTGVFDIKRLQVKFDFAEPDTDARDLDYRRVSHIKNIMETREEVPATFEIIEGKTE
..............................................................................................................................................................................
>A0A2H4IB06_A
MQFASVGSMRVKADLAIARKSLFLFNGLDTNTIKAGIDWMQAVSKAKGCAYNNDGQTISCTPASGIKDGRYYPVMTGALASFANEYFNTSSGDQVVAPDSLGSDYRAIKEYSVHRGNDTGVYSTATGSAIRASKTTNNNVYDFRYHYMDPTLAASVTAWRITAAEASTQTAFTNSGTNLYYYDTYKSSFSYASPQSAMAKPGGQSMAGNVVAGQEIAIPVIPALNGVVCTLPVWRYYLYQNNGSGVGFYTWYNTTYTQIKTSRLLHGVTPASNTEDYLLTKALCPVWTAEKFVCESFDIHQDGDIVQSVAWTAGQSYTLSTSSFLYPEYTSIFQV
...............................................................................................................................................................................................................................................................................................................................................
>A0A2H4IB09_A
MQMALLSTDSVLRYASFFDETTSKDVKSLADWKATQGEARTTVYSMLGRNFNLNPVRGRLGSTYYLTKMSYMRIDLDFTSDDTFSLSAIPMESGVQENNRRGSGPTLQDVGPSWAGGYGVTFNTTDVTAVYLVPQAVRAIGGSARISIPPVGMSSRANTNPYPSTTSISMLANAHTDTTNGQNTAYGYNYGNSTSTINFTMDAGISVNISTLKGISFCGVNRSTSFPAFSNGTTSKRTARLPVVASTDESVNISWAAIVVYTGANDFLMYLLDESEFTVPESMIPGDVYQGSFSDSLPLVRIPAAIYNL
.....................................................................................................................................................................................................................................................................................................................
>A0A2H4IB24_A
MRILGHNLLPFSVAQLTSGWAAVANQGILAQMFFFDSDMPEAGMFTNYTMDLRELLKQSVAATAVYLRPTQEGLLNMMDQQVGFKARSGSVYEDKSGATIHYPKIVQPISQLAGTDITTAYTTSALTGNRKLFGTALYPVHRYAGVPTDELAPFIRGLVTEVEFDQAVVINAFVGRSTSLTACSGTIAPVSDTGVVGAALAWSIAANQEGNVMATPTPSSKRFRITQAVTAQRLAVPATASDVSAIAAYKTLKWAMVVIHDTNYGALATGNYEPTYFAVSVGGINSGNMVELLAPSLGPGEFATVAQIRTSTEV
..........................................................................................................................................................................................................................................................................................................................
>A0A2H4IB31_A
MISYFAVEYLNNVPQRVYLFPPEADPTASSYRAVISAGAFDTAMCSGCLKDPNQRRFWLMRPQEWAIQLKVDERWRPRGIPPLVADLEQIKQDDLWTFYRTIGYDYKKKKFI
................................................................................................................
>A0A2H4IB39_A
MFGTEKFALYTLLNNYAGTGMLAFLRSGSSNNVPKTLADLIASSRAVVDMKYMVQTSDSDNNFQRRFSRARGMLPFGGYGAPRTVSVAGVPTKIYAVYPEYTRITNLVGSSKAANLIVAQGALGIELQALTTAWAVGEMVEYDFGRTLKFRSIYALAVSGFDALYQDTATGVWMPIVLTTGMTEGLDFSARKIRLVCKAAGQNNVFQFYAEQGTAFAQTPITHAVLVPSTIATSSYITVLSAVDDEYLGMVLDINTDFVLDIAQTGKYGHPNISDITIPFIASVGETL
................................................................................................................................................................................................................................................................................................
>A0A2H4IB41_A
MHFDVYCGTEPTADQCEAIRALMSRTMKKVSKPFFAHNLCLTGPFRSQALSALSHGGCNVAVKKPGFMLRYAIVIGKAPDSFYKGRKRVLVCPN
..............................................................................................
>A0A2H4IB56_A
MPKVTLDEFSSTKDPLLDDNFEFLIPNPPVGGTEYARTLRLMCKTGVKPGSTLEEVLKEAFGHQLNYAGRKIFSHALSTEYNENSEMEVYSALEAWHTLVRATQTQLGAKKAEYAVKAIFRIFDMDGSVVKEYNIFGVWPKVVPDLQFSGAAQAVPVSIEWSFDYAEEA
.........................................................................................................................................................................
>A0A2H4IB65_A
MFTLAIQGNLEYCFSQRNKNLRFVVHLDSPPLRGTLQIENSSGKVLKTVAMPTTGTVADFDFTVPFDTGEHDIVAKAYNVSTTLNATSNRVRVSVPFSGEYGPRFGVLDKVMSLIDYNDAFFRALPTILGEESPQLITCPPNESTSDNNRFFYVAWPKRLLYGYFQETAQGFSGSWDGAMEFNDFNFEGAAEVSLGGFDYVVYRNDFPFDSLDYVFRIKYGSTSPKSGDPV
.......................................................................................................................................................................................................................................
>A0A2H4IB74_A
MRTIQTQHKIPFSQSLHKILMDHHSAAVNCHVFDAALPETKFDLDLGFMLLKDVCVITDVETTGAVTFYPGSPVNHSDMEINFTVIQCFDQGLL
..............................................................................................
>A0A2H4IB76_A
MSVTTIDGFAKQYIGLARTRGLTPRNPITFLFRPNANDQTDVYQVVVSLTEPSFADKPYNLIWIDANTGSPQYQYVLLRTSHVSDGNHRGSWVTLTDYSQLFKSRQFFRKVVENAADLGIETGDLSIPHASTSRLGSVVTKVEPTDPNDPEAVSDSDPRMSDARYPTNHDHADYPRTMIRLNSNAFVEVASSNEPQEGFVLAIVDQSPTNPNKYIGKWIKATAENVEWSSSRLLNLRISLPGNASYMSDNSSVKLKADAEWEDRIEHDPAGVVWSIEDNVIGVTISEDGTVSAPDLPADVVLKVTAKLRDPVYGTWVTATYDLLIKNTFIPDDALVSISIIGADSLFFKQKETYTVTGRFASGAVAAIQPSNFEVDKPDALGLVGLVGTAKQVATDTVTKLTATYVYNGQTFTANKNVTVKAQSITKLEIVGADSIASQGNASYTFKITWSNGDIEFVTPNAFQASPATYTTISANVVTAKKETVQDRAVVLSASYIANGQTVQATKNITILHEVEVPFVVSLAIQGANTIRSGESANYTFLATYSDTTTKTVNPATFTSDRQDIVTIVNKTVNAGTVSSDIPVKLSASYTEAGKTVNATLDITIVNVIPVVDLTKIQIIGPSSVQEKSQTPYTVLATYSDGHTATITPSEFRLQATNQYATFANATLTVGAVNVASSSVSIYAAYTENGITKNATLDVSIVGNPPVVTSLEIRGVDQMNENTTQTFAAWEVLSDGSSRQVTAPVWSVIQGSAVASIAQTGVLSAGEVTQDTTVLIRAAYDGRTAQKSVLVKNIIVISLMTAQPLAPSPVFAFGAIVGDARDLHTTLTFSDSTTREGTSGELSYTLNTAAQEYFEIVAGGTTGWRIRVKKALTGFYGTLTFQLSVAATVGAVSKTGSVSFTVTGPTDTVSTVEIIGPDTVTEGSVAGEYLVRATRLSGTAFEYVASTPSWSLPQGGAYAQLSVGTLPSRIKVTVPANSITQNQTATLRAAAVTIEGTTYTPEKTIQIINQAETITKRELIGPTAVNKGETGTYILRLTFSSGTTSDLTPVITRSSGSTTAFTFNGNNTITGNTVSTVQTAIITGTASYGGVAQTATLTVTNTPAPATPDSVTINGPTSVIGGVTTAYTATATLSDGTTPDVTTTASWSVAVKSGTVSPLTVVGGSLVTGAVTADAVVTITVSYTQNGKTVTATKDVTVKKEQVSDLGARFGSHAKVKAVSGYDAQFVQSLATQLTTTGQQLLNCPANTSTASNNVFFYVAWPKSLGYGYFVESAQGFAGSWDGALEFDDFNFAGPAEVQINGVDYVIYRNDFPFDSLAYTFKLTYGSTNPGSGIA
.......................................................................................................................................................................................................................................................................................................................................................................................................................................................................................................................................................................................................................................................................................................................................................................................................................................................................................................................................................................................................................................................................................................................................................................................................................................................................................................................................................................................
>A0A2H4IB79_A
MGAALRTAWQLNPQDIPEDIYVHQIAPDCHSADLLGLLNGMLMPTSKRLKAVNVEGILQFVLEDRDEDLPTA
........................................................................
>A0A2H4IB80_A
MKERLPQSLTMDDIKAEATRAGIVIEFAEQSELVDVQTVEGVVSNFTHPMSASAIVATLLSKTLGSKRIDLCSVTNHAEGSSTRVIMVAAPQRTKE
................................................................................................
>A0A2H4IB81_A
MRAQPIDVQEVLDRYLLPNLADVNYLTVFFINSSNENYLSVSSPRKVDIPIATTDMGSCAGRVCVSDIVHRILNMSELRQEFGEYLMLHSIDHVEPRIKDLPNQGFILRGCVISTCARVKKPIAERTSAPTLYLSFMAHDPKLPAWSELSELKRINFEQFTRMLCDNLKSN
...........................................................................................................................................................................
>A0A2H4IB86_A
MVLSESASYDDAVSKYAWLKFTGSRGKEVSQRTHKRMIREGDIFGILPLRNGSRYTLIFPDIPHIDFPLDMQTGKFLMDRSSKMRKTPEIVKNEGRVKTAGAKTLSRLINRTNFDQARFQPKKVPNESVNGINFASYQWRMVPTNDYAVKTSKGIVKFHRNDMIGVRFKRQGKGGVLVNTDGLYLLVPDDEFDKFVADTNIIPYQEWPEGSVDAEAVIAYRKSAKKNRRRSEAEEREAIRLADRARILERKQQQKEISTAQRNANAAEEAELKEMRRKIRSGEIEAPKRDVNTIYQDSPELDKRRRNSRIIEHEALEEEEDLEHDLDEDFDHDIDLDVEIDENEQRMGDIIGRSPFAGDTHNIEDTIGSLFGGDDTHDEVDPEFDLSDMDEPEDDEEETPPPSKVRSKKAKPAAVEPDAEEEEPEEEESDDEEEDTSDSDPDVDNADDEESDAESDDDSGDESLDDSEDDDAGDDSADEDSEDADASDAVDETGADEDGDSDVAAAEKEAAETAKKIAAENKSTPSQRAEEPEEGDVVKFRADVKLNRDWLIVKVSTHEKSDNIVTYTVYDITNSPDEVRQVRINRARKQNLFDYAEHVKDMAPKLFNKVYDIVEDYPVNKDPIAS
..................................................................................................................................................................................................................................................................................................................................................................................................................................................................................................................................................................................................................................................
>A0A2H4IB91_A
MTTLVVYHQGCADGSFAAAIIALAFPTDAKHYLPAVYSKDNGDIVNADGIKLDELTGIFDYERVIVVDFSFTERQMAVFTQHYKGNFKVLDHHNVRTHELYKAECAKLGDVTPLPLVFTAAGSGALLAYLDHVTQFLNSGYVFVNNIIRIAQLVSDRDCWRRSNKRAFAFYEGYSKDVFSEVEKSGVIFDEMPPTVKKAFDIIVDGNIETIIADGFKNIVERDEKIKHLIDTNSVFAEPNDLVPVKHAVVPCDKGIASELGTHVYENYAHFQTVLLPRLGHRDPSRVFVSVRSSGYTENVAGSAKHIAQSQGGEGHINAAGFNMDAEEFKRLYPDLNLAFDSVGCDC
...........................................................................................................................................................................................................................................................................................................................................................
>A0A2H4IB92_A
MSLIKLGNLDGDVVESTSAVTKKQIETGAILFGRNSAIILKRLEELIKIKELETSKLSAIFDVIADEATATAFMKKASGKTLVTAVKNLYKAKTLVATINALRAIRIKVTAGNITPSKTTRPVKEDAAAVGKPTEKVKVVATRVDKNAALPKVDLATVTGRTMETINQAKIDAIAAQLSSATGLAFVGHYSETNGQSSPWTFEAQNPSAKYKSVSIDPPFNSRTSKGAATWQISCVDKSGGIFVGQDFKRPTAATLAKGIKGLISSGAAAKNSKKQYDMNMLFEQIQDTTSSERGAHSDAKNLLSIFGLKPKNSKTYAFEASYGGSEVAIGLNDSQAKSGVLFGKSNGFTDNLRDLKGSGMYTIVTWTRDGGELPTDLPMNHFKQQGVFKTYDEFYAALEKTLKKFAQ
........................................................................................................................................................................................................................................................................................................................................................................................................................
>A0A2H4IB97_A
MSLIRLKLDGSNIVSESAAKTPAHIFAQVSGATTLVIDKSHKATVAAALSAAKKAKKLAAGALKAKIDSTTAHSQASRAEGAAKTKLVTKYKTLKTKASADAKAAKELLRTAAASLRKAGLSSLSLALPASVITLTTGPGRSLRTVNAAQVDQVRIKGKKGTFKPKFGDVAKILASSGKKPSHAESVRIGKKKIEAKIAAKRKGAVTGAHTPAKAKELEAQRNNRFGKTMKPGGAERRAAALAEQKKENAKNLKGLKEFIGGDFKASSLKNMSYGPTDKKGGITLYDIKNDKTIHLNAAAAKKHNIDVEELEGLLETKGIHYDSSLKQGKK
...........................................................................................................................................................................................................................................................................................................................................
>A0A2H4IBB0_A
MKIFVSLAATQMNAQALTKVVGFRVLDHRLLREANGVALYAFVSYAQGDTGDYEVQVAQLIRKGLSTNSYKLKNITSIADNFQSVFDASTTMEKLSPTGKFMSLSAPPPIQSAVFQLTDFKIPFSAGLQDRVDSWGRCQGIAPIRYAVVNPRTLAIEVAFQDASAHNSDIIQNMMRDSLYAALGDYSAGKNFDAPARALV
SSSSSSSSSSSSSSS.........................................................................................................................................................................................
>A0A2H4IBB6_A
MYEGVLADRLIKIFIHAPEREKGGRSHPLLDGALCTRLVRSSTLI
.............................................
>A0A2H4IBC2_A
MSNLLAHSIVKDLAGTSCDLQIVSDVPCSIAVLNMQVQPSIATDLMHFLCLHDIAPDFAITHFGPTEYAGLMDCSSYAVNSLQELQYCLEEIADLSKPKIVVADFAHLGKDENMALALICEQLEDNDAWEEQALLNVTTKWHPAAGMTHGLLSSETQI
..............................................................................................................................................................
>A0A2H4IBC3_A
MKIFISLSAKTPSYIITEYEGKKIVAVPNSKRAAINKIQVRLNAALSVRNEVIKNAKSVKGKKLTPDEHKKLEAKDKHNRDLGEKFMGEITEIAKTEGLSGLKLPLTLSKLWSESESPDKHIDKFGARGVTGWLSVLFMPTTAFEEAAAGTTAKPAEKLSGPAAAYADQSKKKANPVLLSALKSIIGKHDDIPQKKIQLSGDLLHISVPDGTVVLEDSGHDTYVAKYWGSGPTISSGPVDANKATRIFDQYLSKYK
................................................................................................................................................................................................................................................................
>A0A2H4IBC8_A
MARVQRKRPIKRDEPLYTTKRQILTIFEEALVIDAIKYQTPTAYKGHKPSSHWIYGWSDKKLDPILDQFDHKKIGQIEKQLDTLFKDFDWDNVAQELARIIRKTNFPIMWGLGHLICCLYGKSCCRHHVGSWHKRYAGRVDTLTFYEFCIKKWNEYCKRVEKAKR
.....................................................................................................................................................................
>A0A2H4IBD1_A
MSNFISLDQYRAIIQRNILVEPAMLVSNQTQPLGSITFQCPGDNFQMRDITIPASRNAVDLTQYAPLENLLACSQLKSLIQLQRIALLNPEDMPTPGEGIQKPTLSVEPVAGAMSVDGQTIPNATIIVEQNGNVWTGTSNGAGVFTVDVSGLEEGSFSITVTAEGFTPARFTYEAGEQPLQPYPVPTATAVFKETTVNGTTVPLANIVVAFDTKSFTGQADDQGVFAIDVDPIPFDAISLHFEAEGYLEYNTTINAASIPGIASVTALNFLTTSVAGTASPNAEVEILIDGQPNVFATASPTGAWSATVLPVKGTVLARSLEVDGYDEATATAVPSKLNFGDVVVDDADQFGENRTTVTGTIAGLSPDATDIAVTVTVQAGVYEGTVDLAAGTFNITGVDAKAGVGSTGVVDVTSAFYEDGSAAFTILEEFAAPTLQQAVDGQTAVVGDTAASTTVKVTMNGETKTASSNPQGAFSVDGFTNVVPGEITIELSRAQYLTATFKPVLAVQAFAELDADLKEADTTVAGHATPGSTVSVVQDAITGDAVAQPDGSFSITLSGPLVAGQAQLSVQHANYVTYSSALPVDAA
............................................................................................................................................................................................................................................................................................................................................................................................................................................................................................................................................................................................................
>A0A2H4IBD8_A
MKNLKIFLGGHPLDCTQAALQPVSVKSEFDTNEGIMSMFKRWQELVAEPTPTPPPMCAPVPEYMRQVFRDQGFSEERIDRIVITGFEPELNLNCLEDKTVQTVQITWADGL
...............................................................................................................
>A0A2H4IBE8_A
MKTLSAASAKSRRMTKGEKRAIMVTPFKPQIVPQPPTTPLMLKGLSLNMLMKSTPRLMKENSTECYVSRYKMGKTKKGLPVVTANVKHKDPMRPNKTVRIHKPMIIGLDDPFKPIHKQKRVMCSCPCENYVFMWEYANTEHGAARIIYGNGEPPNFTNPGSAPGLCKHLMALATLVKRNGD
.....................................................................................................................................................................................
>A0A2H4IBE9_A
MTTYTSIYEIAEAIDGGLNSEEVAQALNITASAQEILVCGLQEDFGIYVPLINDQNYLIADTDDLFSEHLKGQGAFTVCRIFTPENEMFDQEEVEVEQLGEFNDFETALAAFVSAINTAANLKAELEAFAARINQLLPDDRSVVVFDDIEDEAAYMMIVKVENGNVVEDIGYSISHSLSGTDCSYADAGDYPTIELGKTDEEVAANIAALTF
....................................................................................................................................................................................................................
>A0A2H4IBF2_A
MEQLASYASDLDNIRFYAQNMLNVQFGSPLQLCPYTHRVYIRHGSLQRLIATIERDFDNAISRGDLAFPSEPLIYKFRAALDRYRTSYFYTQLQPCLPSLGYDLKVPERGNKSAREFACFFLDYAAEQVRSFIYLLSIECYAKQTDDSVLPLCPQRFEVPHVFDCLQMQDAHANVARSMLEALLLSYRDGENSHNPILREYGRDVILPLVAEARNVIYAAYPEVRGE
...................................................................................................................................................................................................................................
>A0A2H4IBF6_A
MYSVKNFWQPRKVVALSNSRPVLSRSIVILNWSVRQYGMK
........................................
>A0A2H4IBG4_A
MNVLKTAADFDRALHNAVTLNDTTEIDQFITSITTELNRSDIVLRFVAGDDPANSESNMDLSPTYISAARVANPEEELLTIILPTAHEDYKCDTIDIVGTDLCVSRCKAYIKINDTTIQEVARVIAQTIKRRSPLLKLADADRSIIEMYSAGLISMTELVLDLVSRGIGIRQITTGTTDDPAIEVIVRHGKLYLDLTHDAGQVDEHNWPVLQSVVVLI
..........................................................................................................................................................................................................................
>A0A2H4IBG5_A
MAYDPPKPRTNLGASLAARFGVTSAEKIAKRKKIYPKNKTASSAVTTPMYVALTKLANRRGISAARLIESLLERELTAENIPYIGVQDE
.........................................................................................
>A0A2H4IBG6_A
MDRMIIKVSPDEFNARQILLPHALPFTKEEAVVFVVTSTNEFGGLTYEDAYLITKLKVTDNTTPGGPAQTLETQEYGKVTLDEAWKIPLLPKVYIVEPVPERDQRIYSQTEFV
.................................................................................................................
>A0A2H4IBG8_A
MFFKNPVGGIVPNFPVQLSIVQMHREVAELHGELKAAGCEIVQHCGDIEIKVPAGIDIQTIMDKHMHMFNKGAQ
..........................................................................
>A0A2H4IBH0_A
MSLIKLEGVASTSAVSKAQKDAAVYMFGSKGHSIVAVLDKFARAKEIQAPHLAGILALMKDGEDDEIIKFTSSAAGKKSIVAAKQFAIAKTFTNAIKYLKLIRVPMKWIPGHSDTAAARIQQTETIRASKRASTKPEKPIKLDNPHAPEAVEQEQTKASAAINKIWDLSKFKSNLLDSSWSALITAFNTEFKGRYVLKLNKREGAFRINTLNGGYSGRGEAFLSAAFENNSWVMFANDPATKSAAFDSWYVGPKLTFATIVSYLSNELAGPHSGEKQEIDKLIAGAVIFPHNDRYYDATEDQPKKTTAKK
......................................................................................................................................................................................................................................................................................................................
>A0A2H4IBH4_A
MSKTYLADIGNLGLIKLAINADVRPLNIETLKELDSADLPTDLNRVYVVGANVAPAMFTELESYIDPSELVADVEKGNIGKLFNRDVIRSEQVDPDMLALVLLFSPNNDSAALEVLGFAAVKINL
.............................................................................................................................
>A0A2H4IBH5_A
MNQRDRNLLFIVFDLENNDSGITALSNMSRRQLADLCAQNYVRVTGRDWSVYHTFNQVVSATRRWG
..................................................................
>A0A2H4IBH7_A
MCVFNKEDLDLPNAGLKEPKDKVYPPSFYCESWSCSVKYPSTRGHDVQHTFYGSTEADVRQKVAAFVADNPEVNVNTGKSCQ
..................................................................................
>A0A2H4IBH8_A
MKNMIQIRKKLYLNVTALVLSFILITLLCWSDLNIFAFAYAMLLGLSLFCAGVAIGRVEKTIEELFEKEDQNG
...........HHHHHHHHHHHHHHHHHHH....hhhhhhhhhhhhhhhhhhhhh..................
>A0A2H4IBI1_A
MNKRYYQYLGGRRFVRSPSGTWYFVFQRDGAMVTNSNGTTFYRTGSEVWKDITMTERNQLERMFVESRQAERKVMKEEDMHWLTLIRVLINDSMIESNENKAELAGLLDGLRIASYQEKLSDLDTLLDKTSV
....................................................................................................................................
>A0A2H4IBI2_A
MYSVYYTAYHTWRKRFSAVVVLLVLTLIAQGYMSQTMANSYWMWIGILYIIPLAVSWYYMAFYSDCLISDLQAGTHVVCPGYDKWKKRHIAWYTKRFGSAPRIKQMGDNN
.............HHHHHHHHHHHHHHHHHHHH.......hhhhhhhhhhhhhhhhhhhhh.................................................
>A0A2H4IBI5_A
MKPVEHSEGYWASALCPLLPTAIHKDRAWHGKKLFLAKLDRVELQANRVQFRGISKCRLCNCQNGGGTFEYLGWRWPQGYSHYIDEHNIKPSAEFFEFVNRCTTDPKIKVDVSTGVTKKEMLLLEHVACAYAGSEQVRLHAMYIVAKMLRAERGQNMPHTNVVIVDENSSEDELRAALKRMGVL
........................................................................................................................................................................................
>A0A2H4IBI6_A
MKPTIWKVKYTQKDKPSNTHGAIFFSQEDFEKSAWLHSLNFTVDVQTFIELPLDSFQYPNVPSTTEPPRIFSVKHYTGDEHPSLIGMKQYFHVIGDREEVQEFADMLNTALLCASKVKQ
.......................................................................................................................
>A0A2H4IBI9_A
MSRLFTENHRKKHHVASTDPKYHGAECEAIYLNGMELLKEHHYLRSVLTNINIVSSSSGITNKTTRKTRNAWVKAVAALADEPRSRATLIARYNDVAELLKDARHSYSEYHSERHGVPILYHVVDPRMQVLVKCHTHGYARHYIDSTGIIAKLKYIKV
..............................................................................................................................................................
>A0A2H4IBJ6_A
MKTTHSLLNRYWRELIIVIVFAAVATAVIFLGVESPKVVVIVAIICALYFIAVQVCRPSYGDKKE
...........HHHHHHHHHHHHHHHHHHHH....hhhhhhhhhhhhhhhhhhhh..........
>A0A2H4IBK6_A
MIKFKVLVISTVVRGCESGAGVSQTVLDFDTKEEADTAADRINGTKPVEYYLKNQAIPLY
............................................................
>A0A2H4IBK7_A
MKIERMEATYELRDTKAALVEKRGFRTVESKYVDGTEVRLQRRDHEVLERIVVGYDRFGRAVYGSLVPQRSFEVRDSKDGVPQVPAP
.......................................................................................
>A0A2H4IBL0_A
MTTKQRNSQYIRSRVMLALDAMFARKQEQNLADDTAFSVLQTDLLPVGEMMFRDASMIERCLQSPHFVNLYGAYTITPARNQKDERVVVFVRVPDIDDVVQVEVLNDGTN
..............................................................................................................
>A0A2H4IBL7_A
MSKGNFMKRLEAGETFYMYVSGKDCTPIALGHDANITDLRVAIGGLAFAHNLKKVKVSFSRNIMADPDGVVYFDIVQTITVKKEKVY
.......................................................................................
>A0A2H4IBL8_A
MTTKPELSEFAKSGRIVRQCEIRLALADCYRTLRDNTFLQSIELPADERKAFNMFTSTMDEGDCVRFQSMVSTCAFALDKFCSGALTDLSKLIALHYDRSREEDSVRTSIHPHQQAIMDDLARTEGATIHVASVEPEEDIRTFVAALIEYIKEHLDEEDREPCVIEICEALEGEEYDIFADKTEDEMFAFLREAMFATDIPVEDLKEDVLNVIQGNGWPQVGIFGADEADDENYALAP
..............................................................................................................................................................................................................................................
>A0A2H4IBM0_A
MLFDIRKNLLMVRVVMGGQPVYNFYNACGREYQLTGLVWKEIVERQFSGSLNVQTAWGQSVRIDRQTFIFDESGDMLIRLYVGPYGSIDVPVADVTNGDSIFNVIDGVCIEDSMRGDIRAHLRATNRPVENIVWYHDMSDTELRIVLKSFGQGPMRIDKADTEGLHKIWETFIERHDDVYKYTHRAIGIEDDEKIPADLRPESLRPISKRSMAPNKTVELMNVALFDILKVMAIIPVDAENGLDRQQLHDIVFEWYKSLEDDRLPTYLRNPQFTVNFIYGMLPDYDWKTINDETEDYQQSLVRAALIELEKEFELNPRPELKQTGACKLPELRLLSDVKWAIVRRVLRTIETRCALGHDVLRIGIPDVLKLLEQDDVLSSLHKSQLVTLASALSHFEAAKQNTEYLKELITYAALNIERLSDEADEEEEEDE
................................................................................................................................................................................................................................................................................................................................................................................................................................................
>A0A2H4IBM1_A
MEQIDMFAFREAQSVTRFSEYHNPAISDDDRARTWRKAQAAFGAGPAGSPIRVETLHKQVGRVHELVIVPSEFFRAKLVQNMGEPRDADDQTYLTNLYTHTETVGAFVRDFLEYEQDMGLVGCMPLFTAATIYEIRLVMFWHLNKLETVDDWTAWLKAVSDYIDQEKCFEIHSSTELYSK
....................................................................................................................................................................................
>A0A2H4IBM4_A
MLGRNLPAYRVEATHEGVTVTRGSKVNTVRLGEKAWTIQMGITAKLKSLGSKFDIVDLLGMIDKGIASPKLKAGVPGQAMPMPYFDAVKKNAQDGTYDTVIYMEADRIYPLALKREGNMFTMKVSMFGPIQHFITQGIQECGATLTGVTGRSFTFNEDDANAFEKWLKAQRRPKTLSTKYLMPQAL
..........................................................................................................................................................................................
>A0A2H4IBM7_A
MSEAKQDSIDHGAKLAELIGKQSADYDKLHYSYVEVRGKNMDLEEELAESTRRETKLRLEARNTQRLNRDHAIRLERIIEQERGDKVDAQNENARLLVQIDKLNETVKQKHVEQASVVLQMIMSESVRQFGNVVQAVSHMFVNRRKSKADAAMQSTLLMDYVTKQPSLYRTVAQYYNSINLPVPTAAALKLQMIEHVKQNAHLYLKDPDIQAYREALIIMVTQPTSQVNRSRVMTSVRDGFDYINVFDAGFDVAILSDNTSWAATLSDSLLDISGHLISANF
..........................................................................................................................................................................................................................................................................................
>A0A2H4IBM8_A
MMTSKPVMSATQIENRRVTGVRNKVTAALQGGFDAMRVPRPDQSHVRDAFRFIANQVLHAGAQFKYEDTKPSHAAAYDIIRQYEIKLTGPQARIARPDVIVDFEDLLRPNLQAVWPSVLRNLTITNSLLRNPDSNVFSPDPDANTQNLMNSLAFWFTELGLKNMLIDPSIVEHTNLVSINVVTAASHYDLSACDWEYRNRLYGRSYEPDTQEVPDWKKPAPSNCTCNTSSYDDDCPAHDTGDDIDDEVPAFYTDRYIVEFEHSLRDVDFNAERPAPVALDSVQQKQRFKKAKSKTPRGGTFDFMPQWYVLDEREAKGVYFAVVLMSRSTVGIPVVTATTREALAIAEVLHSFEFDK
....................................................................................................................................................................................................................................................................................................................................................................
>A0A2H4IBN6_A
METYFVLKRHMRDSRNLAFFHDDKCLAMFSTRLMQRVLEILELPTVMSTIVWADDKETHNRLLIVDRSFITRDNEMRTNFELSMITSPAGRPDYSIPVDVCRMHDGITPYIKEIRIEQAIAQLMLKEIQTLLLSEPKEDDEDMYESLLDGDEVSDIEFSPEFLRQEIADGYRTEDYMLRLSIEDVLEIHDKEVGVFMPDHEDQDQTPFYY
..................................................................................................................................................................................................................
>A0A2H4IBN8_A
MTNETGMMIDEDVLDYLEDRLTHEMQDITNALNNLLYAHRAVLQISHLESDEDIAALSHADLTLLLKLADPNSSYDNVTLSNRKILGLVLNALNVVEYRLPTYQSTLLEKRAFELNEVLILDKTVGQGVIFSAAWNWLHGIQDVNLDQIGFSEVPETDGIYLVLDEHKQVRMGRLFHNADDGLSFIEHHANESSAWHKAEELNEDELPICLLTNWVLVIPEIVPTVRATGAPLKAATDCTRIYAFVTNLSPHVKTELVTHFAGILDRELNSVQAIGRLSELDWQNAARAVADDVLLRLSDRTSWSTEKAWPCFVAVLKELGFNFETHQFDAQYEYGANDEEHDTDS
..........................................................................................................................................................................................................................................................................................................................................................
>A0A2H4IBP5_A
MRGTNFPVVHGTEHWAIPLLDYPDIVSPELSAKLDASLAEIRQIAARSGKEMKQNEAFIGIQSTAQKKDVVAVRVLKARKPATDSMCVMAKLAALPKGAQ
....................................................................................................
>A0A2H4IBP9_A
MNRFTAVSKDAQIVLLSCALAGTLNILGREHQDGGKQVFEFTLAKIGLAPDEFKFILDQMSSDVEEEVRSVTGLPDEDEDTASDLDTMEDSPNKGEYDTSRMNKDGWEDLDR
................................................................................................................
>A0A2H4IBQ1_A
MIAEEQDLNSFLSQRLNLVEGSAEFRKVYAATVRYVGSGYKSIAGYHRDLQAVVDFKQFEFTAADLRIDLSSICRFTLKMRFFVLAVCFHKEPQEIIQKYASYGLSKREAVLAWNTLLKSDDERKTIRRTAKAKHKGLVLAMVSSRELRVRLDQTSSLFAELHRNAKRLVRKNLQWVSLSHNIPIADLTCDIMCKVLLSYYQSLPNKFSEAHQLNYLRASLTNRINNMNNYYSAEKRRRMHKVGEDKYEIIVMSDNQMWHDPNDDSSASYEDMLGSDARVHTEQMENSLTINRLLVDAEGTKRHRLYTTVLGRDCADFTEYLRENGMLKNTMTCATEWFMAKPSKFIRKTLAKWLDVSITSINAGLDTLRGSLQAA
........................................................................................................................................................................................................................................................................................................................................................................................
>A0A2H4IY80_A
MTITFSPIVYQQLRLDGFAASAALFYARKAKTSELMNLR
.......................................
>A0A2H4IYC3_A
MSDTLGVTETETQATEQQPTELRLPEDHSLVKTLAAQKETIKELKAKAGRLDEIENVQRTDAEKAAERISQAEAEVAAVPSKVADALRSHLIALHGIEPERAELFLTATEPELLLKQVTALVGESDKRKKNHVPREGTSIPAPNDDMRGFARKLFGGE
..............................................................................................................................................................
>A0A2H4IYG4_A
MMSIKNLNEDDRIKVQEVKGVGITVKMKNVYHIVQASLDINKWFADVNAIYGKIWTIDYTYDFYSLLEKTNDTEELLSEKVCNTSQCDSENGIDINECWHQQFIDEELRGAMKFIQTRYSLRTGRKENDIHNQKKLGEYANRFVGAL
...................................................................................................................................................
>A0A2H4IYI1_A
MNERLQLILACIRVGRANVLTTRDIAKMTNLSVRKVRGGIAELRLNYSVPIVASRSLPRGYYFAENDDEYTAWVLQYQKQIKTEQKLLNSLKSTSWDSYKKLKEK
.........................................................................................................
>A0A2H4IYJ5_A
MKKDSRRLPLSDWQLQDSARLKSLFQAKRGELKLTQEKLAAELGDGVTQGAVSHFMNGRTALSVNAAVVFAKALQVPVSDISPTLAAQIEKMAASLPDMRPSAQGADDSRIPPRSFDLLNEPGYTGVLQLTARGSTGDGDANPHVEIRGVLAFQPSWLRANNLNQKHLDVIYANGHSSPH
....................................................................................................................................................................................
>A0A2H4IYP9_A
MRHSASLQLFNFLYSKFTELGVPVIRTSELNQELPYPFIAIQDIRDDINRLTFDSYGGSPTATIHIWCKDDDKGKNDEIYMKVQAILLDEIQLD
..............................................................................................
>A0A2H4IYV3_A
MGTVVCSVVVVGAGSYVGGEVFGSIGEKAGEVIYEAIK
......................................
>A0A2H4IYW9_A
MGVTIKSKTDGFRRGGIVHRAKGTYYPDGELTEEQLEQFRREPQLVVVEQVQPAGAVGMDDESQRLMQEMGDTIAALEHELEQVTCSGARS
...........................................................................................
>A0A2H4IZ08_A
MGSVKTKRKLLDYLESNSKDNIFTISTKKKIAESVGVSVSTINNNLKKLEEENKIAVATKKGHNGGIVITLIKERFNTEDLVEFNKSNDNIIQSAQKYAEDLRDKHFPTYTYQRKENRRRTKQEMAKYKAIKDKNRRIILDMNLELSNMNYPSKEVFNMSYDPEGFYKAYILCKLYDMYCIAHMNARRDFHERRIEKDDLEPYHVEHHKKYIEFYKNQLVIFLSKNSVSDNFFGSKTFNTFYNFYNKIKDLNNFNVFLYMQNVFNNVSYVYENTNSSINIPMPNYFNSDKYFEQYYKYIDTIKKNVNNTQRHLGDTELLVDSTIYKSNPALNQLQQMYMSKLNDEIHDIDTMFEKALDLEDLEFGFVRDNKHLTLLNFSDKVDKAIKDMKKEEAKVINKFVKQLIINEYAPTSFSSNVRTSLFPMQRHHIISELELNNKSLKDNLINIGLVSDNADLRNLTKQDISNLTSVAYDYLVLSKNSSTYYVLRMFADFMGYEVNIKDVKHILTKYNLEDLIPLTSYGMLDYNRLKRESEKI
.........................................................................................................................................................................................................................................................................................................................................................................................................................................................................................................................................................
>A0A2H4IZ21_A
MGIYIINSEEIVLHLKGDVVLAYTLEGGYDPSSINNALLKRSQLPENFFNEFSSGRFSYYRDTDKVEYNPDYVPVKRNVEDDDGDSSSSVPSGYVPRKDYEELKNQLDEIKKTQEQTLELLKQLLGQKG
.................................................................................................................................
>A0A2H4IZ52_A
MKLTHVRFEMEKELRTFPEGNSKYDAIKVNSILDIFKESVKKVEKITRKYIKGQEVLTIDYKYYDSLQEYYDYLLHNKEGIKQGLEEIVEYTKNLEK
.................................................................................................
>A0A2H4IZ67_A
MFLFNFIVYTVLFILFILIDIRFYYKREKSKIYEINIARELKSIEKDIKDLLN
.hhhhhhhhhhhhhhhhhhhhh...............................
>A0A2H4IZ96_A
MKLENIEEAMLYFNHSKETFILDNEIARYTTLFYDIKFFKDNEIEVKDHTFGIREKYPCLNTRESILNTTTFVMGIIDEYVEMYRQSLNYSKAHENVYVSLFNDKDLYTLNYDTYIIISNEFNILKCYYTIDGGWIINYNKDQYLETSSKRFKKDLDKLL
................................................................................................................................................................
>A0A2H4IZD5_A
MRRASLKFQVRQRRRQEQFHLPPSGLTEHRNAESTIWSRNSAGLDESAGQEAIQHPQRRAVPA
...............................................................
>A0A2H4IZH8_A
MQFAEPASRLRPLSIPSLLSKRGLQLSQQFEAFCIHVKAPGVSLDRSSLPTRSPLRRRTRC
.............................................................
>A0A2H4IZI3_A
MAIEQPIITSDMVRVTQPSVDEQWYIAMEDNPDGVYADDNIRYVKEITHK
..................................................
>A0A2H4IZJ0_A
MVAKFKTYKYSISPEVPAQYTELGRNGANALGELNQLMHTAKKAGEVGGSPYYDHVNTGVRIYTQKQYNVITKVEAMEKSFAQSVTFTQHAIERIVERLEQPQCNAENHVRKLLATATYQGETSNKYGVCDNYLHYKSRVNIVVARDSKSVVTVYNAKEQPKSIATITVSRISAAIKRELARMTTQLRREIRKLTEQQAQLNINAAELTLNKIRCKAPHTQALIQTRIDAIITQVEEIAQEVDAKLTQIKNAEREVSEVVGE
......................................................................................................................................................................................................................................................................
>A0A2H4IZJ9_A
MKKFPVISNGIEYSAEIVTSAPHIGIAVDIYLCDERVYTFIDAFRKYKNDYVGMVKASVCEYERRKSAQEEKKRIESENIRKFEEWDGDCRE
............................................................................................
>A0A2H4IZL0_A
MAHSKTWRGLIYLSAWQLEVSHPVSNGPDLLHPQEANPATYEGSHALGEREELKPADDRQGQATTDSALHDHLAPCTATVGDSKDSHRTGQRSRIEDWRMLAQPRKRYRPGVWFVWHVGHLGSSPSGS
................................................................................................................................
>A0A2H4IZL1_A
MKSRIAKIVRKADADNEMRRALLAEQDYELASLHSAMQSEDQTEIERSKKRLSEIHLELAELS
...............................................................
>A0A2H4IZL4_A
MRIYDVKDIMAQIDALVMRQEKFTVRLYTKKYREGDDLRIYNGIYILTSDGAQDYLISENAQAGASYAMAQDLYIQLLMVYEESSFATIEEEIVKEDIDSPIEITNTVIKTKVTRYFTYDEVLPMIDATAQAYCDNDGKQYVVGIEAITGHYPMHTFSDPGESDAYVAELDKALIEKFGVPEVDEEVSNMLAGFDFVASKGVPTIVVGRRNRLYLQGGVEKAVGVRPKSRILIGYNKKDEAFAIALPEALRGRRDAQAAGYFVSAKKDITCAKLFQAQRFNEQFVYDDTDKDNRTYYMDKTSSDNAVAIFRRY
.........................................................................................................................................................................................................................................................................................................................
>A0A2H4IZL5_A
MLRFSLNTFAGTHPSLRYGYRQYNLSSELFAKLGDTNDTFRDMEVQADELYDFIFAHINEFQSDKDYVLALMENSDVTPHDVIAFLGKFKTIN
.............................................................................................
>A0A2H4IZN4_A
MIKYYEYNEPYYGLVKAESLEQSNEFYEKIIADEPEMPIEISEKDALIAHINGYVEGEPITIRELVEEFYECAPGVLLVDGSLL
....................................................................................
>A0A2H4IZT3_A
MTDIARNQSHIHQTSCDHVFSFVSQDGVHIFKCESCGAEHEFIGDSKTEQHEA
.....................................................
>A0A2H4IZT5_A
MTNKELIAKLKKLPPNAVVFVQATDQSAHESEGQVRAVELIEELAAAENVELAIALRG
..........................................................
>A0A2H4IZU0_A
MTNEFKQQIADYIKSIDGDEYFIEQVIDELVELEPKTIITMEVVKAHVENYYL
.....................................................
>A0A2H4IZW1_A
MKVGKLTLDAVLDIRTKRMSQRQFAALYGVVQTAVQQVQTRRTWDHV
...............................................
>A0A2H4J001_A
MKLLKKLLTRKKPKEPEYFFEVVETPEEKSERLKQKYTN
.......................................
>A0A2H4J008_A
MNKKVQATISNDLFGQILALKEYGNYKSLSAVVEESLEKTISEYSKLQSFRDYLDMRMHNEQP
...............................................................
>A0A2H4J025_A
MNEIQNIDTLTTEILILKQQTAQNIIEIGKRLIAVKESLPHGKWGKWLEEKVDFTDRTAQRFMKVASEFSNTTALSDLPKSKVFALLDLPQEERDEFIENNPINEMSTRELQKAIKEKQELEKKLKAVEKKAEEEQKVREDISQNYDKLEKTNKKHYEKSEKLKRELEKIKNQLKKAKEKGNDEEIERIQNLLNGTETKLIDANKKIEELEELLKNKPVDITETIIEKVPEEIEKELQELREKIKQQPKDNEVTLKFKIHFENTVASIKNLLTTLAEIKEINKVEYEKYNNAVSGLMNKMLEKL
................................................................................................................................................................................................................................................................................................................
>A0A2H4J054_A
MVNEIIVRILAERIINKGINPLKNKTFELDDVTNKDYRKAVEDYIIVNSGAVAE
......................................................
>A0A2H4J061_A
MNKKYEEVEFLAGSTIKGAVKELLQYKDKGILACGEFNGVMLYSDTVTLDTAYKEITGKTKAEIDKTKQEWEEKLERERRVQKEKVHELVLEWQKRETPFGYVWKDGEVKINENNADILKWIYKMTLEYLNNPPNYLAKEIIDKCEEELSYDEAKGRVTLTMVERYVTAELNLRMEQYENNRQEDIREFLRKPLDKELLIAVEERYKSNSVEYSAEIITKEMYKRAVEKVEKCKE
...........................................................................................................................................................................................................................................
>A0A2H4J063_A
MEVILKSNYKIQNLVEEITLAEALDGIAYTASIKLMQTEELKKIGINKGDSIKIIDISAESNKNTVIFNGVIWDKSYSRKTKEVNITCKERTVYLEESEDEYLFGEGTATQRINQYCKDWNIPTLSLLDTKIKLAKTGCRKETILSMMLKDLKETAQKGGNLYKLRMLDKLNLIQLGSNKVVWKLENIAEDVQEHTSLEGAVTQVKVLGKNDDESKSPVIGVYKKDNSKYGTLQKVIQDEKVTSANEAKKRAESLFNIGEDTIRVNCAKDINTIRAADKVDLNGANYYVIDITHNLNREMNINLGSMEYIRRKFYSGIF
...............................................................................................................................................................................................................................................................................................................................
>A0A2H4J075_A
MTNKEKAMMTYNAIKYRKRKKNQEATSFSIEHLDRILKRNYKGKKRIGC
.................................................
>A0A2H4J094_A
MSKPELSIQVNSQTGSQELDELLASLKQVAEVSLDARLHGPAASVRTRRWRESL
......................................................
>A0A2H4J0U7_A
MDITKVDIGYFEFLKENFNTDLIVEGITISIFAVLVFSIFFLSVEKIKLSSSFILHSIIVPPLVFGVIIFGLTMNYLLVKDKIYETKGYTKVTEVENFEPKVDDRDAIEQKIYFKDAKNELYVINSRHSKNIESGDNISLENNKNINIENHKIRDNDFLDISIIKK
...................hhhhhhhhhhhhhhhhhhhhhhhh..........HHHHHHHHHHHHHHHHHHHHHHH..........................................................................................
>A0A2H4J0X9_A
MVITACPPDRRQRDLDNLLKGLLDALTHGGAWQDDSQIDDLRIVRGPVQVGGTVSVQIQEIAA
...............................................................
>A0A2H4J0Z1_A
MLQADLVDQAPGKLAQVVSAVVEAQAQRKGQGHIIRPVLPAAAGVV
..............................................
>A0A2H4J127_A
MTTQQLSAQATELRRQAASCPLFVATMLIERAEELEQRIQQGQSDGRN
................................................
>A0A2H4J128_A
MPQYRMGSGVIVDISEEKAARLGLTPADAPPATPRRGRPPKLKTDE
..............................................
>A0A2H4J1K2_A
MDRQPVALTPLTGRHVGGLGLVEWAFVFVEAGCTEWTLPACGMWGFPRHPSLFRYEVAAITAAGVVIYGFSVSHLSPNLLQGDHGLGPL
..........................................................HHHHHHHHHHHHHH.................
>A0A2H4J1M8_A
MSKNGISAREVKNGSMSKAYIKNKFINSVDSIILDIKPEICIGRILCYEVDQEVNDEVFVKSELKNLLGKKFDIVIEDNDCDNTNNNIITIENCHMYKYSHFISGGNTRMMQYQFSFTQENKKEEIRRN
.................................................................................................................................
>A0A2H4J1S3_A
MLARLGRYTVDEVELSGPPDTLVIRGKASDMRGSCKTTHSGSWEGVSLGSIVNDVAARNGWLPICPVTTEVPRADQLSKSDCNNNEDAPEGLPPVHTDRHIYPNESAAEQAAKARLTAFNRFTAAVRLEMPGRTDLFAGRSINAQGFKTGLDGEYLVDSVEQVFTQSGWSTTVECNRGNKAKPRQVV
...........................................................................................................................................................................................
>A0A2H4J1T3_A
MGSERLTLKGAIYPGFKGGLKQFDTLRSIGAQLQLLGLTTRYGDVLGNWCLKNIEEEQSAFLQGGIPRKQGFTLEFVHYGDDLQNR
......................................................................................
>A0A2H4J1V8_A
MSKGLALVSVILALTATVSRAEGWLHYELTDEMRGEARQAAVLKSVSSANPSVSLSMHSFNKGQFEQSTVLVLDGDRISCADRLCQVPVRFANGQVHDESMAISEDGKTAIPTNGSAFSASVGLSDYVYVELSLSKGGPTQFKYKIDEPAFPRVFSPNFDILGMELGGARRDLPGNFVKSDAAPALDCRSAKDVEGVIPKIKVSSVKLCFFNEMLYAVFIESKNKQETGSIADLLKKKLGPKDAESYMATWPASDGRVMNPHTVRATFWPDPDSKVRGLYAIFDESISPLIPK
SSSSSSSSSSSSSSSSSSSSS................................................................................................................................................................................................................................................................................
>A0A2H4J1X8_A
MKFKFIIAVIMMATLSLSACDRHADNVLKDNNKIEDKTTKH
SSSSSSSSSSSSSSSSSS.......................
>A0A2H4J241_A
MSFDTIASLQRMEQMQQAEAASGNRLVLRQSNSKLDITILTIGIVLIIPTATITFWLMAIYFAIKNSFTKTILVKNVATGEKFRVTKTDFKQYKKDMKNKEREVRSINPNTNTEATSSSQSISEPNNVVTLPPQNITTASV
........................................................HHHHHH...............................................................................
>A0A2H4J242_A
MVYTDEADTYKEGKVISGNVKFVREDRFFMGFYEDKKLKEGYVPRTEMTKPLSEIKEGELIEVKIIEVFDSKSVNGLILSMIIEEESLDERQQRLEKLNVQDTEEDNQRAEYRARVGIYSRFEIGDIVKGKVIETYDKTAPRASWIKYKTIAVQLKNPRTGEVVVNYPNEKDLLPLNFKKRQEFTFKLVWLIPEYCSIRATMILEEETYEEEKERLSHFGLVPERDITYIEDKVRVSEDDLELERRIEEQIREDAWEYNENH
......................................................................................................................................................................................................................................................................
>A0A2H4J250_A
MEVINNMQGNQLRQAIEKGIPIAKETEKKYRKSSNTYFEMYIGTSILTIVLFSSYGIKMIRDGELTVTDIPLLMIAVVFMALTGSIVNAFIFMFIPFLNHFISFIGSLFLKGRTKKFERKIKNLEVQFEKETGLHPYFCNTYTLEKFLHYLNIGIADSLKECENLLRNEETRNDVAYLNTELSDMRKSMDRELDNIRRDIHY
.......................................HHHHHHHHHHHHHHHHHHHHH.........hhhhhhhhhhhhhhhhhhhhhhhhhhhhh........................................................................................................
>A0A2H4J253_A
MVGKVTVWYMTEEERLAYIAKQLFQLNSHLGQYLRKMKKNVKYHRKMVQKARKNCGIKENPNRRTL
..................................................................
>A0A2H4J267_A
MKAWGIALIGIGLAVIAYALAMDVTLPYGLMYWERASNAELLSRRTMLAVLGAASAVSGVILLSVRSRSSIDSVGSPLSGSSGHQVHEPISKPASMPQGSGASHGWVAILPATSQAELDRRLGVARELGLPVVSGSSMPIHCGYYDSRAEADQICQRLIAECGMDAKTKYVPQN
....HHHHHHHHHHHHHHHHH.......................hhhhhhhhhh........................................................................................................................
>A0A2H4J270_A
MKKLLTIISVVILIFGVLNYSSKGNKVEAATIGQKLTAPEEGWKRYDDTDPTFVRSPSEVWYLDTVDKDNYYGGSNWLTKLNDPLANGAKLSFKFKGTKLRVISSRWSSHSDNIEVFIDGKSLGSFSQKGTNGRQFLTYEKTGLSEGEHIVEFVNRTTGYFGIDAVDIDINGELIPMEENQSDTSQTKLFVGNGAMYQLDKDGDVYAWGSNNYGQLGLGDTSSRAHSKSEKVDISEKVTDLVIGERFVIALGESGKVYGWGDNTGRLLSDDGGIINSPVVVKEGIDAIFKAE
SSSSSSSSSSSSSSSSSSSSSSSSSSSSS.......................................................................................................................................................................................................................................................................
>A0A2H4J272_A
MNKTIKTVKLYTSNLETIIVDKFNIDNICLYGIKNNIDNINIEEDEYIEFLTVDDFYIAITQSENIEYDSITQGKTTVYDLLNQDIPITDIGLIYNTGEEKWFYTVNEDAEDTRYQKVNYNEEYNILEIRVRKWK
.......................................................................................................................................
>A0A2H4J278_A
MDVVLVSPRGVEVRVGSAVERVNLEAQGYRVKQVRPELPKPVVKSDK
...............................................
>A0A2H4J288_A
MPLRKHVIEAAKVTAKVVNGQFPPLWVGGLSATEVTFPQFAAAPATLGTAGTYFHLIRVGSAGVYRGAACLYGRGATGSSLTLSLYTEAELGRFALRATTGNLVSASASAMEEVGGDFGGPVNIAIGDLCVLGLTWGTSGSGDAPTIGQRSGVLPVQAPYGHQVKLSTATALPSSLTFQALTVGDRAPWIGLYK
..................................................................................................................................................................................................
>A0A2H4J290_A
MGWSEVGQLASKADVDGKAPKADPTFTGVVTAPSVRLTSGAAAGRVLTSGADGTASWTAPASGGAPGVVVTGATVGATPTAPTSATARSIAIGHGAKVTGLQDGHVAFGAGATVDAAGAIFSGSVAFGLEAKAQTRGTAVGPLADARAGGTALGWLAQATGGESVAFGIQTEATDTGATAIGRIAKASASQSTAIGRAAIAAHVDSTAIGQGAQTTAANQVMLGATGATVVAPNKHQIGPNGALAATLSTRANGSGKTELIVQFATGSPVVIATQP
SSSSSS..............................................................................................................................................................................................................................................................................
>A0A2H4J296_A
MQETEPQLRLRSDSIRGAMKARNIPNISSLAALLLTSRTTMYDVMAGRVQPSPELIAAIRLRLQLPWDFIVDAVEVPVECETRRSA
......................................................................................
>A0A2H4J2A3_A
MFMGSQRIRELYVGGQRIRSAHMWNGSAWQRVHMWPVTAPSRVNKSGNQVVSSAWGTVTDWTLAGGYQGAATTNGLLVVGAGTVDITTQITSPVGHYQYVRIMRNGVQVGPEGFNNATTPTVSTTAAGITVNDGDVISVTYNGIGTGDINKTVSGGSGTYIQITAA
......................................................................................................................................................................
>A0A2H4J2A6_A
MSGPKASKSQSVGGGGRKRFEVLASREATLSDDLQTVVQRRLTGITLVDRRFVEDPSRWLMSREEMRLLRDALDTALVATAGDLEEGVDD
..........................................................................................
>A0A2H4J2A7_A
MIDWKTRGHCYTQDPERWDVDNLTPGRETQEAQALCHRCPVIQECAADAIKPIDMTSILGTYEPPDVIHVSGVVRAGVVT
................................................................................
>A0A2H4J2B1_A
MGAKPAEQRFRERTSVGAVPKLRPDLGPCLIFQGADNGNGYKQFRFNGRNGYAHRYAWERAHGSIVDGLTVDHLCMVRACCNVDHLELVPGVENYLRGVAARTSCKSGHPYREHGIRKSDGRRVCDVCERTYSARSQAKRRRIANGLPDRRVKYDQGAFAALTSQVIAGELGVTEAASKLGCSPKYFDKRVRAVRGVIRPHG
..........................................................................................................................................................................................................
>A0A2H4J2B6_A
MKAEVFEVINESGSRRHFAATGFTWSSSKTALCGTRWVLTFEERHVMTKRYGGGRIDYAKKPMCKHCERELKSIQEGGPA
................................................................................
>A0A2H4J2B8_A
MSLADQLDPTTPAYVNARLLELEQHFQRAPRLLEQARDALTVARARLRREEAKARIDADGRSADVRDAQVSQATESAREGVEVADAAFKYLQDRVQQWSREKDALQTRSANLRAEMQLGAR
.........................................................................................................................
>A0A2H4J2C4_A
MTDLDELDKLWAAGGGLPWKADPREYTDPDGESYWDVDGNLGGWVAHAESLETARWIAAAHNAVPGLVAELREARATIEAMKAQECENAAEDREANDRREYLDSLGGDE
.............................................................................................................
>A0A2H4J2D6_A
MLSDGTRRITVIEDGTVDLAAIVKVAHGRWSRLAEARGLRVRYIRCVETCWNERGLIGGVFEAELEKA
....................................................................
>A0A2H4J2E4_A
MLTLESVTEIRNWGDLEPVRRDYDIRLNGQPATLEPPHDDVPAFEARTGCPRCKHLAVHTWREPHVIPPKQVDAHGIDQTHKMWLLPHLNEFRDRVADAHGLPKRGPRKVWVYFPGDESRYTVIRQCHECGHEWGQA
.........................................................................................................................................
>A0A2H4J2G4_A
MTQYLIREFTDSTGHIHKHIEQARFNEKMTLVEADSKEEADIKRIQAIKLPDITLKDRLKGIIGRLFRK
.....................................................................
>A0A2H4J2H2_A
MFNVTRSMIDKAIEIVSKETNNDYLKGDECYLMPNYYVGTMNIKNYLFEYKTYQNPDEIQERYFSVEELTED
........................................................................
>A0A2H4J2H3_A
MTRLTWKQKHIDFVNSIYKKNKAKDVTKMFNDEFGTDLSVSAVSKKIRYLKGLNGSYKNESERNVNNKPIGTIREGLNGYLEIKIKNIKYNGDKNWKKYHEYIWEKENGKTIPEKGKVIFLNDNKKDCRIENLRLTTRHVYKVMVSKKLISNDPKETIKGIKEAEEFIKSKKPKRTSFNWEKKHIDFLKKHAKGSNTKEITKNSMIISTLITVICQYVHKCIIII
.................................................................................................................................................................................................................................
>A0A2H4J2I3_A
MRIEKASEIDAIVPGAIVVHRKDGTIGRCAYSTFGISVCYRNEHGFGQTIGDYPHFVAKHWRLATDEEVRRYFDAN
............................................................................
>A0A2H4J2J0_A
MTKRIYLADKTYRKFMKYLAETYLEICIHRDHTDIDAGGYVYATNALAHKYHAKREKLEKLFEKDGADFSKAIKHIEGETVEFEDTDKGLRKILEKYYPESMRETIEKKYSSSKGFNYERK
.........................................................................................................................
>A0A2H4J2J8_A
MQTTYKVGDKVRILDAKKIMFGKSRWNDGDITTVDSLWSDGDPRLVITRGPNKGSSLVIDSSEFEYIEKVEESDAKMTQFKVGDKVLINGLSRFGKDYIGKVGEVRNADVDCDGDIHVRVDDYTICILPSKVELVSPKLTKNQRLSALEKEVEALQAEMAALKAAQKVTVGAPEILVKSDADIAKIAEGLVKLIGKKTKLTPNEQRKAIIDEAKAFVEDVTHRMAQYGHGNKLGKHGEITTNVRGYVTKVKFVINAEKRTVVAIVRNLHGDYIREKAIAKCAPDDVFNEHIGKAIALGRTLGLDVVRFEKAVQPSEVVVGHSFKVTQPGAITGKTVEITKLRPCFDGQYGKAFNHTHDSRWLGQEQGVITDDTEAQY
.........................................................................................................................................................................................................................................................................................................................................................................................
>A0A2H4J2K5_A
MKNSTKSFITSELVFVVMSILLMRLFYFTTAIGISIFISAAFYLFFVSYVFDKEDKKC
.....HHHHHHHHHHHHHHHHHHHHH...hhhhhhhhhhhhhhhhhhhhh........
>A0A2H4J2K6_A
MTVEEYSKGYEECTLCDGRGEMTNEYYETGDCPSCDGSGFRLAVESAKEESE
....................................................
>A0A2H4J2L4_A
MRLISEYLPILRNAIKHDTPFTFDGHTYDVADRDERNYAVQSILNECYYDDTQLDEVAFLLLYEEMTDSHPDKMTNTEYPFYSNTQLARRKHGTHRKNDGRGMKEVPLWCADNVATDGKDYSYPKRRKREDRENRYIDEVSISRNKERRLLYRKFLRGELDGQFTVKIATGEIIRHKIE
...................................................................................................................................................................................
>A0A2H4J2L6_A
MQEQNKKSQCSNDHIKITGWEIVDINRKLNFFNYLLIILIVLEAFQILLL
..............................HHHHHHHHHHHHHHHHHHH.
>A0A2H4J2V0_A
MNNRQSKIKSNDAINVWSYAEFGGKYKKKEKRNINRKRRAVLKNDLLSIRKDIE
......................................................
>A0A2H4J2V7_A
MISFSFVQHRTDKRRKVDCIEHIIIEIQNLINNNEILFSLEREALILQSSIANKIKYLKEKGFSQTTPDIDYISSEFEELRSLYANHKQSTQDLDTIKEELNRHKINISTK
...............................................................................................................
>A0A2H4J2W3_A
MDDVIECHFTDKAKALKHVEALKKLSMAVDAIVWMEEIND
........................................
>A0A2H4J2X3_A
MLLSALNALVVFPTFSRTEASSAHRLFAVIADTGECHLRMLAVSQGNLNHLLLAFCSFIYWVWKFHSHLQISGVKKPALGGLMLIVIFYWSRLKPVYFCYNVLAIPSQFIRYDIQRLSAGANFSFFNFLNGECFSNHSGQVYNFEILAR
.....................................................................................................................................................
>A0A2H4J2X6_A
MEKDNLLRSKRIYEKRLSEELQLKTISNTRGHHYSANYREWLHKEIKAIDKKLKEIEGDLIDGY
................................................................
>A0A2H4J2Z2_A
MDLGCGSGRDSFAFKNKGYQVEAIDYSAELVKKAKELTGIEVRQQSFYELNESKKYDGI
...........................................................
>A0A2H4J308_A
QIKIKENKKYDEQIRNRVKSLQKYCFKYKGLVIRPAESSKELIKEGAALNHCVATHYTKSYAKGVTNILLIRKEEEPNKPYYTVEIRNNNIIQVHGKGNCIANNEVKEFIEVFKESKLKQKNRNISKSA
.................................................................................................................................
>A0A2H4J319_A
MVKRQNRVCPVGTNDPVSNAPRESQRQKGETLNSRISGPDSFGWGRRTSCTLPT
......................................................
>A0A2H4J325_A
MDAEKEILAKIDEKKEEKPKYIALVNLKYNKDIYKAGAEIDVLKKDTREMLDKNLIELK
...........................................................
>A0A2H4J333_A
MKKRLIIEIICGILVFIVGYFVGDASAIRRVNEGITEKVDSKYSQKNYDADKVSNSEKQKINNDNKSKEENNKKITDITEGELYNKINSVEKVKCISTIEDKEIGFTNLTISVNVPQGSAIEEVESYINQTGKMQANLGEYFAKQNFLRITYAMYVNDEMKSSLIIYKKEKENYILEDTIFVEDKYKKAIEVLN
.....HHHHHHHHHHHHHHHHHHH..........................................................................................................................................................................
>A0A2H4J338_A
MRKKKFTKERFYKRLAARKLKAMLRIEQGIKLAKEVINTEHGLNQAIQNLDMDLAVQLTIKQMNLHNQVKLLMAYRV
.............................................................................
>A0A2H4J348_A
MKKFTVKELKNILDQFDDDLEVRHEQIIPMPIMGVDIRDIDVYKCGKCVGKKKAVVIW
..........................................................
>A0A2H4J362_A
MVNKGVITDMDLLDCQHDYSYEAPKVKIVDACIGCGELIYEGEIYYDIKGMIFCKDCMKHYKRVGAIND
.....................................................................
>A0A2H4J389_A
MVQIKVTPEQLEQVAKTVRESRNYLEQIHNDLYNQTEYIASMWSGATSQRFYQMFNETKPQMLNVFREFDKIAEELIQAAEKFRNADELYNGNIQEGEMCDKLTPKSDLEKAWDGLYDGAGKAVGDAWEGFKSLGDGETWSDMWDAVVNYDETLPAMWNAFSDSFMNDVWHGDVESGFRWGSYLVTSVGVGFLGGKGLDKASKLARGANMYKVTEAFPPRLQPAFAGVGLTGEAILSTLPSSGHWGNYLSGYLMFARPSWRQSELDALKDNPNYREQVIFKDGLELEKKTKGSSIPDLYSDTVKNAIEVKNYDVSTSAKRTRLAYVIGKQVETRLKNLPEGTTQSIIVDIRGQEISATEILELKKKILDKTNDQVTIEIKKQ
..............................................................................................................................................................................................................................................................................................................................................................................................
>A0A2H4J3A5_A
MKKRSGNNKHGRGLIKFITKALFCTRIFSPAQRKLRVKTKKRYFIVLPKEYISNMYSGKKEAHMSDETSYYNICLFHFKVQEV
...................................................................................
>A0A2H4J3D4_A
MIVFDDAKRQANPAKHGLNLADAGLVYDAPNKITLCSPRQDEDRLLDIAMVEVMGGRSGVGLRGT
.................................................................
>A0A2H4J3P1_A
MGLFDLFTSKKSKKDKEWEEEREQKNNWESEIGDAVAQKFGFNPIVFQEANRGRYQLIMDSRGQQSLYVNTENNMFLFVDSENKDYFCFNGQDILKFEMVENTNSTYSNSTGPMSNRSSVSTTVIPIDIRFNFTLKAERPFISFIKYENNSTDPRFLGEAWFNSTLNRYHEIEKPKALEAEALLLGLIPQKDSQSTSTSSSSNGLSVSDELVRLKQLKDEGILSEEEFTKAKSKLLQ
.............................................................................................................................................................................................................................................
>A0A2H4J3Q9_A
MNYEDERRAIELSDAAGRALTNCLPDLAEKLKKQAERLLGDDKGQSFQGYGEPHMTTKSVKDFITLFESGQQSAPVLASTANDLAESLGGKPCITAHRTDQSAAMVYLVALVSVKIAATGV
.........................................................................................................................
>A0A2H4J3R8_A
MLVPIETKEIILKKGEICYLDIPAYVTSLKGINIFTDNGKLLVTNKRIVFIGKSRTITYQTNKILKFEILWDYERTEEILYIYKENQTKLEPICLGKNAGSVGIKEIINNVLRLY
...................................................................................................................
>A0A2H4J3V3_A
MDMPLDVYLSRELKRRVLNKEVQEALGMKRSTYNDRKRDGFSMNEVVTACMAFDVSPVLGLVELGFISKEEVILAAEALGVNVTAKDAEALMRIKIRREQRDNQRNNVVHLEPKAAPAREPKPWDNAPTYDPNEEVDFSTYDAASHGPKEQIPDWEGDYS
................................................................................................................................................................
>A0A2H4J3V9_A
MEINIIETRMNQFVGKYTPDASKDKIKELSLGFIGFINVIEELGVDKDELKDVLMKYKAENRYNEGIKNEEVYQKLKKNLKGTIGLTTRFYFDFMLYLERGSDE
........................................................................................................
>A0A2H4J3X7_A
MAKHRLPKDVAQRLKKPGRDKVLTTVMGDCGRWWGWSCCGDTYFIRRWRGIDPWCC
SSSSSSSSSSSSSSSSSSSSSSSSSSS.............................
>A0A2H4J402_A
MYSEIPVVMRYLSIPEADHGDVFDAVRVMESAALEAIHQEK
.........................................
>A0A2H4J413_A
MPIMCKGCRIERKTPYKPGEGDTLYLETQVFRGGSPGGGRRK
..........................................
>A0A2H4J423_A
MSVRTQVYNHNLKFDNHPGRFKKGNIPPGEYKIGDKAIDGDGGVIIKIANDHHNYKRNWKKYHIYLWEKYKGAVPEEHLVIFLNNDNRDFRIENLELVPRSIYQMMILNDLVYDDPELTKTGINIAKLLKKQTKNSVKEMKKR
...............................................................................................................................................
>A0A2H4J442_A
MALVQTGLYKAARRRPTTAAFTPESAAWVRKLFRSCSQNGNTPITSKNEGAKIATTHAVAPSQPEGWAFMDAPRNAANVKSGPGTACAKPYPARNVSLATHPFGTVAD
............................................................................................................
>A0A2H4J449_A
MAISYAPLRHLMEKHEISYRKLRAELDIHSTYTTRMKNDAGYVSLETIDLLCEYFDVSVNEIIEYYDQYEYEED
..........................................................................
>A0A2H4J4B1_A
MYNGEKLKKIAEDVRKQTKKYNLPTTPKRKKKKKKTERTT
........................................
>A0A2H4J4C0_A
MRNEVLSPSRELESINTEIIAQQRVAGKAMFEIGKRLKHVRGNGLVGASWAEYCESINLTVETADRLIEVYEEFSVIKIGQGLEALT
.......................................................................................
>A0A2H4J4C7_A
MSNVIPLKKSTYILPDDEFESLLQEVINHGRKFHDFTCYQAVMRKVLGDALKRDKRDGESNVPA
................................................................
>A0A2H4J4J5_A
MDVCKHTIEIYDDKTKDIETLLFAKVNQIETNCGEHYSWMGPTLKYCMFCGKEIVYDTRKYKS
...............................................................
>A0A2H4J4L6_A
MVCGLNLLHALKGLKSLNIEHPMITQINSFGYPKSHWKDEAERDGYEEEDEDK
.....................................................
>A0A2H4J4T7_A
MGELEKKFMENLNKFLNEHDLKTSDDIEKYIEENPLNISIFTKQS
.............................................
>A0A2H4J4U0_A
MAAQKKAEPQEENKKKYISERLALDWDFTTRMLLVLGGRKAHGTGQKCS
.................................................
>A0A2H4J4W0_A
MEFLLSTGVRIGEVPQLRRQDIDWSTGEIVIYAHKTSDYRTVYLNDVAKVHLEKYLASRKDNSEALFTWVKAPYKAVTEDGLRLIIKQIGEKAGLKRRVYPHLFRKTMATTLRIKDCAIEDIQQILGHKDASTTLGFYAAANGEHLRQVHNRYMSIGA
..............................................................................................................................................................
>A0A2H4J4W1_A
MAFRQLGGIQTYLPLGGGVKPPTENTAIKHAENLWVLFLCLGNGPGRERDGAERIEK
.........................................................
>A0A2H4J4Y1_A
MEYMYKYFYKYPQKYKNEYDKRITAPSVELLDFTINPYNTTEKAILVRM
.................................................
>A0A2H4J4Y6_A
MAYQPYYSVTDWQNDPSQKTALNRTNLIHAENGIKEADNRIVQMDANKADKSTINTMVKDVSMDTKTGVMTVTLQNGTTKTYDLDIEKVVVNFDITDDDQLVLTLADGTQKIIDLTRFVYSVDSTATISMQIVDRTITARIVDGSVTMEKLDAAIQTEFRQNMLDAQAARDAALDYQLYAKRYTLGDERFPGSETDNAKYYYERTKVDAETSSQNAIVAADSAETAIEQATIARQKATNASASETNAAASAQIATQKATAAASSEQVAKDKADIVTQKAAETVVNANQAQIQSDRAKAEADRAESYAGQANPGALTGTEATDTQGLLGAPGATVWAQTLIDKMIDNNISEEEIDDLDELVYIPKFKNSDVLVGGDNNTHPAFIVNGKEIPGFYYSKYQNVVKTVDGVSMAYSLYGKDPAVNINFDNARARCEAKGKGYHLSTMAEWAAIALWCKKNGFMPYGNNNYGKDTSETNYIAIPASQDTTDPNKTGRVSTGTGPVTWSHDETTSGIWDMNGNVWEWQGGYRTVAGEVQILSNNDAADFNNPQNATSQLWKAISATTGDLVSPGSAGTVKLDYVSSKWTYSTSITSQVDSSRGCAFANATFTADVKQPAQDLLRALAMLPVVNDTGYNDYYFYANNGAAERLAFRGGDWSGGTGAGVFRVSGGNPRSYVTAGIGFRSAYIPELES
.................................................................................................................................................................................................................................................................................................................................................................................................................................................................................................................................................................................................................................................................................................................
>A0A2H4J4Z2_A
MINFDNLIALLEEEKMFLNDNDILFIYLIIMEIINSKENN
........................................
>A0A2H4J4Z3_A
MTNKELAMQYAKEITVAKLSQASPTQTDGTMGKFIGDMYEAIYTKIYEIASKESE
.......................................................
>A0A2H4J4Z4_A
MDIDKIEELTELTRQWFIGRDITQGDVFKQTLKLFEEMGELCAGYAKQKEQLTKDSIGDCAVVVVGLAMMIELDPVEIMIKAVE
....................................................................................
>A0A2H4J510_A
MPDEIGGVSVDEWEKSLEEAKRDLEEIKKNYAIARKKDRQAKWLSVAALVLSVIALIIRIMLVLQ
.........................................HHHHHHHHHHHHHHHHHHHHHH..
>A0A2H4J537_A
MRYVYPPPKRIKRNDLSRRRIRNPALRAFKSTFRLHDGPLRLGVVDTPGTGARRLTPPDRTPGTGTPHGQWSHTNHTPHTHT
..................................................................................
>A0A2H4J549_A
MRRLAKQIARDEDIAAYGGYTNKEMLEGMDEISEFEDLEFGEYIYLEKDPNNEYDKNAIKVYLEYPEGKKHHIGHVPKKDNIKVAEVMDSNKINSFNARIVGGKIKEVEYDFEKDKDVVVIKELTIGVEITIYID
.......................................................................................................................................
>A0A2H4J556_A
MSNYQKAEMLLQFAGEMLIKNRPLVANWATRQSHKYYQMEMRKVIS
..............................................
>A0A2H4J575_A
MVYNVIGKKTVRLLILLKERNLGEKEMKKLVLLASIVALLLLAACGNKSSEDKAGNTEAQNTDEQVEDLTEEGPKNFEIKEKIDQLGNQGFPTEKSSVSDDIGIFEKEGETYFVSPIEEPSEGLVKLSVSILKDGEWTVKDKITDISKAVYNLDSVTLSDNQSVGNVYFDYMQFGSNYYISVRKEFFGTTPPELPNALSEIYKFTFTSDGDVKSEKLISNTDEGNDFFDKVIGKDKQYFMTTKGENEFVVYDDNGNDVYHGTDASSVDFQFGLNYFLINDTLYSGPIRSMKGYDLKNNDLIWNEDGSEKEFQFIDAIGKEIEQVQLLENGYYTLSNYGSDNVSLNYSEFSEDGLNPIVNSIQIPSDLDVENAMFTMNEDSVNVYTTVIYKGKPTVQKYVISRID
SSSSSSSSSSSSSSSSSSSSSSSSSSSSSSSSSSSSSSSSSSSS........................................................................................................................................................................................................................................................................................................................................................................
>A0A2H4J5A2_A
MLQRLRDLYASTPVATPPASATVLGGVKLKGDLGGTAETPTVPGLSGKAAVSHTHTVSQVDGLSTALAGKADLVGGKVPAGQLPAIPVSKADVGLGLVDNTSDADKPVSVAQAAALAGKSAVGHSHQLGDVAGLQSFTETVAAELQGKAAVGHTHAVLDVSGLQSVLDGKPDQWEVDALRARSWVQLLVGEGPPFEFDGSTESPVGQLSGDRYLDVGTLKLYKLEAGG
....................................................................................................................................................................................................................................
>A0A2H4J5A5_A
MPVQSTNPDYDAHIEEWRMMDDALEGEGAIKRSPRNLPKPSGMTEAEKLDGAGNAYLYQNYTARAQYEHWVRDSLRSMMGLVSRLIPEVKLPAGLKGLEDNATADGFGLTQLFLRIVWQAIFHGRSPVVVNIDDAV
........................................................................................................................................
>A0A2H4J5B1_A
MVPYGARFDSVPGHDTPRWVCSSVKSDGSSFGSSVVAPCVGVRLVSACFFENFIVPCGV
...........................................................
>A0A2H4J5C1_A
MVAGWVAVIWAGVASIGRWDAGDLVFGGGFALFMASAFGCALTVSAAEEYMKDRYKTVEAEREYEDYCLEVADA
HHHHHHHHHHHHHHHH.......hhhhhhhhhhhhhhhhhhhhh..............................
>A0A2H4J5E0_A
MIPPLPTENDIQDRYIALADGMIDSFTQPDRSVPQWAVIQGEIPVEFMTGHEAQQFAESHGGRVFRRLVNGLGWEIAE
..............................................................................
>A0A2H4J5I8_A
MTPTFRIFANGADITSLINDRLLLMRTTDKPGMESDDFELRIDDRDSAVSLPNRGASIEIFLG
...............................................................
>A0A2H4J5J9_A
MHDKPQMFAFAKGAGIFAEAGPEAIMPLTRTAGGELGVRALGGGGGGGGGGGNTYNFPVSVSVQTAGEGGTATQEDTTQAGRNIQQATKAEAEAAIARGVQPGGAIWRAINGR
.................................................................................................................
>A0A2H4J5N6_A
MMNSNNQLPWASHIRFVLELSLAIESGISAYLLEFRAEL
.......................................
>A0A2H4J5R7_A
MHLFIEDGSDEQAVLDALRKGRIRIHVSKVQGQLAYLNIEAPKDVRLLRSELERK
.......................................................
>A0A2H4J5S1_A
MLPALFTVSVKAFKADSEDELGNPIESWAPPVPLKVYGWSAPRSTEPKLAGHDRVVVDVELLAPEGFLVRPRDRVLLEGGEFEVIGYPEDYNHGPFGFRPGLVVNLQRVEG
...............................................................................................................
>A0A2H4J5T4_A
MELIGIYFIILNALIIVANIVLISVTIMNKDRGDLNKYHGISIGLIMAWIIINIPYWIIIVFFM
...hhhhhhhhhhhhhhhhhhhhhh..............HHHHHHHHHHHHHHHHHHHHHH...
>A0A2H4J5X8_A
MYIIVGQDFDVFDYQEVYTDYNVCLANTENEAKKIVDYLNKNTYEGDLFKYIKISSYSLEELKNKHRYYHVYGYVTLERQNHVFKVKDSSINNLDYYPCLEYLSEDEILENNEYYMYESGDDRVPYKIHCYSVNKNKIDVNIELPLSRDKEETNKQFKLLENKIKSIVDNIAKEDIRSSNKYKQEIENLSKGEL
..................................................................................................................................................................................................
>A0A2H4J5Y1_A
MSTKQPDWEAIYDNCAKAGIPGVVYHHLNRGGEAFLSGVFRGLLAAADANLKIFDGQVPEIIEAIPEFSVPRGRVDYLLIHVDGSITVCELKDGSKGKQHVLSGLGQCIAYAVQVGMARAGIPIIRKALVFC
....................................................................................................................................
>A0A2H4J5Z5_A
MDISIIEFKNYIKGHGRKSYVGYDTFYTITNGEYGVECVFDKEGDIVTISKGNYVEMFELNTLKGRNFKKKLTKFDTIYELIDFYDEKNKERLEKEEKEKMKERIKLDKFFKGMD
...................................................................................................................
>A0A2H4J602_A
MEQQHTALVGNKEVLKMLGMQSVSGLNKLRVRVQPFPAPISPTPPPPRSSPSAPPPTAPSPPTPPPPPTTPT
........................................................................
>A0A2H4J628_A
MTGKFQHSIGKDRIVEDSIGEYSLVESRSDNDDDAGQKSFSEIIKDSNIKINERHTQMLMDYIALDHFTIPMIQYAVEKTEDAGSTSFNYLDKILKSWKDKGYTTLEEVKESDRIFEEKKRDQNNRPKDFKSGKYALLGTDISVHEIDPELGF
.........................................................................................................................................................
>A0A2H4J650_A
MVYLIEKALEQPISLLILVLPALIKQLRIWHLNYLNITKDN
.........................................
>A0A2H4J680_A
MKSWEQFYIEQMIKRAKPYHKSPGWALRYNPWFSEQEPLEFFEVGGVC
................................................
>A0A2H4J6A6_A
MSLIDDQVLQVSCDQCGSEFTETVGDVKLKGYVACPGCGDRSEVDEAWHQDIAAAEQKLLDLKSSIETDFSNLFKGGK
..............................................................................
>A0A2H4J6G5_A
MTKFYFKIEGWHGLNAEQEAERAKLSEEVIEKYIQRVCCELAEMMYERALEEGVAHELNIEYKEVTE
...................................................................
>A0A2H4J6J2_A
MTEQNKKPQTTHDSEQNEDKYSIQHYKGVLTVKCKNFTLHQSEKL
.............................................
>A0A2H4J6K4_A
MELTKTEIAVTISMFNVALGEDEFGNYLEKCTSEHSLEQFVEITEQIANNTTINEMRESSVSAINKLIHGLLEE
..........................................................................
>A0A2H4J6M1_A
MKIEASIPVWTDDCNSYPPDLKVEVHENFITLKLEGPEREITIKKTEFDALVRYINL
.........................................................
>A0A2H4J6R4_A
MEIGTYHGCAGHPMQHRNTKPQAQKSRWLDRLLVLHS
.....................................
>A0A2H4J6T9_A
MEWIFYRRLFRASYSEYKRYRLIAEVEAIIIAALVAVVLCQMR
....................HHHHHHHHHHHHHHHHHHHH...
>A0A2H4J6V4_A
MRKVKFFSKLYDCDSLDREINEWIENNNMELKDVKLTVDWEDGSDYVKYTATVIYI
........................................................
>A0A2H4J6V7_A
MINSAIVYSRPGLVKHIRKKVDEVSHIITDTDKLESRIYRQIGDYLSIGKCSFKRVQYLVNREIDLALKQFGTQNIVVFSDMTNRNDFGESLEFEPEDLLAQGSETVIENISLNEKIARLAADDRELFTLNAWANGFSDPQVYTTLARHFGGNKESHRKFVQRFKEKCQKRLKSVS
................................................................................................................................................................................
>A0A2H4J719_A
MKDPGMVGQRFNDPGKMEKINNDPGTGTGMNHMDPGGGRTFKDPGGTRDEIK
....................................................
>A0A2H4J720_A
MTTGFLSEKSEDGLYYGYIEYCFKPGINIDGIDIENLDQSFIQYAQAKHGQQFADFYQKEFLWEIHEGSVQGFPPTPVFSTYYRARSPQEVEAELLPLLAWLQTEFQYLIA
...............................................................................................................
>A0A2H4J726_A
MDQLEPNFLKEGYGYYDDDGLKIKDDAPQWAKDEYKKFMKNLSGYVLEE
.................................................
>A0A2H4J731_A
MLIEKGELYTEKYSAGSFRVYLAIEDAESAGDIVKVVDLTRDANVYLTSDTVIPFEGELDVELRAVSNKYT
.......................................................................
>A0A2H4J732_A
MNEELRKALDEAVSVTREEVTPNCSMVDIENKLDDNIVKYVIKKD
.............................................
>A0A2H4J751_A
MIELNKVTGEPQVSVGDLVQDDYTDDIGIVIKQDFNSTSSIYNVLILDTINEEHSLLYLEPKTLYDISKDFTVIQKKNNYKLNIEY
......................................................................................
>A0A2H4J762_A
MPLELSNETIEMLNITQYRKSPEEHRSLYLGSTYSFFVGWLRYGNGFLAAAVSNDKAEGFAEKFGDLDAGDMDASWAYDYIVANADYWATAMTPSESLKAVEDQIK
..........................................................................................................
>A0A2H4J766_A
MKIIHQWCDDDEFWLDANEQSLASARAAGWKTRTLVELDDAPLPDSVRCSLMSLLRDDSYAASFQSLGQYRTALLRAIREDLAR
....................................................................................
>A0A2H4J7A1_A
MRLSSGRMRCRRFRLGVVWMVRRVWVSPFGEHVKVGFALLALWLVIVVFVWAITPVGVVR
...............................HHHHHHHHHHHHHHHHHHHHH........
>A0A2H4J7D1_A
MTRCKTGAWLDTLDADDQREFTIYTRRDKPISQLHAHCVTAGFTGGLTSTKDHAKRRCCCDR
..............................................................
>A0A2H4J7G7_A
MVGHACQLPADDGRPTDHHPWIPGPLLRGESHPVKFNETSTTAGLEAFWLEAALYVAAAAQDSEVASLVVLAVLIDVVDMASQPTLVLGADLAIPAPWPDHFPHDLAMLEHIPFPISEGVRRIPNADIPVRGDYSLKSAGW
.............................................................................................................................................
>A0A2H4J7H4_A
MTKQYYLYRDDDKKVVSVVPMGDGTNNVNNFTGAYFGQHEKIMTDEELLHFKSVHNLFYEQELGSQLNIFDL
........................................................................
>A0A2H4J7I8_A
MEKKLINAICEKCGKDEVYKETQKIESKVIHEKVKIYCKNCGKLYKIDIR
..................................................
>A0A2H4J7J6_A
MSGLISAELKAKLIAAVEAVINAEDNSDEEIERIDDLLDICDEYDIDPEIAWVLHRRAEGLKGS
................................................................
>A0A2H4J7J7_A
MVRLSDEFYLVDQTNKQRKISVEYCRGCGDRYYFSGIYGTEFQDIREKYTKDQILNFAQVHNLEIEEV
....................................................................
>A0A2H4J7L5_A
MHRKDITISIHIELIEPIERIELYYEFNANTLYNIRIGKLDSIFRCGAVVQWICDPTLYS
............................................................
>A0A2H4J7L7_A
MTDKQRAEFNELADLYATAFILMGEFIEREGLDYDDVWDEANQYVDDAILRGNE
......................................................
>A0A2H4J7M7_A
MNDYHHEIEELRHQLHRFMPAEYWRHDITIKDGLAYVTTTYLKPIEYIYIDLEVK
.......................................................
>A0A2H4J7N4_A
MTLVINWLFILCGICILLFVYNAYMFIKIKMGILKRTYATWTILYALCVFIIAIMLYDFLY
....hhhhhhhhhhhhhhhhhhhhh............HHHHHHHHHHHHHHHHHHHH....
>A0A2H4J7Q7_A
MKSKLYSYINNQYVLNKFTNEDLVVLVSLGRISDVERLEIADPLT
.............................................
>A0A2H4J7Z9_A
MIETLTTAVIVLAISLVGLASITYGVLLSDQNKRIARIKKEFIDDTFKLQEDIEALGRNQRDIDLNGIDYKIDKLADKVERHENTFKALTSARRVARWRDYNKFNIMHEEERQLCEYCLSDDTEYDTKYVDIAGSTAPDRLISQCCKCGQKSTLWRFDDE
...hhhhhhhhhhhhhhhhhhhhhhh......................................................................................................................................
>A0A2H4J812_A
MQEKGEVKGLTSYFKRPGGTLEEQLQSIQDKALKDARKDSDQ
..........................................
>A0A2H4J827_A
MSNLSKAIEAIGRDIGEIKDKQSSSLSISQAYGLFPTYNNFFQQVIEQNQWAEDPLVKKSQLPTSEIEKIKYELVNPSNGERFISPISYWYPDYHKADSKWNQAVTIDDNIGFVIINIDSGKGDVQPEHIEQAKRAKAVGANVLIYLPTGYGNFDAEDLRIRYAKYKDSMQDLVDGVFLDETINGYSEQASLIPKYKELSKVIKQANGVDTTIVANPGSNVAEELLDSADVFMNFESSADKYLERDITPDYCKRENSTKFWHCIYNVTKDNYKQVLAKADKEHVGHIYLVDNPSYGNPAAPWLQEAMRDWVFKRQNLADRVSRLETTGVPTSTVSAPELAVYKIPDEYFPASFKGKITAKMAVYGNAIDISIKVHEYIGSSTETDKDEATETWPSGLLDYAGNLTVPFTKYSSKQGYAPFLVANASGKLTFKGSGMDANGACFGHVNYLATNPTVPSGWTKLN
...............................................................................................................................................................................................................................................................................................................................................................................................................................................................................
>A0A2H4J843_A
MAKDHMTIETSCPNCGKRMKITTKKKHNKCPRCKLDFVRK
........................................
>A0A2H4J892_A
MKEEIKQALALEITKVIITNKDPLNNDLESAELWVNTFKEALESVNRANRGNMPPRDQRSPIKTSY
..................................................................
>A0A2H4J894_A
MADKNIQMKIKNGTNWDNLFPKTKASVTMMSGGNSVEDELSKKAKAADVYTKSEINSKLSGVVTDGNVYTKTEVDSQLATRAKIVVGATEDKTADFWFQEI
.....................................................................................................
>A0A2H4J8B7_A
MKVRALAILNTPGGTKEIGDTYDLAADKVPELEELGWIEKAKETAPTTKADKAADAADAKA
.............................................................
>A0A2H4J8C4_A
MKLNDLMIKPLKEVVEECNVVNIKNITDDKGTIIKVIVEYTPKDFAPAKNLTDLTIDRR
...........................................................
>A0A2H4J8D4_A
MYEEYFRHISINICDGIKEFVKEDVFGNSEYLFITNVGSKKKGYCSKCNQEYDVNDLKHNERCICPICGIELTAKSTGYGRKNCLNEACFYYFEKSIMDPNVIVCKGYYVTKDYSLDYRNPKEEYSLEAIYIFENKKATMLKKSWGYDWNIRSSTFDFNQGWLANKMCYCSFESIEKAIQGTSYQYIPYKMFQGHYSMVKLFKEYSKYPWIEQVSKIGFIEIIEDKLAGYSMYNCLNYRGKDIFKILKLSRKDVKEIKKSREHITPLFLGLYQLQVKDKSGLLPTEVTIIENQYGHNYAKLKNILKHTTMKKAFKYMENQYKKYSKKFYGKSDVVITWSDYIDDCIELGMDLKLERVLYPKDIYTAHQNTIS
....................................................................................................................................................................................................................................................................................................................................................................................
>A0A2H4J8E8_A
MWLCYKHHRTDPDAVHRNRESDLQLKEMAQTYYEQNIGTRQQFILEFGKSYL
....................................................
>A0A2H4J8F2_A
MIPDFVHDIRAREPQRASLGQAVEQYLAAGGSIATLPYLAPRELTRAAEFNSSAPRVRGYRC
..............................................................
>A0A2H4J8G0_A
MNMKQSCKALICAIEGELDGRHCTEEQASAILDHALPSLTEALALAEAERDRYKLAWMEFMDRTDWMQEKGQVPAKYLGQHRADVLTAMLNEARAALATQPAVGVPVPYIVGNQYRTQAGDLVRFVAVKNGGTDYECMEDEHGVHRYTSRDHGRVTGSPHDYSHPGNTPPLYSAPPAAAPVAAGEQAPIGYANPKHLASMAAGTRAIVPILPSICPGLHHTEPVYAVPPDAAHGDEAVLTFEYVGPRNERKTVEVTREEVADHLDYMLFEKLTAAVCGCDPAESDDCRCDEYAEQFTMRVQAGEGGE
...................................................................................................................................................................................................................................................................................................................
>A0A2H4J8H0_A
MLVRLVTPSRAARRHPETIIMITLPIDGPTPAAAIRRARMLGFECWPYRAERRANGTWVHHYRKADQKVAPRRTADNLLRTEGELTA
.......................................................................................
>A0A2H4J8H1_A
MTNAAWLRTRIEASPDQLVVHTQLLPLAETMVQQCRRELAQAKSHAVANIYNRMLRDLEELLNQYQSHAAAA
........................................................................
>A0A2H4J8H7_A
MENEELFVEGKPNLTHCPFCGKLVEIHGGPEEWKPTIFDPDSGGDPYYVDCNCGLHFSIGYCEIDEFIKAWNERHELVLCDYCANLGEDVNICLGCNNRSILSE
........................................................................................................
>A0A2H4J8I2_A
MSVKPILFNTDMVQAILDGRKTVTRRAVKPQPVCYGSNLTFKQHNADFFLAAEKGWLRCRTCGHDPEYSQEGSSIAHHWRTPYQPGDILYVRETWQCINPYSDKEYVYKASCDADFAKAIGNWCPSIHMPKEAARLWLEVTDVRVERLHRMSHEAAKQEGIHYCESPDGFTWKTEASMNCCYVTPSGAFEALWNSTVKKEDMDRYSWESNPWVWVIEFERCKKPQEESVMDQHEAAKIPFIRFLYADGNGARKIYDTAWPAQFITDFTDVEVTEIGGFFVMGFPQSVKTLEDAFKICRG
...........................................................................................................................................................................................................................................................................................................
>A0A2H4J8I7_A
MKIEKLLDGLSRIKIGLFNHTIDGERIATYLEVAQNVIKSYQWVPASERLPDKVEYETATVDGQYFSRLEIAVQTDTIEYYIGYFDGYKWFDKRYQSFEGDVVAWKIHKPYQP
.................................................................................................................
>A0A2H4J8U2_A
MKQNELSFISKHNITSLHKGITTLYTKGMVFMPEHIQQMLFDFALERGYIEKLLEMKGEKDK
..............................................................
>A0A2H4J8W0_A
MCELQALSREELISAYRKRSAQACGMKARRAETQALPRLGSRQPLPAGARRDRKLRVIRAPHSMHP
..................................................................
>A0A2H4J911_A
MQAASSIRQRLSSPSRMGGVFTAAFLLLELVGGMALAQVAERLLQGKLFEALRCHFAGEAGDGGGLVGVALLGGLQAICGEIGAGVCRVDPLSLDVQGHQQGNDQPRYAKPSFPAGHAACSWACSAANWA
..................................................................................................................................
>A0A2H4J941_A
MLSQIIVKIGRNFSKQGGRGTKIAGTKKPAHWRAFLLLDINQS
...........................................
>A0A2H4J964_A
MQHYDDDEPSLSLRARLAMTGWIGTGLAGLLTAANHLPDLFLLIAR
...............HHHHHHHHHHHHHHHHHHHHHH.........
>A0A2H4J9B6_A
MMYESAKAYRRMLETHGFEMSETYEAFIRRVTDELEI
.....................................
>A0A2H4J9C2_A
MRNSFVGVADFDRVTAERDALQALLTAADERADVLETALKKISARCVAYIEAEREMPEPSVEVCQMIARAALKPAEPAKEEHVCTGCGSKGWTANCKECVPY
......................................................................................................
>A0A2H4J9D3_A
MHGAIASHYNLKPYPSVEGQGTAYRLSGAGGASCVQGAITNSFTPSRYTQKATFLSAHHFAVRSLCKTNSAFFRYIAHLISPYVGKPAGLTKRR
..............................................................................................
>A0A2H4J9H0_A
MNGGLWRLGGACLVYIDRINTRRSEYSEASENTSLGDGESTHMQCEYPINDLLGYYLVSANLKFLYVQMKHALNPISVDASA
..................................................................................
>A0A2H4J9J9_A
MRFRNGQMIQVLRRGPRDREGDAQFEESHEIGPCGVEWDATDDISASERREGSVSNGRLLAPIGSDATATDRLEVEGRLCRVVGKPFVQQFGRSRRATNLTIRFQEVE
............................................................................................................
>A0A2H4J9K7_A
MKRGAGNARSGCRAFAMAILKQSCSRITAWSASAEPE
.....................................
>A0A2H4J9Q2_A
MSETSDTGIARCVYCDESGPARLFIWRGGLGWFCARVSLCRKRRTFQDGQANVAEGGDQP
............................................................
>A0A2H4J9R3_A
MEPQPCDHCGRTMGDFAGGYGGMYKDGQHYNLCHPNGPDRPDCYHLVTVYREQIGARRHV
............................................................
>A0A2H4J9R5_A
MTNIDLDQLERFHLSATPGPWEWIPNLGPTAICGHEALAGEFVAQKVSPADTRLIVESRNQLPAVVAALREARATIERVRMMAARHRYSGASPLALEILGALPEERP
...........................................................................................................
>A0A2H4J9S8_A
MTIVHCEGAWDTFLVALESIQEARRESIKHRMDMLVKALADGRRLSKDSFPPEGKLPCLPGKEAKQFYAFKKIPIRAYGWYSETKPKKFFISHYIFKNTNKLSKSDTTIVQGNWTRIEVNGDEK
............................................................................................................................
>A0A2H4J9S9_A
MYPLTDYPDMREEFESFAELRDAIDCQDETLNIVVSWFPAEADDITDVGDKELQVLIFMPRLSKTAEMSCPITGPEEAELARWWINDRLRARVARWYGWEDHRD
........................................................................................................
>A0A2H4J9T5_A
MTEISPTATQVELTAAVGKAYGALAAHWALKDMQIDDKPEWWKTEMRLGMAAGFINRLDRSPLSEGGAA
.....................................................................
>A0A2H4J9T9_A
MEHPRPQGASTAAATSLPVWPRINSSTRSRHGPRTTPGGLPAVSDTDTIARIRALANYWLERDGDAKQFGQTLEDVLEGK
................................................................................
>A0A2H4JA04_A
MKLNDPGKLGSRSKRDPGGMGTKNKKDPGGVGRDLDIPRGG
.........................................
>A0A2H4JA31_A
MKLKDHLKTEQLKQLGKMSNNKKRKSNQKKKKYTGLTSWVWTGIDIVVVVVELSGGNNVQTFLVVVKFVKTRSD
..........................................................................
>A0A2H4JA35_A
MIIEYAVWEKRQALRTNAKVNIMSAFRKDLFVSVTLPLLIAAVGAFAIIWTAYAHIDTKLDSAKSEASSGLDHLSDTLRQELRADREARSREFETLRVEMREDRKDVRDAIKELTNRS
................................HHHHHHHHHHHHHHHHHHHHH.................................................................
>A0A2H4JA62_A
MAWEAHVDYVKMTSPFGAGKKDEGKTSPKEFRAGLRAAAATRSGAKAA
................................................
>A0A2H4JA80_A
MNDEQRHQEWIAQRKAEKANRRKRAAECLKDHEYTVLADTDQLKAWRCKAPRTTSYAFDILITRFGIATIGDIDGLTFNVGLSYGIEFLAGDDIGYYIHSKLEEHCREREFDEQAFRAALVTGVCNQVCEQIDEDQYSALPEWIRNDGGRHEAHRPIHHRRRPPPLPRSRPG
............................................................................................................................................................................
>A0A2H4JA82_A
MSAPTKHKNAIITMLLAGVAPRDIIAATGCSHGNINDLRIWLNLPPHSKGGRPRKSA
.........................................................
>A0A2H4JAB1_A
MSRKHKTIKAGAAAGLSPNHWQNGGKRKRPTGAPTPAGRVTVKIIHNPYYTW
....................................................
>A0A2H4JAB2_A
MTDEDIREEAICRIALALNEGEGGNEDNIPQRHFNTAETIAYALSGMLTPTPRIN
.......................................................
>A0A2H4JAC4_A
MEIDFLTNILILIFGAMCIHYVIRAKNISAYFIVNLIAVISLTLITVRKIELALPMLIMIVVWEIRNLRKDSE
....hhhhhhhhhhhhhhhhhhh......HHHHHHHHHHHHHHHHHH.hhhhhhhhhhhhhhhhh........
>A0A2H4JAD1_A
MKKAYFTVGDLKEFLESLNEETEVFVSNTFNLVGNISELAEARLDTYSSFGIVSPCVILDTAQNVEFDEED
.......................................................................
>A0A2H4JAD8_A
MRPARSLQPLPSGEVLLSTVAATVAGNYTACHSNAAQLEQLQAYVRDREKVFSTESPP
..........................................................
>A0A2H4JAI4_A
MNNRVKVSPISPLEIEFGDGTIKKASFGNLTFLMLKNEFGDLGKLSVDYQERPFELASMILYCGMKVMDTSTTFDEAQAIVIGGGFEMIGAIFDKTIEAFQIDQNDLKKKMEAEMQRLIQLKE
...........................................................................................................................
>A0A2H4JAI8_A
MAQYTKRYEITASTYIDGPYIGNTLEKFKTDINYANLDVIKIDRRVIEDYFVSKDAFIKFDVSELKYKRIISAKLYMYPRFTVTGDNNQSLAYVGIENNWNASKMTGKNIHDTLIYGNGSGNGYPYVSGSWVYYEIRSLIGGNQREDRRYNKNTLKNGCILTGEWENPPTNMTFDSVNGTNKPYLIIDYEDAPPTTPTVYEPINIYANNNEDVVFKWKYNTSVEDKQNGVEIRIKHELGTWYTAYTSTTYSNDSISLTPTQHKLETGKNEWQIRTRNQFGEWSPWSEIVSFNALGLPKAPVVTVVQEGARPIINWTATYQQVYQVQVLNSNNEIVHDSGSIASLSNKTYKVPVFLTNGNYTGRARIKNEFDLFSNWGTKAFTINLSAKEPFNAVIYPTDDFTFIKFNVDADYYLIYRADKKDMNFKIVGRTIESQYKDYAIQGRKSYVYFVRAVQSEEFTDSKKVVIETFLKYPILSTVNDFSNRLKMHSNLDEPLKRSYSFINEGERRFYLGRKFAAKEFSEFKNNSYSLAFYIVDKDLAKLEELYNENAVVLYRDNYRKVYCTIEDGINVTSAAIGGYTIQMLLTETDYKEELNA
.....................................................................................................................................................................................................................................................................................................................................................................................................................................................................................................................................................................................................................
>A0A2H4JAJ7_A
MRKMSVEKKIVIGLVIFVALIGFGYFKVEGLNDYTVQNEICNVFGYDQVIDFRYSDSDFKVAYAKVVLNSDVKLDIVLNIRTLYSRLSQRHNVFKKVDTIVIDFIDFSGVPVAKTTVNTNVLYGTEWGRITQQDEMIKQASIKF
SSSSSSSSSSSSSSSSSSSSSSS.........................................................................................................................
>A0A2H4JAJ8_A
MDKNFETLLKMQEKTSDVVYGVCRGRNSSTEYIIQLDGDSKESKKYYTYLGASTLANGQRVILLKSAGTYVILGELKGRSY
.................................................................................
>A0A2H4JAP5_A
MNKFQQEVAVLLVCDVILFAEFKTTTLGVLMIIFQIAFVVLMWRGAND
....HHHHHHHHHHHHHHHHH...hhhhhhhhhhhhhhhhhhh.....
>A0A2H4JAP7_A
MKRENRVRKHGKKYYKLTVDGKVYLIPERLGNYALENGVSEQAIRQRLSRGYSVTRACTEGIVR
................................................................
>A0A2H4JAW4_A
MRKAKTLESFSVESLNLIHKYFGISFDVQAGKITGANIEGNESKPTRKISIERLLGLLRRHGVNFDSVPDINIFTHIKGDEN
..................................................................................
>A0A2H4JAW6_A
MNLLGGFEGGTDIGHSACGCAWTIPALGRWDVATWFGRAGWG
..........................................
>A0A2H4JAX5_A
MTSVVQLLSEISKEVGAVKKDQKNQAQKFNFRGIDQVVNATHAALTSHGVVATPRVIDKDTREITSGGGKRQAWVLLTVEYTFRGPDGDSVEAVVASEATDFADKATAKAMSVAYRTALLQVLHLPTDDPDPDSEYVERGASPAGELASLIRSKNLDMDAVKAQWAFVGGDGPISQSADEKAVGAMRKWVDQQ
.................................................................................................................................................................................................
>A0A2H4JAZ8_A
MAETPTKITVDLVVPIYTRLNGKEIELGSYPVSVPIKVEIGVGGREKPAVEVKPIGFYRTLEPRFATEHFGFPLYGDEIHEAVDGGKWAWDRQMRVWELREYPPGGPN
............................................................................................................
>A0A2H4JB00_A
MQLWLRVFTKSISTVTVHPKYHNFASLYDASLNLKDLFYLFDFYRVFTILIIVTKIKES
...........................................................
>A0A2H4JB10_A
MAIKRSQDGHWGHFPYASNFTGDRTNNGGIDLTKEPHRIDEIHELNETPNLKTAIELLNS
............................................................
>A0A2H4JB27_A
MVDENKFVTHDVFNTRERKIYQYIDRGDQELKDLYHKLDKKLELDQQRGEQTIKQQDKMIDSLDKINSNLTGFDKRVSNIETQTKSNTDAIKEIKATTKEKKMGAVQVTIAIITALGGIFAAAIGFAQVFF
.........................................................................................................HHHHHHHHHHHHHHHHHHHHHH....
>A0A2H4JB28_A
MNSVTCSIFFSQKKEPHGSVKKSLCLFDSTSAQLSPATDQTLLHSRPDYPIERYRIDGGMSGTGKQ
..................................................................
>A0A2H4JB70_A
MECWRDIPEYEGFYQISNFGRVYSKNKHKILKQTNTTTGYKKVELYKNGKRKSLRVHRLVMYAFVGLRKDMVNHKDGNTSNNKLDNLEYCDQSYNMKHAYKIGLIKCNYKGLESEIVENYVRGIGLKKISKKFNVGVPTIRKILKDNKIKIRSISEAQNKYNVDLNVLKELVLKGYNNKQISEILKCPKSLVATRKYQIKKGEIIC
..............................................................................................................................................................................................................
>A0A2H4JB95_A
MIDMSEEMYNYFLNFMYKAGALQKVIEEEEREKAKSK
.....................................
>A0A2H4JBC9_A
MATFAGVLGNLPAMNCGPRYDVGSPFARAFIDHSLARLLAALVNDALGEFR
...................................................
>A0A2H4JBD1_A
MQLCKTKGYHLGGNTNVSKALLPMANAWGMGKCQSTINAVEH
..........................................
>A0A2H4JBF8_A
MHLVLKEAHRKVGFFNALRNVGVSNIRAPMAVLLISSGF
.......................................
>A0A2H4JBH0_A
MADGKIVIDVQVNGHKLTELSDALKRLESEARRSGQGVKTAGDGIQSTGDKALRAGQGFKRAGDRMAEGAKLSETSSNGFRRAGDKIKESSEVASKSGNGFKRAGEKIKESSDLAGRSGDGFKQAGQKVKESSDLAQKSGDGFKQASNKIKSASNEASSGGEGFKQAGHKVKASGEEAKGGGAGFKKAGEDAKAGGDKAGQGAKGFEKIKDAIKNFSVGAVAFKAVSSAMNLVSQSMDKAIDRFDTLQRFPKVMKSLGHSSKDVAASTKLLSEGIEGLPTTLDTVVSTTQKLTSMTGNLKQSTKLTIALNNAFLASGASTEDASRGLQQYTQMLSAGKVDMQSWKTLQETMPYALQKTAESFGFAGASAQKDFYSALQDGKITFTDFSKRLIELNKGTNGFAEMAKKNSEGIKTSFGNIVNAVAKGIANVIAEFDKMSKAVTGKSIAQNLDSIKGAVNSTFNVIISVIRGATPVVKSLVSVLGFLKPVLDPLISVFAGVVSAVLLFKGAMLGLSIIKGIGSLIGTLITSLVSLTSTSLVATGATTGLAGALAALSSGGVFIVVGAIAGLVSWLTQESEETKKAKEKAKEFQQSLDDLHESINKGNEAYKDRRNEIQATAEDNERLVKKIDELNAVENKTAAQKKELASAAETLNSRIEGLNIQYDKATGTINLTTDANRQQIEIAKASAEIEAAHERMVEKSKDRHERKDKEKEE
...........................................................................................................................................................................................................................................HHHHH...........................................................................................................................................................................................................................................................hhhhh...........................................................................................................................................................................................................................
>A0A2H4JBJ7_A
MSENIHIKTVSPEEALSALRLDRARLAYRPNTVGFLYVREGLKLPAPGRRAHALGRRVVAA
.............................................................
>A0A2H4JBL1_A
MEIVTLPGLPGHTITLEVDGAWLSCEVRDSSGDVRYSAGWDTTPTA
..............................................
>A0A2H4JBL3_A
MVYGDNHRHIDHIDDDVAAQAAIDAVDWVAAKTSAINNWNSEQMKP
..............................................
>A0A2H4JBN2_A
MTHSAIRPNLSPNLRMPRVSVFLPSVSIFADTTIPALEPIAARSAAVEYWMKPSRVASATSAPMIWENSSTGRPRRLNASSVVWYGPYFHGALTPTASPAPIFLAVTLPVELTSRCSSEPPIL
...........................................................................................................................
>A0A2H4JBY1_A
MEQWLFAFAHRLEFLQMSESTMQAQTRPTEAKLPAWHTYLII
..........................................
>A0A2H4JC41_A
MDIEQIAVATRDQLIAEIERLEGELQRRREAHRKTWRQLDQWLTAPVPMGWKLVPLEPTDSMLLAAVSDDQGAKGLRRLLAGDNYRAMLAAAPKFAGAVQA
.....................................................................................................
>A0A2H4JC59_A
MKWPWSKDVDDARRQAQEAAEQHAQAEQQRLEVKVQSEDAKKVARVLRRALERHGYTAVSYTHLRDNETKVKLVCRRLLAKQNTKQATPVNHAHSIEVDIDT
......................................................................................................
>A0A2H4JC61_A
MKDRKKELSEKMEKIRFNTDEQSLSSFQLYSHRKNEVDRIIGLIEIEPMHELKNTDKITNIRDMTIFDN
.....................................................................
>A0A2H4JC62_A
MAERIKGLQIDLSMRDVNISKTLAGVKREFRALNSDLKLSSNNFKYGEKSANAYRSRMNDLDGAIKQGTANLDSLKSQYEEVARTQGANSAKAVRLRTEYNNQAIAINKMRDEYSRLNSYYRENFSIAGRLSNSFKSVGSNMQNVGQQAQNLGSSLTSKITKPALVAGTAMAGITAKLGFDRLVGLDTAKAKLEGLGYSTKEVGSITDQVTHAIQGGMTTMAEGTDVAAGALAAGVKQCTELEKYIKLFGDFVFILERYGTKL
............................................................................................................................................................................HHHHHHHHH..................................................................................
>A0A2H4JC85_A
MPLITRVFSGFAGSSPKAAAEAYPAASWLAVEAVPGSTGMEIAPEFNVLARVVAAES
.........................................................
>A0A2H4JCA2_A
MPVKPKEFNILLDIKHHTAHTGVEVVQGDIDTNKLIVQLVDGTENYDLTGLEVEFLFAKPNGKVSRQKQDNGTTIKDVKNGIVECILSKNTISAPGKCYCEVRVSKDEQILTSTLFNFYIRKSIYTTEVVDVGDSDALQKLQDQIGDINNTSLNDAIRGKALTDMIIWLQTNAGKAGVGLEFKWDGTKLGIKREDEQEYIYVDLRGAQGEKGERGEQGEQGIQGIQGVHGIQGERGERGEKGEQGERGEKGESGTGINIKGSYDTLEELQQAHPTGNIGDTYVVDGNLYLWDGEKWTNVGTIKGEQGPIGPQGPEGPQGERGERGLEGSQGAKGDTGDIGPIGPQGEKGEQGPPGIQGPPGEVGPQGEKGEQGEVGPPGSDATVTKENVIAAIGYTPANQNGDTLKGVLVAQSNTSYTLRQVRNVILSSSNADVNAMQNGDIWIKYK
...............................................................................................................................................................................................................................................................................................................................................................................................................................................................
>A0A2H4JCD3_A
MARQSINLGTAPTGQGGDTFRTASQKNNDNSNELYTALGAPANGQLPAALPVAKGGTGGTTQTDCPARLRARRCLN
............................................................................
>A0A2H4JCI3_A
MPDIDDPYHIGFSPDQKWFVVTGNRLDRADLYRWDGRALQPARPLPPGPTPTHTATPPASPRARDRAPHQGHRPTAPPANRRIPATPPPAHSCTRPPHARRTHDA
.........................................................................................................
>A0A2H4JCJ4_A
MAHLQAANYGQLQASGIKGASLDDFKTLIQKAISFSSISWAALPMDAHYDHSWRSSALQDGVARTIAIGGRLNHTVIIEYAVWEKRQALRTNAKVNIMSAFRKDLFVSVTLPLLIAAVGAFAIIWTAYAHIDTKLDSAKSEASSGLDHLSDTLRQELRADREARSREFETLRVEMREDRKDVRDAIKELTNRS
...........................................................................................................HHHHHHHHHHHHHHHHHHHHH.................................................................
>A0A2H4JCJ7_A
MAKVSWILLAKDVLRDTEDNTIIVSPLTTIILNKFPQTTNFKVGFGLKDVTAKDDKILLGIGKIDNNENVEMLVQSEIELPKIFNDSQAKYADFESSVVLNNFEFREKGKYFASIQTNEQKGLTTHFNVTTKARNDNE
..........................................................................................................................................
>A0A2H4JCK9_A
KNAAIAIFGFIKPYIINIWNAIKNSTIAIWNAIKRSAVIIWNAIKFAVQHPIQALKNVLSALWNGMKNAAIKIWTALKNGVIAIIKAYVAQVRFNINLIKRIVVTIFNAIKSFSIKVWTALKNGVLGIIRALRKGVLSVFNALKKGIVVIFNAVKNATVKIWTAIKKSVVNKAKALWSGVKNTWNALKKGTIGIFKAVGSFMSSKWNSIKKGTVNKAKALWSGVKGVWGSLKKGTHSTMNAVGGFMSKKWNGIKSNTVSIVNSMKSKVMGVMNKMSSGIKTVTGKIGNLFGGMVKGVKTGLNKLIGGVNWVAGKLGMDKLPEIKLHTGTNKSNKYISNGKINRGTFATVGDKGKGNGPGGFRHEMIRYPNGKTAITPNKDTTAFLPKGSSVLNGAQTHSLLNSLPKFSLGTNPLGNRNKKPKKKKKGDNLFGDAWDATKAGAAKVVDGGKAVVSKTLDAAAKGKEWLSDKVGDVLDWIDKPEKLLEKVLEGFGVNLDSFGISKAAELPYNMIKGMFGKLKKAAIDKFTEWFEESSSGDGGYIDLSKGINFGFARTAAEAAAQGYPFARPHYGLDINYKYDKVYSTLSGMATGSSGWNGGFGQNMWIRAKNGVEAIYGHLHKLAFHGKKRVKPGTYLGISGGDPGRDGQNAGSSTGPHLHYEMRWNGVPKDPTSWLKKNNGGGKVGGSGSGNARKAIKKAQAILGGRYKSSYITEQMMRVAKRESNYQAGAVNDWDINAKNGTPSKGMFQMIEPSFRAYAKPGHGNILNPTDQAISAMRYIVGKWVPIMGSWRSAFKRAGDFAYATGGVINTSGMYQLAEGGYPEIVIPTDPSRQSDAMKLLHLAASKISGNNRNKRPNQLRTPSVTSNTVDNAELLLQMIENQQKQINVLMEIARSNKTIEKQPKGFSERDVSQAQGKKARMMAYNMGGAF
..........HHHHHH...................................................................................................................................................................................................................................................................................................................................................................................................................................................................................................................................................................................................................................................................................................................................................................................................................................................................................................................................................
>A0A2H4JCM2_A
MTKPEIDARVGLLVGRNTQGKRRFVSMKDLNGTGKRVPTQ
........................................
>A0A2H4JCP0_A
MTRCTLDPAAPANNGEMSDDADYLMGAWGECAAKVDLVVDHNARSTQP
................................................
>A0A2H4JCQ3_A
MGRLRLPLAFLGLTLADIETDDVYEVWPGAWPAFLPVRGVVHALARGYGRRPGPGLPSTQTGGHHDKPHAPRTG
..........................................................................
>A0A2H4JD48_A
MENNTISVSAERYEQLIAKETRCKVLETYVINSRYGIDKDMVAGIIGFEIPADKKDE
.........................................................
>A0A2H4JD92_A
MRNHPNHLDDYTDHSPSLALTEYIMCPIVTVVVTGLIVAACTYFKLL
...................HHHHHHHHHHHHHHHHHHHHHHH.....
>A0A2H4JD95_A
MNSITITPFIFTLCYTIFIATAIVGGEKTMSQNKYQLKFDEIDQVLKDNGVDNENLAVALSELFSLYTDDDRLKRSVISDIDRVNKDMSQEAQMRRLASQGIFPEDLSKD
SSSSSSSSS.....................................................................................................
>A0A2H4JDA7_A
MLDPVGRRTDSRECWVRTAGGFLPAIAQDIDIDGALSAVANAQVFLVIHVVRPEAWSLRLGDHHSVWQQAEDHVRRRGVGYQYRLAEGARQTAVDHDTSFFVDLVGDRFVDDVEVSAGVHDPQRDTAELVAKLAHATSQRFLAVGFDICRYHHTGVGADSCAQCGG
......................................................................................................................................................................
>A0A2H4JDA8_A
MSIEVGVNEYPVFYDGEQIGTVFAYSREQAEELARHDFWVEEPE
............................................
>A0A2H4JDI4_A
MLLVTGLNGKTERLVDYKEVKRKRRVNGEHSLSFYLLNTPNVAHAYNLVDERAIIKDKFGDEYVILGVNKRGHYGKSVTAVHIFFDNMMDWQYDLYNGYANFKQCMDFIFNGTGWTYINQGAFAVTTFENFGDDTR
........................................................................................................................................
>A0A2H4JDM1_A
MVIFANANNFCRNYVIIKLQVISQKGSLNGYPFFYVKVFIKPHARHNKNTPRTSSIVSTGYSRSVMQLRKWPLGN
...........................................................................
>A0A2H4JDN6_A
MKEPKILLVKEHYLVKFGAVKLDGKFYPDLNFDIYIASNNNEEWYGRAYAHGEEFVSVPWLKLRENESMYPVDEMIKIIQETFEN
.....................................................................................
>A0A2H4JDN9_A
MQQIGPDHYRYDATLNPDGVNIECRTYVVIAETPKCYWVISKIHAGYVGQDSFWARDMVKTHRKLILK
....................................................................
>A0A2H4JDS9_A
MGARIIKCPKCDKPVEEVYEIEKTGIARQYAWCPCGWGGSYPFQTKNPFTGKYAWEHSCEN
.............................................................
>A0A2H4JDV1_A
MKKVITFTEDQIQQIVWLLNGISVTGIQNSRQIAAVAQILDSGMPGEINEPEKKEGEG
..........................................................
>A0A2H4JDW7_A
MDNIPKFDFHVPQMPKINTPELLFTKIEPTPYERTVFKKQADDIKASFEGQIYALENIAQSAQRQADSATQQIEILKEQLAFAKSESESAKKDALFAKITSVIAIIISIVAIVVQALYG
...............................................................................................HHHHHHHHHHHHHHHHHHHHH...
>A0A2H4JE39_A
MNVPTMDQLRIQHELAMTGAHAEWEELWRQVCAYGMAYWTGKGASTETYGRGDAPGITGFDPAKGYDRWYRLADWDDSLVLEDFPRSALADAVAKSVEP
...................................................................................................
>A0A2H4JE94_A
MVMKDKKTEEGAKDMKSFEGKLKELQDRAENKEIETIEWSQENTERNDGKTAIITKFKYEIPTPTKDKDLEPEDE
...........................................................................
>A0A2H4JEA6_A
MREIKFRGFCRGTDAVWRQDPDCIGLNGECFDKVNDELEEDKDYFLVQYTGLKDKNGKEIYEGD
................................................................
>A0A2H4JEG8_A
MSLNLGGVTMAYHFNNKIEIIEERDDPNAFMLGENMITTVIAKP
............................................
>A0A2H4JEJ5_A
MAEETKTTKTEAVTEQVATVLVKDDVTFTITDPNLVSAFLTSGYEIKE
................................................
>A0A2H4JEL0_A
MLALGVGGGGGGGGGNTYNFPVSVSVQTAGEGGTATQEDTTQAGRNIQQATKAEAEAAIARGVQPGGAIWRAINGR
............................................................................
>A0A2H4JEL9_A
MDDAPRLVLRDRCGRDVRCDGLWCAMTDPLECIRYDDPDAPALFATPVDAADQAYERARDERIEAFE
...................................................................
>A0A2H4JEM9_A
MRLTALGIVAVPALIVGVACSSESAVSEAESTTAPSYPKTADSFRMQAKGLSHAYDTCVRDIAGDVALDSQCRYAAEVADEKVRALQVAAESMRGGWPMFVAEAQEILDASKLTLQSCTGSFDTISASGNLNSCITAGQTIRWVGSSLEGAVTLETSPG
SSSSSSSSSSSSSSSSSSS............................................................................................................................................
>A0A2H4JEP2_A
MNNQFKVEVQCPFCGACYKRHAREGSKSIRCRFCGMSIFLRKTWKNNLDRIADEPFNQNEYVKDLNEVFE
......................................................................
>A0A2H4JEQ6_A
MRPILYNATETVFDSYGLGEIDANKVTVTRERNGNYTLYIEYPVGSSLTPLFKQDMRIKADAGVRTKNQTFYISRIVKDSSHVIKIYAKHISHLTETMGVTHGSVAVGTAQAALKHWSTSVIGGVDFDVWSDIDTEGKTSWMIDKFKNARDALGGTEGSILDIWGGEYEFDNTTIRLHKQLGRKMPTILEYGRNILSAEEDEDSESSYTSIYPYASYTPEGEEANRHSEPIFVTLPEKVLDSQWINLYSERRVQVVDFSSKFGEKEIPTVEKLKKITEKYIRDNRIGAPKKSVKVEYVDLAKTLDYSDMTKMEEIELCDIVPILYPEIGLTNEDGKVVVINYDVLNDRNESVEIGDIGQGIRSAFTSDFNNRLESLEKRYLKIENNIPNHLLDGKGNKVWYQTPDDSIEHKIGDTWFEKNGIYNRVYVWNGELWEKRIDTEDVVTVKKEIDDKIKNLETTTDTILEQSSKILEQAGASKSLAEEAKQISEQAKSQFASQFAEYTQSLDGRLANISTQIDGKVNLVDFQRVQETSKLYERIIGSSESDIAEKVARMTLTNQLFQVEVGKYANAGGPNMLRNSRADDGLKYWSEANGRLSFTSHVFYFNGQKRMFELRPGAVVKSPRFIVKRNADYIFNILAFDNNSKYFRVYFCKRKKDSKFSNYDIRQLVYDGQPRWVDGAVFDNGRTVKKSFKFNVGDYDDGYLQFEYERNNPNKWGGLFMTELDFYEGSNDRLWQPAPEDATMETDEAVRTVQTQLAGSWAVQNLTSAGALISGLNLGANGHNRLDGKLTHITGETLIDNASIKSAAIESIRADQITTGTLNASLVNIINLNANNVTSGTFRGLTFEGGIIRGNNGNTEINLNNNTTTYKGSAEIRFESESNHMVFSSGGYHAFLSPTKRNNSNQAAWAIGVAGKSNLDPNENFVGLKIFNGPYSDSKKLYLVGDVQIVKNSVSRNAPATSLETLVNQIQYNFIQVKNWFERSRLGSPGLYDIKL
.....................................................................................................................................................................................................................................................................................................................................................................................................................................................................................................................................................................................................................................................................................................................................................................................................................................................................................................................................................................................................................................
>A0A2H4JEY9_A
MPSETDRYVDMQLDIGAAFMDARVRRCGAEAQLVGWIRSGYNASSGLCAGCGAPIHPARLQAVPTTERCTRCQDKYDRQGATPCRR
......................................................................................
>A0A2H4JEZ2_A
LVDRIFREARGRLFAGGYITNWSKTSGPVNFPDPGTNLPRFQLTGDLTLLIQ
....................................................
>A0A2H4JF12_A
MDGDKLTGWEGRQPKREDTGNPETGAKSAAQRKREQRERERNSKAENPKNDTSRPVTKSHDRLDTDKSKELHTHTAQTKFSLHDAWEPDPKTFSAVLFRNGMANQTFEADQLLEFRSYWISRPDDLKTQAQWEHALAQQLKRQARTQQANGGSPNETGRRVTQGRTRNAHDILADPTW
..................................................................................................................................................................................
>A0A2H4JF39_A
MINTVYETLKPLGIPIEWQTRPKIGDCGHAVSFHFFGEGGLLYGDGEEEYEGGTCQIDIFSTTDYSALAKQIKKLMKEKGFVPDSMQADTIEDIGAMKLYHKVMTFSYIESEVM
..................................................................................................................
>A0A2H4JF55_A
MTILVQQLRAEIGQLMVEIAELKSAKHTVECRFEVSEDTLSCIRGCLRAAESDIDQLRAENTELKDGLNRIIQENRLGDVAFGIACEVMGELGVQQELEEQQP
.......................................................................................................
>A0A2H4JF60_A
MQALVIRKKRQLEHIERATSMATLALKGAEAALAAGTDLGDELKCGQDEYTERLCWYDW
...........................................................
>A0A2H4JF61_A
MGAPCSGRSSGEQAMNAPAAAEQYQKQQSELDRQRKEEAEH
.........................................
>A0A2H4JF92_A
MKDSVRSGQHSVGCNNRDFKDLEDMKLEGYILKYEDTEELNAYGETIVYFYPTEKFKEL
...........................................................
>A0A2H4JF93_A
MSQKDRPKIKVINVMKDGRELESLEGIDAPEIIYDILFRDYKAKGITLTPVKN
.....................................................
>A0A2H4JF97_A
MAWFSQTVRRLFGQSPVHEAAGRGRRALAWMPGNPGAVAAMLATHTDLRVTSRDNEPHHMTARSPTTAP
.....................................................................
>A0A2H4JFF1_A
MDINLAFRPEGATHAGKEDDHGSWYKKNDAGDWMFIDMAEDGLTDRQWECLDAGVDPGYKLIELPVEQLTEKQAPTLVRDHGGPAFPSSENGTAHTIAMAAMLQLPENASTDEKDKIYIQTKAQAMQGMSLRDYFAAKAMQGMLAVPDDQRYGDRADKSLTVAQWQRWCVTGVVEHAYRVADAMLAARG
.............................................................................................................................................................................................
>A0A2H4JFS5_A
MLSQLAHDRLTSQALHLNPNAWAVSVSRTDGPECLTDAPHGTLNLLADEPWN
....................................................
>A0A2H4JFT8_A
MAERIKGLQIDLSMRDVNINKTLAGVKREFRALNSDLKLSSNNFKYGEKSAASYKSRMNDLDGAIKQGTANLDSLKNQYEEVARTQGANSAKAVRLRTEYNNQAIAVNKMRDEYGRLNSYYKENFSIAGRLSNSFKSVGSNMQNVGQQAQNLGSSLTSKITKPALVAGTAMAGITAKLGFDRLVGLDTAKAKLEGLGYSTKEVGSITEQVTHAIQGGMTTMAEGTDVAAGALAAGVKQGKELEKYIKLVGDAAVGSNRPVSEMAMIFNRVQGQGKLMTQELNMIEEGMPGFSNAMAKHLGVSYDAFREMVTNGEVSSKEFLEVMDDFAGGMAGAYSKSWKGMVQNSKAYIGQIGEAFLSSTFEQAKGGLHEFESMLKSPGAKEWAAKTGEQLGNTLASIGNGIKGLIDWWQNLDGSTQKTLGGIVKWLGITLVTMGPVLTIFGKFVRTIGGMFSGLSTLITFMIRHNAAAKMSAVGQKVWNGVTATARGIANGYRLAIAALSTSQTIQALKTKIAAAATTAWTAVTKGAALATKGLGLAIRFMTGPVGIVITAIGLLVAGLIHLWKTNSSFRNSVITAWTA
.............................................................................................................................................................................HHHHHHHH....................................................................................................................................................................................................................................................hhhhhhhhhhhhhhhhhh.....................................................................................................HHHHHHHHHHHHHHH......................
>A0A2H4JG17_A
MAIALKTLQGREYPLQVETKLNEKLNEDGSLEFEIVENNATFDAIGSITKMWTVSNIGGDGDPREYRIVMLDKTTVGEKMKISVKARPVELDDLNNTRIYETYNGSFTGKEYFDLVFKSTGYKYILNKKVESSKFENLGNHETNLELFKKGLERYDLEYEYDANTKTFSLFDSVEHKADYYIKAGVNANNVKIQEDASKCYTYIKGFGGFDDQQTYNEASLQYEYTHPLADLVGKRHAPPVIDGRMTKPDTLYTSSHGAS
....................................................................................................................................................................................................................................................................
>A0A2H4JG21_A
MTDSIFRVAVEAWPTPDGKPFTEQDDAFWIEIVDSWNDKREAYPAPDWLPADFANYLFTPVYMDGWHGGLGAGRTVYDYDNHPVVNVPSLSRKHFLSRHAAKKRVDQLVAWGVTAHLETASIGEVTR
...............................................................................................................................
>A0A2H4JG27_A
MMTWDCTHCGMVRHAPCAGATCLPAQRIDEREFKSARIAQQSEAAAQWDVVQRLLDGVA
...........................................................
>A0A2H4JG42_A
MPKVNLDGKRYRLCDVYKYFDVSDSTVRKRYAEGLRGPELLYGKGVYQYRD
...................................................
>A0A2H4JG52_A
MQWKEQSQGNITVRITNSHQGSQMEGWDIQVIEVNGRVPPTTRKGEFSTAEEAFAAGFQRGEDFEKEMKR
......................................................................
>A0A2H4JGA2_A
MATFAGVLGNLPAMNCGPRYDVGSTFDRALIKHAWARRLTTLLTEAKTGVGQSTEQPNQRFLYNTATTHASARQ
..........................................................................
>A0A2H4JGC4_A
MAQLPITRLADPAVRALVLQFAVIHGGRTGADLIAAVRRAA
.........................................
>A0A2H4JGD1_A
MARRKDEAPAMTPAELEQSVRAYLGAGSPITVLDWAGKPTGVIREPIAAPAKATTLLGRPDWIKVFKVAPHAVLMAVNECAGGADSCAVRLEGNVFGAKGSAVKHFATPEAAAAFFEAYDQDAAEDWWRSLHARVIEEFEGFADRLINGSGGPAPVGLFNA
.................................................................................................................................................................
>A0A2H4JGI6_A
MAQKNYLAVVRPAETDLDPVESLLLADLQEGGHTIENDLAEIVRGGKTDYSPNAMSESFKLTIGNVPGDKGIEAVKHAVQTGGQLRIWLYERNKRADGKHHGMFGSVVPESFEMSFTV
......................................................................................................................
>A0A2H4JGL1_A
MSSKANLPIAPITDQEREVLRLFRLLSPRDQQHLLRLLDALEQVPE
..............................................
>A0A2H4JGM8_A
MTNTHIIKTDAAYGAVNGWPEAPGRTIELLTLILKHRPRLDGAACVGHDPDMWFQDGRNPLITAEAEAICGSCPVRSECGTYAERVNPRGGIWAGEASYRARERNRAS
............................................................................................................
>A0A2H4JGN4_A
MSTKRIDAYEIYCDGCGTQHEGGDYTIWVHASDGIEDAKASDWFERTERTVIEPPSEQNPVGKASYTVIELLCPDCQKCDVCREPYAYEVDDHLVCEDHEDHDFTLGGGPMRPVQRKAIDAYLDAHENSTPISQVALDLMLTINDPELRRWLIAVRKYERGIEVAS
......................................................................................................................................................................
>A0A2H4JGP0_A
MTKPPPFTGWGPFVVPGTDDPAPGVQPGMDELWDIALWEAEYEQWLIDSGDE
....................................................
>A0A2H4JGQ2_A
MSNIDHPFYCIGCGVIQKDKASYDEHYRKCWLGQDELSKEQIFDLVYNENNY
....................................................
>A0A2H4JGY9_A
HLHPLGQVNTQAEWVQMLVKWVLSDRNRAAASNVRQLTPRQSNEPDFDSNAWAKGLVVSP
............................................................
>A0A2H4JH18_A
MNVEIIANEFETRAATLLRYFTGLCESSYKVPFAFKIYNDPFNIVYLMSKGKMYAHVLIKECKVRKTFEISIT
.........................................................................
>A0A2H4JH20_A
MSTVSTSEAITIGALIGIVTIALVPVVVVAGSFVLEWVRKKVIIRWLPPRKTDVLAAVGAAVATSRWTWTAWVCSVRLTISRDSQRHLIEDSRFWDVKHAINDEVRKHREKAAEGGDQP
..........hhhhhhhhhhhhhhhhhhhhhhhhhh...................................................................................
>A0A2H4JH33_A
MGTYIVNQPGSAVATFPNNLRVGDILRFNHTGSGADGTLLTWDILNNLKVQITAVGAGGKSAMNKVGGRPARMTGDFSLQKGATLSVLIGQVNDKFTSLGYSGGGGASGMWHKVSKELLIIAGGGGGCNGGNPTNNPDYWYNGNDASLTTTGNPGGTNGNGGLSTSSEYVMGGAGWEYDGGGKVNEDMLRLPQALKSGGLGGVTKTWANGGFGGGGGGLYAGGGGGYSGGNSGGSSSPAGGGGSYNAGTNRSNRIENVYSSNGFIEVTILQTGQINFGIPLYTKIGSVVKEYDSGWVNINGTLKELDKMWTKINGTLREV
................................................................................................................................................................................................................................................................................................................................
>A0A2H4JH43_A
MNKVIRLLEKVLFRKKKTFLDYQKELSKSAFEGFLSGMEK
........................................
>A0A2H4JH72_A
MGDHHEGLGLGCDYWEITIDKPRNSLINRLYLINHAAKAIVAQQAEAKAA
..................................................
>A0A2H4JHB9_A
MRHMQTKAPPPCGALSFLQFAAPAGRTAPNGAQPFPSEY
.......................................
>A0A2H4JHM0_A
MATFTVTKRKNKTSTTWQYDVKDPSFKSGKKRKSGFKTKAEATLAAQQLIRDLEDGNKIEDNKRFEDYYRGLVNC
...........................................................................
>A0A2H4JHN7_A
MDLCSQSHLPVLDPRRQVVVRLDLLIQQHFPARPGQCLLAAGLTPFPGHAIHRQGGPAQQRFLRWNTLRNDHTELHGIHGQILGARVAFGVRLAGAVLDDECHASTRWNGLKMAAGSPTASSITPWSARRRAFPGTLSRRWPDTGPWLHRALLSAQRFRQLHQAVV
......................................................................................................................................................................
>A0A2H4JHP6_A
MTVATPVFIDSIGTNEKENKKELERLSKEHPNAVFHIDDIGGFEE
.............................................
>A0A2H4JHR3_A
MIFIFNAIQNRKKLKKQKSSPVANESVLRQLDCLLKSRKDESKVKE
..............................................
>A0A2H4JHU6_A
MKKSERKSNSSISVNKKPPKKLTWSNQPYLKAIADNAGVTICRPNHNNVMVTTNEEYKPGDVFYVYEIRDGWARVYSPSNNGYVWYERLIVKDIYKTAGGKTLAKKADKQSVAQRNIIEDTTGLKVNSIPPLNMKKSSKAKFRARVDYYGASLVKFKGKEWYVTNNTYRAGYDQFYIFEIKNGWCRVYSRNNNGWIWHERLRITEVY
...............................................................................................................................................................................................................
>A0A2H4JHZ6_A
MIRSLFTVVGMGESPYFGNARYAVWPCLRWKSRFCSAVISERLNAAWPPPPPGACVPEALGHRWGALSRRDSAHSSGVRGVLPSLPRMVWPFSSTATASPSSFSENTPLARKMMSSVASGNAPAFSAAPRTESPRTLPWNLAAKDSAFSARPASVFSCLSCSPRRRSVRLLNTSSTLPSVSSLVSSSWPARLSRPLTASISMPSNWVSNWVNLPEVSFSFPSSSEFLVFKPETDASTAVAIAALIAGFSRSISFSSATVMHPLGMFCPPNGHRHRGQTS
.......................................................................................................................................................................................................................................................................................
>A0A2H4JI26_A
MARKTIETLLDREQLLNMNNNFEELYTNVNNIKDKSNEIDNLKNELKDTIQKVEDTEIKDNSIDGSKIIDNSIEANKLAIFETNETSNLLDLTKIKKDTSLNTDGSIKSEQRYWLTDLIPFDASKNERLNITYGSYRIFTYDKNGNYIGPRSITQGDSLTIEPTSETKYIRISGAKSLSEVMINKGDALLPYEKPIQKGDIKLKDEYYNHFELENKSIQSQHIDDKAIQTNNIDNGTVTPEKTSFFTMYSSTNLLDLSKVLENTSIDLSGNVIKEEGRWLTDYIPLDASKGEQLNTTTGSYRVGNYDENKEPIGRRGITNDNKLIIENTSATKYVRVSGTKPLSEVMINKGDTLLPYEKNEGQSKPTIQQQHIPKISPDNCTHFEKSHNLFNRKTVLRNKKIDVDGSVIDQDKWVVSDKILANGSLVSFTTDFSVKWSVFDKNDKLILTGSKNSGRTDTLNLPNGASYFIVSVGETTLDRFMVNYGGESLPFEEFGYTLVSTNKAPITISSNIVPTQSGGGTVVQGGTIVHLENSKQISNEVSEVYLSKEKRNIYSTTKTSQLDYVEISTNSVDAEIVLSYSDEENNTVLANTSVPGELEELPLTLQNIVEYGYPDVEYLYYDPKKASYKIALKNLNFSNGFELSIRNSGASTINITTKIVGRYYV
..........................................................................................................................................................................................................................................................................................................................................................................................................................................................................................................................................................................................................................................................................................
>A0A2H4K9S8_A
LEHDKAYDQQLKAGDNPYLKYNHADAEFQERLKEDTSFGGNLGRAVFQAKKRLLEPLGLVEEAAKTAPAKKRPVEQSPQEPDSSSGIGKSGAQPAKKRLNFGQTGDTESVPDPQPLGEPPAAPSGVGSLTMASGGGAPVADNNEGADGVGSSSGNCNGD
...............................................................................................................................................................
>A0A2H4KB49_A
SKGVKLVVLATATPPGSQTVPHPNIYEEALTQNGDIPFYGKMLKSSLLLSGRHLIFC
.........................................................
>A0A2H4KIK2_A
MKTKKESQLSKNNNGEIILNGTRVRYVPQVGILGIVISRREIFHCRDKARFSIENFSNHEIWFRY
.................................................................
>A0A2H4KIK4_A
MLRARTKKNSFARYVQVLLRKYDESVKRYESVASSGGHKLGGSSIAGELAALRSAKQYLPKEQYEVLRKRIKGKISLYKKEENVKGKYSNILLLPVFQGKITIEDLSKLTDFQIWAVYILPYLQESIEQMTDLVEEYEKMKKYK
................................................................................................................................................
>A0A2H4KIL5_A
MAGQPEYIRFTDIRIEPQLETLQADNMAFLVFVEGPPTNEEFPVPIGMFLPKKKITLRWMWVPNDYVSTNSLYFNNPNIEECLGAVNNESFLGFDKYTLLFTGYTTEPTMMPVYPPIGAPISLQKCWDITFEFLYSNPPPGVSSPIRRGHFLFPWREDGKFYTALVGESYRDYLPTKNFEIMFRRVM
...........................................................................................................................................................................................
>A0A2H4KIM1_A
MFDLKTLKSKIDEVDVDPKAILGNEGDLLEWTCNGKTYVLYWPTQKTKAKLLGEYLESQYKLLKEIKKEVSAQLYRELENGIKNGLRGGVVMLAEWLQTEDGICCLMSALLKDKDGDKTISKEEVLSFLVNDEEGEDGTKFSELVLLTIARLLHCYVPGLKKTVLLDMFRSYYENTTNQ
...................................................................................................................................................................................
>A0A2H4KIM6_A
MPKNRSNNKGIPDENKNPPPKKDKGDKEGGKGGGSEKEAKKAEGASKKLGKALSTLKDRLSKVEEAVKSKLTKALSKLSETIKTKAGNAIGNLTKTFQKGATIASKVGGAFTKFGSAIQAIGGFLPGAVGKLGGFTSTLSSFVSKVSPAHAVRLNLAFSRVMATIGAKLIPFTVKFTNFLQRLAGWIDKIPSKAFSFWALIAVIGVLVGIIILALTPFFLLIAAIGAVIAAIVAVIGFFMTMAIAVITIVGMILGIIITIGGFILGLISFILNNIPMMIIRFAGMLFNILRFLWGGVINIVGGIIKFVISGVGFLINIFGSLITTIIRVGVQAGQLIAQMVSLGINFLINTFKALGFMGSIIALGVAMAVASMGIGPLIGLIVDLANTFSDKLSGMFNKVKEFFKGIYDWITGIFQKVKDFFVGIAQRFKGIFDPIIKIAERVYNYVVNVIKKIWEKLTAAFRWLFGSKKQEDSGGPGLPPAAQDAMNQLDKMMGEMKDSLKDLDMGKMTDKLGEGLGNITDKFKDLGDKMGITQMLDKLGGPLQPEEGRGKAAVAQQVSTGSVTDMLNKAMQSAFSLGGKSSPEEETAKNTSQQVPMLGEMKDKIGDLAGNMKNIMGNLNLGDMVGSLKETMGGMTEKLKSALPNPEELKSKFQTAFQKGAGGDLKGLAKESGRVSDIQQQVEKKMPKEDVTANMYSQVMQRVAMIETRLTECVTYLYQTAANTYGTYESMRTISEVAKSKVKNFSGYQQSKYYQNKDKGQETI
.....................................................................................................................................................................................................HHHHHHHHHHHHHHHHHHHHHHHHHHHHHHHHHHHHHHHHH.hhhhhhhhhhhhhhhhhh............................................................................................................................................................................................................................................................................................................................................................................................................................................................................................................................
>A0A2H4KIP5_A
MLGTKQYTNVYFAGVGGYVIAGTTHLVYVKEWSLEASIELTEADTFYNVMDSFGRIWKNKTLLNLAEGKVELSGYSFATGEGVTFGGQYSLTLGMSSNSVGRTFQIPSAICTSVSHSLAVDGVAEVKLSFEVNGAIIGL
...........................................................................................................................................
>A0A2H4KIP7_A
MRNVKSYHRLFFSGLGGDVKATMYTGIYPAHTTEVLNYTTGEQTSTFSGRSSRPGTRYEGTTRILGFIKEWSIEVTAEIIGADTFGNNATTNMEYGGLMVWKDKSMLGFHEAKVELTGYAIQNPIDPAKPDYKEYIRLGHAYWLTLVFRQTTDSANIPDIESYDRLIEVDAICTSVSYSNPTSEPVEFKAEFEVVGGELPNVVWDRTGDIDT
....................................................................................................................................................................................................................
>A0A2H4KIQ2_A
MLHWRQSFIALNDIGAVLTEKLCNVGYRFFPNQDVVIYKEHVNCSNIDLYILAFRKIWRYVDKEIKFYPYAVDYFENYNKILIISPEGGNTERFTFSHWQLSLTLSISYLTRLDSLNIYRPIGWFHELVAEAVKELLTRRTNNLIGVDIANFYLQNIEDQHTNWQIEGAELTTRFYIGDV
....................................................................................................................................................................................
>A0A2H4KIQ4_A
MKDALDAIKKLETAGFSKPKLDYLREWVLAYAEKNKEVPSVNQLIGYVDTSDRFINKSIVKEILFDLPKPKEKTFEEVVLEKVGKLSESEADKEKDEDKLDATE
........................................................................................................
>A0A2H4KIQ5_A
MPTDDKENKAVLGLASLINYAGHKEIRFCSDGKEYKFEKITEGDSVVVNDVDRDVTDPKKKESLLKGKVYDKLGKVLSVIAYSNKDNIASHLSEIAQGKKSFETVGELNRAVFFAIVGNPKTDKNGDPVPAGKSKYDEEEILRSINKLFEESDQGSHTKEVYKKLNGAIQVILPQIESKVSEEDIIAYMRISTHNDSLTNLKNKLFERLVLDENSHQFSTNNFPVVDSVTFHVENGTLHVSLVSNKATTSKNRIRHGANSKATRFAAQKLEEGIDNILGGYIGLSSEERSKVKERLEKILSETKLSPNSDCSDCYMANLSKLAMYIKGEGVEGEQKENMENQLKQLRDILGEEEFNSFVDKVKSIPSEPKDDFNKALGKITEKFLGYHLGKNLERLKEYILTGEGNTPTGPFASEIASILAKGISKVDDSVRKVESTYVVAEHIIQTVEGGESKGDNIPTKDVGGKKTALHKEDSWLNGYSFSIGNPGKEADQPSMGSYRKSDPKREGGKLVGHANIAVTIDENGNPTYYLIEHKGRTVSFEYIDKENLDFSNLTAASFSLMNREHFPPKEGEKYSFSHNLTVSKEEIKAFYKLLGKMKAKMRGKEKSSGG
...................................................................................................................................................................................................................................................................................................................................................................................................................................................................................................................................................................................................................................
>A0A2H4KIQ6_A
MIIPVVNLPGAASKKDVTFSRIFINPDKVGYVNNYDWFHEAAVDVLNSPSTKTLRGGLVVGYHKDFGAWLPLLLPVKAVSGTTVTLQGLWKSYLTALYSSNFTISTYENDASTLVVSVSNVTVTYSSITENVSQNETSFTVSGTVYNKLASLQIQRFGLVTVVPYESGILLNENAKSPFYHVPITGVVLKEAIKPVYEDNDKKEAAYRLFRYLRAQGQTELFTTYDF
...................................................................................................................................................................................................................................
>A0A2H4KIQ8_A
MTAPHDFRLVDPYLDFTLILPWYPAELYRPKPDKGTPIFLANCKVVLSPGEYTEQSIGVVSWASLYAADALLAIEDTNNGIVPLQNDILNIRVDEVNNRWVQFVITVGTSNVKHNIYSIRVESLKRHIEIR
...................................................................................................................................
>A0A2H4KIQ9_A
MEVIHKVNTTPTPANEVDIVELYNLAVVGTRSKNGVIYPQNVLQDAVGLYVNAPVYIDHSDKEVLAKKVGWIIKAWWDHNLGQIRADIAIVRSHPLANVILWAYEKKPDYCGLSHDVEAEVEESNGIKIVKKIVKVNSVDFVSNPATTTSLVESYNRKKQKMKVNLKEESNMRESLKNLLNSLIDAALSGKIDPNELVKKLKTALELAKGLDETDTENIQGEEDEGGDGGEESKVEEEEDEGGDGGDEEEESSHEEGEDEELAEEDDDGSGDDEDSEGLEEEEDEGGRDEEEDENVKEAYKKNKDKNCKRCKESYNKGKAGKKVNIYKYILKESAKRGIVLRPDQIYLLSKLNDTKDVDKMMKYFVNNNRPKTANRVLKESNKKTPLSEAIEDMERIIRDMRQRKGLTY
.........................................................................................................................................................................................................................................................................................................................................................................................................................
>A0A2H4KIR0_A
MIPPKVARYAAYSSFIALFIGIFVIVSILGFTLGKEDKVYNSPLAHHTKKTLVDPAVIRDGIVVEIISHPKKAGDLLIAKADPSYKITWCDDDSVQTIGISPNVIYIYLVKQADVDKTKRLTFYAAKDDFTIFRHVVDIKIEKGDEKGPDDDKEKPEPPKPEPNKDYVNPIHATVRIYTNSVGCSATITEFQTKDGERYLFSAAHCGRIGTRFSVELAHLPNKYKFEAIVVSANNTNDGAILVSRGLAKAGFPIPYAKVARKLPNPGDKVFHAAWGGDKPGNVEEGWVEAITANQLQYKLNVYYGDSGGGIFLKETGEFLSSICCGVKPGALATIWGCRTEWFISQVEKMGNKTNLCKKFRDVLIERCVNEVVNRYKIVVLPEHLADIDEGSVRIWLNQVVDRFGNEIDTVIELYVNEKIDNHYEDWYALYHILREDDEELLRFIIGYIPRVIGLSLCCIGDKALLH
SSSSSSSSSSSSSSSSSSSSSSSSSSS........................................................................................................................................................................................................................................................................................................................................................................................................................................................
>A0A2H4KIR1_A
MESKLIRSPGEDRLEKLGELFDLASSKLFSYLVGEADLTEKQFYQFAKLLEIYLKSVPYRNKVTKEVESLQAQIEEVKSIVYQKLSKKMKEDANVNGESK
....................................................................................................
>A0A2H4KIR2_A
MIITGDCDTDGICGIVGLYRSLTKFRPHLANKVSIISRSRDEGYELDYNRIDELSKTGLVILVDNGTDYALQSKNDNVIVFDHHLPKSLEKLDESQIPESIVNPILYGITDCSSSIINTFLYNVDDLYKTSPDFLLLVGSISDFTQPNLLTWQMLRYYLRLDMLSKYDLKLCGYDPSPSGIRYTISSWISAIGRLGKMKEGIPKILAYDIEGMKAYNAIKRSMIAEALTSCKKVVLRNNIDVYILDPKHLPVVSIISSSKISEKRLGMVIATDGKTLSVRSRFIDLTKVKEKIKEVIEINGHQFAMGGRIIGNKKITEVIEVLEQLDINDFIVKESVEEDGSIVYSNIGEVIDYCKKFYSIEPYIVKPKIKIPSMLPVYKITDRFYLNKVKANDIQVNIISNKDVTGKDVVANVDSWYLGKGRWKLTISC
..............................................................................................................................................................................................................................................................................................................................................................................................................................................
>A0A2H4KIR4_A
MGVTKLLTAKEAENKIANFSDRGDGKYFCSIDLETTGLDYEKDNIRLLSFCIASPLKGIICEGVIDCFENSHENVESLLYKVVNSDLFIVGHNLAFDLRFITNYLKLPNHEIVRLLEKSFCTYLTYLNFTLGTGSRYEAGLLDVCSRYGICTATDENVRAKRKMQASDWTGKLTDEQIEYSLNDSRLVAQLCLTKPFSELLWDRMEGVSPHALLNKIDIYSQFILSGEKIYVDVERAETLRGEFSLLKYDIEDKLTSYVGGDMFGLPSVNLNSPQVLRKILKNDFGVETKHTDELNLKRIAAANADFSELCQFINLVLDYREIGKLITFFEGFEEGFIRPSWNVLGADSGRITCSKPNIQQYPKKTRAVFRPRKGCKFIKADYSQMELRLAAWVTGDTKMCRAFDNDIDVHAQTAEAVFGKKWTPEHRQIAKSMNFGLIYGMGPVKLKDYLLLSGVNVSLEESSALRDKFMRVYSGLYAWNNYLASKVESINKIVAKTEESKRSEIVTSVPNALGRTRSWLGYVGFSELVNHPIQSLGADIIKIAMMYLYSELGKYSGRIVASIHDELLVECPEESATQVEKLVREAMLLPEKVVMDCVSKFRTDYNVYDKYGKARPIHLRVDSKVTDHWE
.......................................................................................................................................................................................................................................................................................................................................................................................................................................................................................................................................................................................................................................................
>A0A2H4KIR5_A
MGRGDLLRRSYLIILTITFYLSSLLSISTLLYVILRYLALPYPILPHFALYYLTSSYIILSYLTLPYLILRFS
.........................................................................
>A0A2H4KIR6_A
MSTAKVNKKEIEACKKQVEKVLRDLETLVVPSNRFSVEWIRENFPDYTFLGSPRFHHVLCDRLNSFYFSDEIYLAIAAPRGSAKSVIANLAFSVFAALSKSKYILIISDSQILANQHVSNLRPYLSFYSTLNTSRKIKLVTGTLIESVGTGSRVRGKRNGRYRPDLVIIDDPQSNIDLVSESERRYALEWLYREILPIGGPYTKFVCIGTTIHKDAIISRLVESWPSVVFPAIISWPKNLHLWEEYSRMAPNLREEFYRYHKDEMEDGAESIWPERWKIKELMDLYFTLGKDAFNAEYQQIPGMGVLGSNWDANVISSIIRDNFDIYLQPYRILAIDPAQGRTDKSDFQAYTLLGFGNGDDKVYVMSICEKSPNWLDRIVELIYKFRPDYTILEENATMGLLFKTLNEKLQNRGLDRTKIIGHVWHRLPKSIRIRDYINPYIFSNKLVVHKSSEELIRELYFWPNSEHDDALDSLALALYLYSQIPTK
........................................................................................................................................................................................................................................................................................................................................................................................................................................................................................................
>A0A2H4KIR7_A
MEADNLMLVDKISFTLSVTKGASKNRRWRFGRGRVFNNPQYVKTIKVWTRELYEQVKPPRLLNKPYYVLVKVKYIRRDYKKDPVNVIDGLCDFLESILGINDRYFAVHLDWELDRSLKDDMMKVNVFIYDRGHSQ
.......................................................................................................................................
>A0A2H4KIR8_A
MITKDSFSLSLNGFISFSAGLKTTNGYSFSIGENSLVIPTGFTYSATPNTGNQTSISKFAVVKVNLNAGNSATIDLTSVNDETSCSSTSMGYVKAIIAFASGGDVSNPEFRVGGGSTTFDGWGLNTTAFTVSSLFPFCILVGNSIQVTGSNKNLVVQNHTSVDKQITLLILGD
.............................................................................................................................................................................
>A0A2H4KIR9_A
MEGSSHSINCKAEEVHNLWIELFSMRKAFMEKYGYSVKDNELVQYSIGKLPKVLKDKKGRYDKKFSNIVSRLVEIYFPFIWKVFVKQKCVSFIKWVGRDDIENLAMHVVWRAVLRYDYYAIKKDRVITFIKYAGNSTFLCREILQFAERYKSISLDSVSDTWQDMFSYDDDEGDEDNGMVGDLFEDEI
............................................................................................................................................................................................
>A0A2H4KIS0_A
MTVGKHRDVEKFILSDENVIVIGESPCYVYNKQVFPLDEHRLLGILPFRASLCDCKIALASMEARIRKRVSSILEAPLIEIDDDYNYKVVKGRCGKVYCIFDYSDFNFVDKLSPVQVRDEIDRFINYLNFSFEEEGDISTFLSAIMSTFLYSDTYTIPLFLFTANSPGSGKTYLSQIIGTLLLGRLPSVYHIPSGDDEIRKAVTSVVLTGVPYLVLDNVYSLKTPVLDSLVTSRVYSDRVLGKSKFIRIETFLQIVITGNNVSVSSDTARRLVGIHLTNKKDKYNCDNLLSEIMKRRRPILRKLFSWFISFFRQGRDMIRSVDPQFPSFEIWYKVFTSFCNWVGLPSPIITQKRILERYESENMHLSSLLYSWPEGKAMSAVELLEYAGLSGTNRFSIFPNRDESDGDSKENLRQALLTIFPKLTPSLVESRLNYWQGRIVGGRMLKPDRRGGVKRWKVVVIA
...............................................................................................................................................................................................................................................................................................................................................................................................................................................................................
>A0A2H4KIS3_A
MRIEGYLATTKETDLGKSQSLDKIWTKGRQDKVAAKVLLCEITALFEKIGIINPDKIEVIESANVNETGNLLVVYKEGNKVIKISSNEENSECYVVITVNNGKDKWVLFGFRVVSGEIVPLVCENR
..............................................................................................................................
>A0A2H4KIS4_A
MANTNSTKTLLEVANDVLLMAGERPTVSLNANPVSRKVASCLREALLEVALLDDWSFLRSRVNALAWTSNVADVGDVQRIVRVIDTDGRTMPYVDVNDMDMGVGGSRCWTVNGYGLVRFSFVPSDDERPNIRFDVIRALQPPNADGDTFPVPDRFMPLVTKRALYLFVLRHLDDAPMAAQYNNEFELMTQMIRNRERYVPRGSVNMYRRRRTS
.....................................................................................................................................................................................................................
>A0A2H4KIS5_A
MTTSIPTNRDTFERNQPQQVGANTPNGGIQVALFGGLNTVSNPLAIPYEDSPLLVNANVNVSGCIEKRRGSRVVRSETTAARGMTTIPVTTVLGYNFLVVKNGRDLQVMELVGNSLLLRMTKTNVWSSLAESVKATYVSTNEPEQRLILCTGFNVPIQLTFTERRLLTTGGTATVSIPNADTLATASTTNTLVYVDGVLTSVSSYSYNTTTKTLTITLASSMASGNRVVDVELITWQWWAEALFYYGDRFFDTATRFNEKPGDRHVPIPENLRDGIEPTPVYPNLFPINVLRYERPNYVYYTSNASRAPLGAFQYAFSDGTVPPPLSVSFRGMVNNGQTTFTFTTPAENSLDWQYANTSNTFVTFNSTIQTISSISWANNTLTVTLASGVTSSGKPDIVQVLLNVTPIVPAPFFVTFGTIMPPPPSAQQITLYMSRLRPLPFNGGNGITGNDLHVRRDNVVQSQYTGGSSPSNYGDYQLYDLTSSISPLTSTSALARFIDFTGNAEIGVPANARIRIVNKAVPTSYVGSSATSSNAARTDGSWVPCYGLSSFANYATGSFPRNVALYQGRLVFSGFPQNPLAVAFSSVDDNTVPGEYYASFQIDAMTTKASDPLDVRIPSSSDDIVTGLAEHQGYLFVFTRKGLYRIGASGRNNITADNAVVSSIASKGTPNPFCLVKAQDSLVFLSDDGVYIVTNDTTSQDVSEYKLDELSTKVRNLFTGSTLNPNRTNLAWIAYDGTTDAKALYVAQPATTDVGVSTAILRFDTFRQAWSVVDTPGRFNTLTATTCLDTSTNKNAFIL
................................................................................................................................................................................................................................................................................................................................................................................................................................................................................................................................................................................................................................................................................................................................................................................................................................
>A0A2H4KIS6_A
MNEQTFPLEQYGITPEAAQAFIDYLLSYEPIRSRFEFIDERRRYHALKPLRDEWGDDFESNFEKVRERFASLPPNLQGLYDNVDGARLLYQQIKKEQEAAAEAQQQQQQQASPPPTFDRGRTSNDISAGVASAYKYKQSDILRMPRDEYQRQAREIQAAYAEGLVDLSA
.........................................................................................................................................................................
>A0A2H4KIS8_A
MALPGGGYVGSAFTQTNLDKFIPELWTTEIIRARNSKLVMLDHVKRMPDSMLVGDIVHVPSVGRLAVNPKIAETPVSLQNGTPGEFTFSRDRYIESSFMLEDIAAIQSNYDARSIYTEEAGLALARDIDAWILSHRVVIKALGNVVTNAGNMSLGNILTAKLMLEKADVDISEARLIVSPAQYTSLLQIDQFINGFYTNVQPVVTGQVGTLFGIPVVVTNAIKKNATSGFKIGDADTAGATPGVAFWNTSTSAANFSRYYPDSTKTAPWTSSQKVGGQHTLTAPTSSSPGDTLAIGSYSAILCTPEWLAFWMGQEPKVESSREVLFQADAVVSTQYYGCKVYRPECAVIIETGEAG
....................................................................................................................................................................................................................................................................................................................................................................
>A0A2H4KIS9_A
MKTLLKNASLKAIVVIMSMCGSLTLAIIDPNQRNAFMTICITAIGGFFGAEVPSIVRRRNNNSNRDDDSNV
........HHHHHHHHHHHHHHHHHHH......hhhhhhhhhhhhhhhhhh....................
>A0A2H4KIT0_A
MTPLENLINIPILQDSPQYYDFSGVTYPIDRVLARQYGPIGFWSEQQLFQAIAFSRFLCERNPLANGFLEQLVNFIGQPQVFWTIRTGSTAKYKKKLLKKVESLWNIFQQYNNLGPHIGPYSKAENCQDREKEIRKRIIRDGEVFIRFFVDPNASKGEELILRFVEPEQVRSPADSWHPSYNKDDYDYSFGIITPIDDLETVKAYSAFYPYTKEKDKLEYVDKDFIVYLKANTDRTIKRGLPDFIPINIDFTILWDVVRNLQLTSKIQTGVVWIEKNDYTTFDQVIDMIRERPSVTPFQTLPTPSPAGPKNKIPPGTTIETVGNKSYEPGPTVKSDAYIKVVETCLRTIGFRWSYPDWFTEGSKSFASTIVLGSPFVRAVESRQKEYALFFYRICRTFLDMHIRLGNLPPEVVKVLVPQITFPPIVIADEGKQVDIWKKEVEVGVMDPIEWLRKRGRDVKGLYSNYKRWYKLQKKLKELESKLSDKGGEKEGKDSEDSQASNDAGKSSPPGSKVFESVSNVKEDYLCKGADNRCYSGKRPCRDRGKEPCDQEGKTDSEGKILDKPSSDEEDSKDKQKVSKPKSRERRNRGKGESSKDKDKSDTQKDYSASLSESISYLQSNGYIKETGASC
.......................................................................................................................................................................................................................................................................................................................................................................................................................................................................................................................................................................................................................................................
>A0A2H4KIT6_A
MEVYKTTIEHLAALLGLYPELANYGRLYELTDEDDDDDGGESAAASKVTGFRCEYVNKLTNNENGEEETIYTELTVRKVKEENKIVMELYKIKGDKVISEIKISLAKT
............................................................................................................
>A0A2H4KIV0_A
MAAKRRKPSSYIDPNAIRMMEEQQRLADEARAREQAFIEQQTKQQQDAYNNMLSVYQQQIAALQNARAEQQRYIDELMKQQEEQNKAVEEQRAREEQLARMQEAERIQQATRAYSIFDERRKLANQRRATIFGNVLPPGYTLYRGILG
....................................................................................................................................................
>A0A2H4KNA9_A
MSAAILLAPGDVIKRSSEELKQRQIQINLVDWTECKSEKEEEPKLEGESGKQDDLNDGKGTQQKDGKKKEGGEETQDANVDRRLHTTVGPGSSTKGSGERADKDADGGDGKTRRGGGDADEGAGVAGASRGGWVVLTDEIAHAIESKYGTKVDVYRDEASAQIIEIERSLQKELGITREGVAEQTEKLRDLRRKERGEPRTKTEMK
..............................................................................................................................................................................................................
>A0A2H4MWM6_A
SHKVNLPLMATNPLSEVSLIYENTPRLHQMGVDYFTSVDPYYFAPSMPEMDGVMTYCYTLDMGNINPMGSTNYGRLSNVTLSCKVSDNAKTTAAGGGGNGSGYTVAQKFELVV
.................................................................................................................
>A0A2H4MWN8_A
MYLPLMNQTYVNWTLSVNISTYLAHDVLCAIPTRGSRQAGYGPECAPFGGVESTGSYLETISSSIPEDMRPHNLFSTLAVMSFVMIASYYPQVFSLYGVENIILVPHNTSIFEGGDSKDKKQEEVKYEIHPYGHALICAEAAAGRNTTEVNATHFVSYIDRLHISEAAFRKEWVRPFFSCWLVLWVSIFLRGTRASRVTVRHMLTAPRSLLQWLRWQ
...........................................................................................................................................................................hhhhhhhhhhhhhhhhhhh...........................
>A0A2H4MWQ6_A
MGNVASAVWNIITAAIEEFIISILDIFLFLAILFGLTLAAWVIAVIVRLVFIKACSKAYGAGLGPVQPHV
.......................hhhhhhhhhhhhhhhhhhhhhhhhhh.....................
>A0A2H4MWQ8_A
MNVSLLQLNGVECYGPYPGFFANSTHTSGHCLWWNDSMKYVGDTLHNFIPEEDLSASNYVLLAVLSFVHLAFNYPLVLGLENVTDVVMYPKWNWTSYAASKDDKKRGIPKEYKPDYVMNPYADGVICARHQSQHTTLRNMTHNMTKIMTFFKNLSAESEVFYRKEWVRPFFSCWLVLWVSIALRRMRAGHVTVRLTRIVQNNLIAPGHGILANLNIKGAAEMQRSKAEFTARPPLARRLALLTSLKSKKLP
........................................................hhhhhhhhh.HHHHH.............................................................................................hhhhhhhhhhhhhhhhhhhh...................................................................
>A0A2H4MWU9_A
PGTSKFVRVGSLRICVECGHRVGLSHNAKPTMVTHQCDGETLWDHSAPGDWTWSEWYFVTCANALSANADAYLRILDKWTEDNSRGSNDRPDRRGIIEAKRRL
.......................................................................................................
>A0A2H4MX20_A
MWPQLCIACSPMPLKSFLFLSLIFFFFLGSCSPSQLPGGSSSSWFSLFSLRPAARPVVLDMSSFQKMSDDAVRHCAAAIPPWLSHPLGIAFNGAIVDKMKRLIARLSMANYQGRVAWAEQQLLSPTLLRDLSNKTIVKHFVVMAGLETGLCQYITANMHRVMIAASASLRNMTITKNETTGEWLIHRQQAPIELNHFYKWVTWYRGSIFSAVSAALTLWVVILLRIRRR
SSSSSSSSSSSSSSSSSSSSSSSSSSSSSSSS.............................................................................................................................................................................hhhhhhhh.HHHHHHHHHH.....
>A0A2H4MX27_A
MAGVSACINFCIGLLFCHLVHSSLATDTNATLCFWFPLAHGNVSFTLTINYTICPVCSTRQAAYQSYEPGSSMWCKIGYDRCGTEDEDDIQMVIPPGYDNGALEGYYAWLAFLSFTYAAQFHPELFGIGNVSRVYVDKRHQFICAEHDGQNSTIPQHHNISALYAVYYADQVDGGNWFHLEWLRPFFSSWFVLNISWFLRRTRASPVLAPVYQILRPTPQQPPGSWSSKISAASGIIGTLVRHRLRPLGSVLNAVTPLVPPSTSR
SSSSSSSSSSSSSSSSSSSSSSSSS............................................................................................................................................................hhhhhhhhhhhhhhhhhhh.................................................................
>A0A2H4MXJ6_A
QPLAPYDRNLAIARWQQRLDCPQVIDYFDATLLPGVFTIDADPPPEEFLDTLPPFCSRKGGRLVWSNEPLRREICTSILMIPLQNHFLHGVLLQKKRSEVLLWPQHHCL
.............................................................................................................
>A0A2H4MXK4_A
DTGTYIVELLVTDLRNCSWPASHTIDNAEVVDSELFLPASLAGPRSWYNRIPGYAEQVKGPWKYSPIRVTREECPGTKVTISADCDKRGASVRSTTESGKVIPEWCCRTCTLPPVTFRTGTDCWYAMEIRPVHDQGGLVRSMVVADNGELLSEGGVPGIVALFVVLEYVIRRRPTTGTAVVWGGVVVLALLVTGMVKIESLVRYVVAVGITFHLELGPEIVALTLLQAVFELRVGLLSAFALRRGLTVREMVTIYFLLLVLELGLPGESLEGLWRWGDALAMGALIFRACTAEGKAGVGLLLMALMTQRDLVTVHYGLIFFLGVASACSVWRLIRGHREQKGMSWIVPLAGLMGGEGSGIRLLAFWELSTHRGRRSFSEPLTVVGVMLTLAGGMMRHTSQEALCALAVASFLLLMLVLGTRKMQLVAEWSGCVEWHPELVNEGGEVSLRVRQDSMGNFHLTELEKEERVMAFWLLAGLAASAFHWSGILGVMGLWTLSEMMRSARRSDLVFSG
...........................................................................................................................................................hhhhhhhhhhhhhhh.....HHHHHHHHHHHHHHHHHHH...hhhhhhhhhhhhhhhh....hhhhhhhhhhhhhhhhhhhhhhhh.......HHHHHHHHHHHHHHH............hhhhhhhhhhhhhhh..HHHHHHHHHHHHHHH.........hhhhhhhhhhhhhhh.............hhhhhhhhh....hhhhhhhh.............HHHHHHHHHHHHHHHH.......hhhhhhhhhhhhhhhh...................................................HHHHHHHHHHHHHH....hhhhhhhhhhhh...............
>A0A2H4MYR4_A
MGPSLLFMLVGVVGFHFSEGYACKPCYGASYVDRASKSSAVAPLAVTPLSCDRDEDKEKTLSLRGTPAMVCKQGDSKGFKINDVIEIKDDYSGSSADLLFFTACMIYGLEMAEKGLGPELKNCSGTPCMCVPFSSWVAHVREKGGDQQVQRGLFTNMSPHGLRWATVITCLLAILLAI
SSSSSSSSSSSSSSSSSSSS..............................................................................................................................................................
>A0A2H4MZY6_A
MSLATLSYEEMYAAYYNALDEGEEALTFAEFMEALWSFYHDSK
...........................................
>A0A2H4N023_A
MSFHPFINDDGTIINVILLLVALTVLLIISVAILSTINLCCKALSCCNKIIIVPGVKGYKTISRVYKQVIPTQDVCLV
............hhhhhhhhhhhhhhhhhhhhhhhhh.........................................
>A0A2H4N079_A
MYSKMKELRAVGMTYKQIAQSLNVSVATVFKHCKAGD
.....................................
>A0A2H4N0A0_A
SGTSQLILSTQKRILFKRKLMYVSADATKWSPGDNSAKFRLFTAVLQNGMKDDLLKNCVIDALRNIYETEFFLSRRLRGYLDNMEVKSDSVKSFLSFFDCQKERSGLVRGNWLQGNLNKCSSLFAVGISFLFKKIWNLLYPELDSFIEVAHHSDDALFIYGYLEPIDDGTDWFMYVSHKIQAGFYHWHAVNQDMWKTMFNLHEHLLLMGSIKVSPKKTTVSPTNAEFLSTF
.......................................................................................................................................................................................................................................
>A0A2H4N0A5_A
EDYYDAISKHVAEEYISYGGEKKILQIQYALEKALRWASGSTVIETSTGRQIEMKRKLMYVSADATKWSPGDNSAKFKRFTAFLENGLRDDRLRNCVIDALKHIYHTDFFMSRKLKKYITAMSSHDEHVADFLSFFKNGYSGEVRGNWLQGNLNKCSSLFAVAISLLFRQVWKLLFPDLDCFFE
........................................................................................................................................................................................
>A0A2H4N0A7_A
PFKSALEMYIYTHIKGLLVALAQNNKARFYSKVRLLGLTVDQSTVGASGIYPSFLSRVIYKHYRSLISEVTTCFFLFEKGLHGNMNEEAKIHMETVEWARKFEEKELQFGKQKVEDGYRLSDLESNPSLAAQQLYCQDIVELGAFELNKVLVSRSQVVANTIINKHWDYPYFSQTRNISLKGMSGTVQEDGHLTSSVTITEAIRYLNMSKHNPTLLQLYEETRHIKAQARIVRKYQRTEADRGFFITTLPTRCRLEIIEDYYDAISKNVSEEYISYGGEKKILNIQLALEKALRWASGESHIELSNGQIIPMKRKLMYVSADATKWSPGDNSAKFRRFTAMLHNGLKDDRLRNCVIDALKHIYHTDFFMSRKLKKYITAMSSHEDHVSDFLSFFKNGYSGEVRGNWLQGNLNKCSSLFAVAISLLFRQVWKLLFPDLDCFFE
..........................................................................................................................................................................................................................................................................................................................................................................................................................................................
>A0A2H4N205_A
MAKLTKPKTTGLLHRDTVLATLLDNLLSKRRVTFEGVVPSEDTKLR
..............................................
>A0A2H4N7B6_A
MRTTGVQIMITLTIPNDDHIALRAFGKALEEMALAHGAEPRKTTAGELSYKLNIDTTDATAALERLNTATGELMKAAPRMMQEARFDGEELQGKRKEPEIDTTAQQVEALVVPNATHIITEQKLVGDPEPVGDGNFSQGYIATVEEIADPVDSTGTPWDERIHSTSKALNADGTWRLRRKPKDMYEAEWAAFVEWVKAELQYQTEQQPVNLDHVSIDPAHDKGDETAELTVTFEDAVNASIEAVHTGIAQEFGAGIANAAFTGDRNEPPVTPPGDDFHTDEQTVAGIPPLPVPPPVVVAPPVPEVTAWDFPRLMTFLTERHGKIDVATVNTLLAQDGMSSVQELNAHPDKIGPFVARVKAHLGE
............................................................................................................................................................................................................................................................................................................................................................................
>A0A2H4N7C3_A
MLRMRTIARTSRRLFDATHAMHSPRRWLAVQKLKWLFEPGISAWRPSMTTDITELAQREQLKEKFEAWLSEKTLYARYMHWCDSLNAYDYTGIQLAWEAYQAGGVELVEALEKAQAKNALVAGGIEAAAKLHERIAELESRTVKLPKPHAHLIWIQAGHAPDDYWDDVAVSHSEKDRCCDGSERYPVYARWEIEEMMSAAGIKWESK
...............................................................................................................................................................................................................
>A0A2H4N7C9_A
MSFGLRRRRHVPSAFSALLVEWIRSSHGVPVESTGSAISSTVAMYPCEKLPSPTGSGSPTNFCSVIMCVAFGTTSASTCCAVVSISGSLRLPCNSSPSKRASCIMRGAAFINSPVAVFKRSNAAVASVVSMFNLYDSSPAVVLRGSAPCASAISSSALPNARSAMWSSFGMVKVIIIWTPVVRILHACKKLRYLRC
....................................................................................................................................................................................................
>A0A2H4N7D2_A
MGGTGWCEMKVCFSSLSHVYKISDAVRRASNPRLLAMINESAMFGDMMSRFAKSFLLSTLTLPPLSKSRIGVDSSSMSLSSSFASISLDRLIIWSTGNSRPFVTARYVLRNRSAVSHHVCAFRLAKKSSLLMRVSPYFFFGSDTLPPALNLKCLCHPAAFRCEPVPAPTPILS
.............................................................................................................................................................................
>A0A2H4N7E3_A
MKLFQSLVVFGHDTSLQINPGSHRGVVVMLLSDSVVRLTLRSSRAYRATVLWCIPRRCSCTSLQQPAEVLPAGQLLAEVLQVPEQLEPGSEQVRHRQIRLLHPDHCLHEQSLRQGVTIRAGSGSGKRLGFWTACYL
........................................................................................................................................
>A0A2H4N7E4_A
MYCGMRRVSPLRTILRSQGRCTVPVMMKLWRTRSNAQVCILGDMKMRKLLFCLMLCGTANAAVTAETNESQVANLLFNGCSAQRAQMGVQEIIKQANPGGNPAATDLIIKGYKFGIDYPNVGCNQFFTVVIDQLVKSRSKV
SSSSSSSSSSSSSSSSSSSSSSSSSSSSSSSSSSSSSSSSSSSSSSSSSSSSSSSSSSSSSS...............................................................................
>A0A2H4N7E5_A
MVSLPQMCFNTCHKRTDFIRVGIQFLYRRHTILRQQRVHRCHINLTVTLGQEGHEAREVPCGYFRYRWCNNYRRRYRQWRNTRNSLLVSVEVIARRCYGWFIAVTGECGICDTRTKFLRDTSVYRFNRSINRIFECYS
..........................................................................................................................................
>A0A2H4N7E6_A
MTQGMNAPKAMSGNTIESTRLEATLLTFDFTNQGLRIKHWYTPASVIAASENAATDATAIISVAGLIIKLIAPATAMRNIIFQIPTLSCSLSRITKSSPINRKAFTGVTTGPNMCTEKFAAQIAAIYMIDKIISYPVVVITRTLVSPCAAA
.......................................................................................................................................................
>A0A2H4N7E8_A
MCETGQDVKQCHALTKTCTRCPTVENVATAATRHTGDNVSTVANGENVGDKPGKNLTNARLISGTKNNGLIWFNLRCRRKVPQAKLTGTQAIAGIRCHIERAPEHWVRLCNEILCVNEYFILAQIHCQ
................................................................................................................................
>A0A2H4N7F1_A
MSLFSFSFAPNVKVCFIHHIFTPANAGTHIRRVVTFRITKFIFMIRANRVGLPVINLELLTLRSVGTVAINCCRQCCSREDCQLNFKFAPCFTVSFSNHFVLSCCSVEMTITHLDAAVNN
........................................................................................................................
>A0A2H4N7F3_A
MAKDSVKGGIQELIQVVRAGNIIAEDNYLDRAVPDRALFNMSNVLVDINTGIQQMASAMVADHMKALETVREQSKYNEDILKALQGLKPDKTKKDKKEGDFSWLGLAGALITGLIVAGIAFIANYVKGKPDKTKKDKKEGDFSWLGLAGALITGLIVAGIAFIANYVKGMLIVWKGLAAALKLDVAFAKFFSVIKSGFMFIEGIMTGGFAKLKALFGDAKLFKMAEQAWTAVKTFFSESGLVKAISGFFGKVMTGVKSVFQWEGLVADFKALWVSIKEMFGWITKPLRGLFSAGEGSAIMKYITPLLDFFAPLKNFFRGLGSILGKLAVPLTVIMGIWDSVSGALDGWNKTDGSFMDKLVGALKGGLTGLLNGLVGGLLDLLKDGLSWVLEFFGMKDAAAWLDSFSFSAIIEKGIGNAVNAIIGLFKDMVMGPIETIKALWDAMNGKMNWGDFFKEFLAKAISFVVAPFNAVSSVFGYDLKKKALELMGLSDPGEGSSAATPTPMNSQSPAAALPGATAENSAAKGETMMAQAGAAVSQGVAVINNAGKTVVTNATTAIVSAKTTASDALDNWARGGYSMPWN
.......................................................................................................hhhhhhhhhhhhhhhh..................................................................................................................................................................................................................HHHHHHHHHHHH..................................................................................................................................................................................................................................................
>A0A2H4N7G1_A
MELGHFDYSIESVYVTSSTGEVNNIKDLVTGISVYESLNSPYIKIEMDVVDAANFLELSPIIGQEKVEISMIQNTVKIKKVFYIAGISNYIRANNQSSLYTIKLITPEQMMNSLVLVSQAYSGNISFSIKNIITTYLKSKIDLIEETNGNYSVIIPNWNPFQAIDWLVRRAMDTKQTPFVFFETFIDGFQFKSYTSLLKQKVYNRFVHKGGNTGESDAEATAASYNVAIEYDLRDYSNTYKNNLRGAFGSGIHLVDIATKKYNLLKYDYLQDFKKKEHLDKQPFINDKFKIDGKSINEFDAVHQTVNKNTMSFGIINNYNNEAEFTVMESNAYANQMTLIHMNLLVRGRLDLTPGKIIEFEVDRDKPSIYGNTKDINEYISGRYLVVNVHHKFSMGKYHVLMDCARDSFGKKIKKRG
.................................................................................................................................................................................................................................................................................................................................................................................................................................
>A0A2H4N7G9_A
MIKLDDVVEFIHNPLAYEQKLVSVINTKGEQITLCAFSELYSNEPITIKIEGLEKYSYDIWNKCQELGVKYKHIGPITCHAFIAKINSPSFVLHTDPDDVIICCIEGRKKLFIQDEYIIMEAGDEVYIPANVQHQAFNENESFILSFGLEKYLKDKAKLYNELDVLS
.......................................................................................................................................................................
>A0A2H4N7H1_A
MYSVIQTLSTDRANLYTLDSIIPEHLKGNSRFIDFIEAYLQWQQTTVYSPSTIINTLSITKDVDLVADEFLHYIQREIAGPIPNVQHIDKRKLYKNITDIYLSKGSLPSFESLFNVLYADPIELYFPRVDILKPSDGKWDNTTHRYLDNNGFCSDRKKIQDSYFYQDYSYVIKTSKTFEVWKDIVYKLLHPAGFIFFGQINVISFALKQALKMPMVQPGRAAAGSAWVPIIINSVAMRTSVAYEYRTMLGSTIGGPYISRARRPLGPTHAHFDQYKFIISDYNNLYSELIVGDVVEGLKSSRVPGALPANLDSGYRTSTILFANFTYIQPADLASNAYNDLMDLEEPDDIIIEFDLQ
.....................................................................................................................................................................................................................................................................................................................................................................
>A0A2H4N7H2_A
MSLSPCGASGALDEAKAGIDALKAKISGGLESIGDLGAIADTIKAKLQEVNVPKTPSFNLHEDLASLSGLSSDEYTKKVAQIKAQFGSAMPNLDEVIAKIPKPLGLTATGGKDLFAQLNDALGNVGAAFQNVQKQISAISVDSVVANLCGETKVDPGTGKEVAVVPNLEVEAVIEQRPVLTSTGAPVMVPVLDSTGTVVTISKIETVVIPTSVPVLDSTGTVVTISKTVTVITPVLNPVTQKIENVTTTKVIQVPKTVIENVTTTKVIQVPKMQPKLVDVIDSTGNKKAKIDPTTGAVVTKPAAVKPPPTKTPATNPVTETKASPAPAGGFTFAFTKEKLVAACGKEAAQYYDAFVKHLPEYGITTPERCAAFLGTVKAETDFKNFTENLNYSAYQLYLHKDKLIIKDLKTGKDKTVSGVSVNPGHKRFPTLQDAQTAVKNGLQYIANIIYGGRMGNGDVASGDGYKFRGRGMFQLTGKDQYKLASIQLKKPEILTNPDSVLTNPELCVLTAANFFAKKNVGAYADKTDWKEVRIKVNGGLNGYEHMREATEKAYKIFKA
................................................................................................................................................................................................................................................................................................................................................................................................................................................................................................................................................................................
>A0A2H4N7H5_A
MAIINVSLQDTFAQWRIATNAIGDYIGSTATLTTTSQNLTGAINELRANSISDGILNTGGWPFKVQVDNPDTYEFELDADGNLRISGTLTGNVTGNVTGNLTGNVTGNVIGNVTGAVTGNSSTATTLQTGRTIAITGDASWTSPIFNGSTNVTAALTLANSGVVAGTWSKVTVDAKGRITTGEDLAVSDVTTALGYTPWHVGNDGAASGLDADLLDGYNSSLITAASTIPVRDTNGDITTRIFIGRATSAQYADLAEKYTTDQEYEPGTVVVVASSADGGCNLPESIASYAIGQRVLGVISENPAYLMNSESTGQAIALRGRVPVKVVGSIRKGQPLICNEDGKGIYGDTNNSFAIALETNEEPSVKLVECVIV
......................................................................................................................................................................................................................................................................................................................................................................................
>A0A2H4N7H6_A
MHNDLLKVENESKLYRDVSSRAIINMDETGHSKYLQQRQRLLKTQEEVANNTQEIKDIKHELSDIKGMLTALIANIQK
..............................................................................
>A0A2H4N7I0_A
MKSQIINKGYCCIKDEQAFQFIDIHSIQWSERGDIPLQMCVRSRETEEALLHTQIWLAEKYIKPIFCDYTCSYVDLVNGMDDNVYEWHNDYEENQVNLGILLYFSDTDEEIGSGIGFRDPLTHESTGFFYPKTHDVCVINHTTKFEHQVTKQSIPLQRIVASFHYYVNALN
...........................................................................................................................................................................
>A0A2H4N7I1_A
MDLIIKPTEKCNFKCTFCSSTNITEDKTAELDHQYIFDFLKRFPETNTIIVNGGDPLMMEPEYYWKIIDHLDKINSPASISFTSNLWPFYKNPNKWKELFNHPRLGITTSFQYGGGRLKGDLSIFTEEDFWKTSDAMLEHCGYRPDFISVITEENEHDAIKNVELAKKMGVECKLNYAFSSGPPVKFKGIVMGHEGKPYMLSDIYEIYVKIFELGLSDWEFNTKQMMKRLIGNATACPQNRDCDSGIRTLQPSGDYYSCGAFGDDREYSIDFKKEMNGPKIFPIKNIFELQTMTDHCYECPMFEICNGCKKTIKDHKSYNMNITHCIKMKTLAPAILKANGL
......................................................................................................................................................................................................................................................................................................................................................
>A0A2H4N7I4_A
MTEEDFFEQGYYITKAPNDIQSMLWQIIHTTNWVKTPHKTFLQYETDYLKIPSWHPEITTNSNKPYLGNHYWGSKDPDKHPRELVKVGEITMNNPCFSILNEHREMKLKYMTMWNGAGELPWHSDVNDSTDIIVLYYMTDQDYWDDSWGGVLEVRKNFSDKDLYYNKVQPLSSTMVVLNNMNPMLQHKITAMLNPEINRYTFNFCYSWT
.................................................................................................................................................................................................................
>A0A2H4N7I5_A
MRIYWLNPTISFRAIYADTAWMELSSTCPNEHWIQPIINWDGYSTIEELVNEILSHSPDMLCVSSYVWNEKLCSDVLEKIKTSNPSIITVRGGPQQTNNNFIDYSCNPLSPGEPFIVELINNLTNSSYAIPTKQFPEESSLVKNALYISEVALIGKMKNIPSVVMLETTRGCPYACTYCEWGGGIGTKITQKPLQNVFDEIDLCSLLQIDNIDLTDANFGILKRDAEIIQRMGDNKKQYGYPKSTYVFGIAKTRLDKKEKILEIGIESGLMDHFIVPIQGISKEVMNNIKRTDVPLQDILNLAMKLRKKWNVEPRFELILGLPGSTLEDFYTEMDLVEYSGTWNWHRYPFSLLPATEAATPFYRTLHKIKTALMLTPESDSTENTGSYNLIASYRSAQEIVVSTYSYTKEEWKEMFFMNYAQICIGPTISKTRKASEQMKEIYQQISITEWFLKLKEQLDLLVEGKKETDYMYYDGKLIEDWVTKYYINKESWKND
................................................................................................................................................................................................................................................................................................................................................................................................................................................................................................................
>A0A2H4N7I6_A
MLHLFNKVYLEFDDKIEINFDRVVISTAYGNKMYDALDKVSYGELLMYGKTYDEVIKDSFIDFITVLKDHGNTSDKRIIIYCDKTSYKKLIARWFTLIFPNLDLESFKILVDFTIYNQRITSNTQLSSVNSVNLNATWLSLDDISLDFNSVTNLTKKEKTEFNKLDLKLSYEFLVANYLSGNTEYKEELRSTVKFFLLRWFKEMLTDNRQMVLLNLTNHKFQTNLNIDPSSINITQVDPLSSIPKFEYYADDEIWERNENMYGICNLSGLSTDKLNGLMNTLVTVYQEFEGMKIDTSNFKIANWIHYAASEYLTDEQLEEILEFLVQTPFDTSGVPRFDFQNVNFPLFQYFLAEKYNERDLSKYRLL
...............................................................................................................................................................................................................................................................................................................................................................................
>A0A2H4N7I7_A
MITHNLWPTKVIIESVSIEECLLILNSYVLDGDKDWGNVLEKRFEQVILNVANDAFGSKFEICEGWIRTISTSTHNDFDIHSDSHYGGHLVAILQVSGDENNGGELVIYDPSWSNPQWVSDTKNSNSNSFTIPFKMGSLIIFPSNVWHKVKAYTGKNNRVTLNLILKKIA
..........................................................................................................................................................................
>A0A2H4N7J0_A
MTTINKPFYIQDDLVIDQKPGRQFVIPVGFDGDRPGTGILAAPILGTIRLNQDRGVTEIWNGDTWQSVAQAGDAVNASGAEEIALVQAIIFG
............................................................................................
>A0A2H4N7J1_A
MVMGGGGGGGGGIPGPTMTNGTVIQLRRSVTRDVPPDGTVLYEGEIAINTNNRKLYTRIIDGVDVVEGIPFGILEANLFDWTHDEELVPQTIVLDSIDILLHNSAKYYIEIQSSGANPTAYYQAIEVIVIHNGIDASFTRYGLINTNGEIATIDVDIVSGFLRLKIISNGLDGNQAYRAKFVRIMHQI
............................................................................................................................................................................................
>A0A2H4N7J2_A
MSTSIRSKIKLDTPVTIRTFALGITSLNLLDLNDVDATDLSDGAMMVYNSDTRKFVLSATVDHPRSKVKIIGGKY
...........................................................................
>A0A2H4N7J4_A
MAYEASQEFINKFVERQQKAISDLMNKTILLETQLAVAMDKVALLEANQKEQVKTDNFESSEVKE
.................................................................
>A0A2H4N7J7_A
MAEFKLGRLKFWWKGVWQTGHAYVKDDVVRYGGKSYVCLGAHTSGINDESFYTSLDTAPFKWELMQDGISWKGAWTTGTYYKEGDIVKYGSDSYIAVDGHTAAADFWDDEASNWNNFVNGVELEGDWSSASKYQVGDIVRYGGNTYLAKRDNENENPETATADWGIFVHGFKWLGTYNPATSYHRGDVVKYSTSSYVNIQSVMGTSPAADLANAFWAAVAQGDLSVNLTTAGDLLIHGPSAIQRLPAGASNTLLQVNEFSGIPEWVSDVHIPGDLVVEGDASVLTGSVYQGPGAGDQVIDTGIDDVTADIVTMTKSPASSGSVTITYSLGSVLTGAANTDVIEFVDIPAPNAGLNSKTWTIDSNNIQTRTLIIIDTTAAGLSGTGAVSRTAATITLIGPDAFNGLTNASGVFVGGADDFVQLALKNTVAGGSASTDLIAYANNGDNLSGWIDVGITSSGFSNPDFTVTGGNDGYIFMSAPEGSIGKGDLIIGTADTGSHNDIIFFTDGFDAANVKLQLIGVQRPETDSLGSPTGNTLFPGVVIAMDTVAENWDEGALRVQGGAGIQGNLVTFGDLRAEGGVITQGSNAKSLTEDDYPVVGRVGLTDASIIATGDEDAFVQMALKNFNTGASASTDLILYSSAGDNDSGWIDMGICSENYDDPTFGVTGKGDGYIFMSAKDGSVGEEGNLFVSTSGNGIKNDIVFSTGGFADGSFERMRIIGTSRAGHASGVEIYSSTNSTSTITGALRVQGGIGLQGNLYVGGNVNINGNTTIQGAIVIAGGSTTLSSQNLAVSDAMIFTGDGNAADGVDLGIVGSYRVAADSFTPVTLSGATATAATETVYITKTAHGFTSLDNVTITGATYAPYNKTYAPSVITIIDADNISVTGATGGVHTGPLTGITAVKGTFVNGLRYEGLTRDHNDGIFKLFTNYQVSNKPSTVITYSATQKGTLDVGDLYATNLIGSGTFTTTSHSLAATFNGTAQFNSTVGITGITSITNATAATSAVTGALKVTGGVGISGALHVTAASFFYNDITSWYSSDRRLKDNLAPITGALDKISQIGGYTFDWKPAADKNEAHDVGVIAQEVQVVLPEVVVERENGYLAVNYEKLIPLLIQGIKELQEEVNVLKAQLK
.............................................................................................................................................................................................................................................................................................................................................................................................................................................................................................................................................................................................................................................................................................................................................................................................................................................................................................................................................................................................................................................................................................................................................................................
>A0A2H4N7K0_A
MIQNLWPTPFLHSKIDNNMSERMIETLLQEYNLTDPPADFGSIDILDNPNEVIQEFKNTIVYPAFNSFLKQTLNKEISDWKAFRVKGWLTGTGNDYRLSHHNHSGAQLSAVFYFLCDPCDRGGQIVFTDPRQNANRGYDIVFQEWFKALEIVPTSGDLVIFPSYLYHFVTTYQSNIRIALPVDLFLFAS
.............................................................................................................................................................................................
>A0A2H4N7K1_A
MTGYIIGLALGHNASTCLLKDGQIVFSVEEERLSRLKGDGAPLLGLLKVLEYTDKVDYIAVTYPCNDRTVLEYTREHLYSGMARKLGLIDSANSQYFDYMNHHHLTHAACAMYNSVFDTAAIVVIDSAGSEIELSATDEYNKPIKAYEIESIYNFKDDMFSPIYKKYGSQNSQTIPAKYTHNECEIIIDFNAGIGKAYDAVTDYLGFTLLECGKTMGLSAYGKPNKNIPDFFIHNADWSSINPALVTPAFKAAARINIFKYAYIQEEPREDVAYKIQQETQEEVLKLLIKASEISGNKNVCLTGGYALNCAANYYYKEKLNELGINLYVEPNSSDAGTSIGAAYLAYHDTKGNE
..................................................................................................................................................................................................................................................................................................................................................................
>A0A2H4N7K3_A
MKVWVEGYPVSIIQLSENDLQDLQAHYLPECLAVDALDKISDDEASFAKNKSQRWSKDKDLFIKWNDTITPYIKNYIDALNFRFPWKMRIDTWFNVHGKYDFQHIHNHVTTDCPAFSCVVILKQPNEDAGQFCFHSPNFSTHLKYLELDPLNAYPNAFMPEMRDGAMIIFPSCLEHYVTQNLTDEYRVVFASNIMVKRTNSLF
...........................................................................................................................................................................................................
>A0A2H4N7K4_A
MSHWLEQFFSRRTDGALVLRAGTAIHHKTTTGTYVYPDRYIVLDSFNMVETMIAKYTVICEAKKTSPIKIDTFELTVLANRDNAVFTINQRAYSDRILVDVRIEQDNQGVYVKLKEHDYGDTDIVKVSLIRNYIDTVGT
...........................................................................................................................................
>A0A2H4N7K5_A
MSKLLSFNLPDYLYSDKRTQGKTGTQTYNGPEELILHLREDGSIFESFAPGEEHDRPLALDLTRVVLIPETDEDFIKVSLIYGGLVMPIPVYEVDIGPENYPNTTIKNPSDIREVFDEMEVMRDYTQPLKFKTMNRDRSDEFIRKTRNSLLMLSDGKVSDDMPAALKQEWLDYRQKLRDLPLEMAEVPNYLIKFPRSPMDLMNGIDENQGVTVVMIADRTPEDIENLKQLPPGAF
...........................................................................................................................................................................................................................................
>A0A2H4N7L8_A
MAKLILNAGTTNNDKTGDTLRAGALKIKANFDEIYTALANNGSNISGGNVLKTGSYNDLNNKPSFSTVAVSGNFFDLGDRPDIGILVGEPPNETGTDGNVFGNMAYADSSFYFCFEDYIQQLSFTGLNALNDNSYHLNIPWLNGYQALLDAFQNSMALSVNPGTDGNWRNITAISKNTGTNKLDITYEGSNFAITTGINVKINQPQIWKSIPWSPDFGAPAFVSISVLKQLVSDSTDFADFQSRIAAL
........................................................................................................................................................................................................................................................
>A0A2H4N7M0_A
MELKRFKQIRESGKIIKSYVSGENNIEVKETFNAITISLNAEIVETFKTKEMALLVAEQTYNALGQKQ
....................................................................
>A0A2H4N7M6_A
MSELANELIDAIATNNQEQMNSVFSAAMNSKINDSLQARKIELAQRIYSDTVVADETGTAESENGTEEV
.....................................................................
>A0A2H4N7N2_A
MSTVISRDIRQIKLINGEELLTEVIGEDSLELFIRMPLKVVKEKVTMGEMNREANMFTNWMSFSDSEDFIISRVNVLVESAVNVSVARHYLEMTENIDQDHVTRVNSNKDVPNPEKLREIARAIASQLLDDEEPTYH
.........................................................................................................................................
>A0A2H4N7N7_A
MSGPYARVYQDESLWPKGHWFVDYHTTNYELLPAVGVYKTYNDALISAKIWMDTGLTEAYEPI
...............................................................
>A0A2H4N7N8_A
MLFNIYLLRPMYYKELRWYNKDVGWGEMNIGINDRLVLHHLIAAMQ
..............................................
>A0A2H4N7P9_A
MKLTDLQLAVQIIDLASEKGVFKGGDLKTVGEVRERIIDFIKLNATPAPVEEGTVSAAGVDTSSAPVTAA
......................................................................
>A0A2H4N7Q0_A
MSLLTTSLTNPSDRKAVYDAIVEISNSMTRMASERDLIKETLAAVKDKYDLHPRYTRQLAKIYHKQNFLEVKAEQDEVEELYESITS
.......................................................................................
>A0A2H4N7Q5_A
MNDKQLEKMAYEVDDILTKLAIKYEAAPIILASVIVARLMLLNDITMSGIDFRKLLGDVSETEPTNQQTNAEIH
..........................................................................
>A0A2H4N7Q6_A
MKEKISKTIVSMDTVRLGDWYIKASQLNGKILLIMHNSSNDEFVLQYVEDVYKANLIIEYVIEKGAL
...................................................................
>A0A2H4N7R7_A
MTDDIVKERMYKVTYLIHGTSTVGHKFFKTFQEASEFSLKVKTGDVLEVKRIED
......................................................
>A0A2H4N7S0_A
MAPKLKTHKKFQRCGLFRIEYGASEETKHSPPEKRRKTRKHYLMDVGYSSTRPEEYLAVAHKLAGLISTEPMLESEGKYKEISDEED
.......................................................................................
>A0A2H4N7S1_A
MIVYVRPSRYMTAAKREEVYKASFVFLNELLDDEDDDIIIDISVRGDGLTKDVDGYCLCIDEDDNGKPSEISIEVRGDKGLDHLIKSLAHETVHAWQMITNRMDPSKYKGDYWNSPWEVEARELEEPLYELYLENS
........................................................................................................................................
>A0A2H4N7S3_A
MGKMSELHMEIDDLLRQGFDTNTIATMLQCPLEFVLDMEENLMALADPRFYGPDADQ
.........................................................
>A0A2H4N7S4_A
MKNTRTTNYIFTADPLSVTDMQQITIVKKTVKAMNDTAMQSYKYAYMRASVTGQQFPKKPTRQRVRLMGRGPRRIAERIDGLRRGSYDAYLPQRHAVTFDVYIADVR
...........................................................................................................
>A0A2H4N7S7_A
MVSFKEYLTETKKSGCTCWSKYKRVPGTKPCSPGSCVKESTVDAKGHKSSTGGLTQKGVNAYNRENPGHNLQTAVTTPPSELKAGSKAANRRKSFCARMSGVDGPMKKPNGEPSRKALALRKWNC
SSSSSSSSS....................................................................................................................
>A0A2H4N7S8_A
MITFKEYIKEEHGAGEWGTDKLTNKYKQDTPGQKIKKSKKVKPNVKF
...............................................
>A0A2H4N7S9_A
MTQIYEVPFIIDPLVVLSKNTKDLLLRTTSGTNAEIIKDWKFDTAGNLTLPLGGTILNSVGGSIFPVVSATAPVAPEAHPGTIWFNTNDGKLYVYYDDGNSLQWVQPMSPSVGGSGGGGGSGSGTVSVGLGGRLAYYAANGTTVDNLAEVYWHTHDGTSMLHIDGSLQVSGQKNYVRHHWSTLSSLNTEAPPTTWHGMIAHVHETGRVYFAHAGAWQPLANLSDTANSLATLTDVNVLGATDGQVLKYNISQNKWIAASDLQSGGTGGGISLTDLSVSIATASGAGSLSYNNTGVFTFTPAALGITSILNGGTGTATPSLVAGTNVTISGTWPNQTINSANNSNSFSTLAVAGQTSVVADSPADTLTLVAGSNITITTNATTDTITISSAGAAGGTGVTSVSGTGTVNGLTLTGTITSSGNLTLGGTLSNINLGTAVTSILPVIHGGSGTATPSLVAGTNVTISGTWPNQTVNSSGSGGASTFAALTDATTTALTVDEIYLPAITRLNVTNNAENSFSFDQYSATNPTIYAINATTIAFNLNISGHPFVIQTSGGADYNTGLIHVSTTGTVLTGIYAQGQTSGTLYWKIPNTISGNYKYRCSLHPGMTGIITIKDFAII
...........................................................................................................................................................................................................................................................................................................................................................................................................................................................................................................................................................................................................................................
>A0A2H4N7T4_A
MLKFKEYSLEFDAVVESIVLTDEEVTSVNEVMNLNKRLMKQNRIVRRRSRLTLQRKLQNMRVASPKRLNARSRQRARRLIIQRLYNGRSRSQIPNAQRAQLDIRLKRMEGGINATSQRLLRRVRQDDRSRKTHYRNPPRVSTKRLQSF
....................................................................................................................................................
>A0A2H4N7T5_A
MTWGIFKTDSVSDTVKKLQEKKLIGKQKKLDKNHNGELDSQDFKILSKEETILEELEDGTYYDGSDMLGEASDRHSSSYQFTHKPGDEESEKKLADLKQATKGSGNRVVLQGRLGKNNPNAHKYSKHAPRAEYDDEGKRSNGDVSGKSGYHSHQRIQKADAAHHDVYVYQRRESTEFSLFSEKELDMLISEANNANMTAGAWINDFLHAQQRLMASKGMGGKDAKALALAAYYNHQQAKGKKPAIEEGRMNLDAKEIKHVNLKDKRNDAEIMEPRAQGEKDFVAQHTLTVTGEPDKDGTPNGADKLSATKGPKGQGAGKYDAKEKLGNQGITSKKGEFSEETCSTGPTATGDKAGEIVDTTPQEKKSVNKKTYGKFKQEIGHEIK
.................................................................................................................................................................................................................................................................................................................................................................................................
>A0A2H4N7T8_A
MIIVYSKNTCPYCDQAKALLKSKDIAFIEVNIETNAQAKEYLIERSLRSVPQIFQGELHIGGFEKLKAWVKTNNLGAL
..............................................................................
>A0A2H4N7T9_A
MAEMNSDDQSLKRQVDALTLQASNLKAKKLQMQSASSDQVKAQIQTINDKKARMIDADKKQRVSAINTARAESTYPLDDNIIVEATTSDNNTFKHNGKDHALKIKDMKSSHGEFELHHDGSKWDLSNDSKKAYPHTSKAITATGFLNKVNKQWKTPSGNMSKDIQLGNVYHSHKNAEPINTHYGQDLKTNYIQVTGAGFYHTGNDEAKLGSPELAGKTDFRASMNRRKAKNGKYSASIVMALKDPKKSIHCLDAPLKEYTTMLQVIESEEIWISESSLNPKDPHKDYQEKSKVLQGLMLNKDVDQKHVGQRRLDLDKEYAKIKEETELDEAHKIHDKVEIIKGSAKGTRGHIGEIRHGAFKGAPKSYTVYHGEHDAAQVSKEHIRAIKEAVDVMANLRQAHDRHMAKALAANKGGDDIAVKVHQVYMQKLQAKMQKLKRNEETIIESHLIHVSDGSKYGDEPSKKDVDHVMAGVKAHNGEHDGSSDKGAFFKFKSHSDAENFKRHVDKCPGKTCYADHSESTEFTAPSLDEISNATLTSYKQKAGEQASAADKVGDFKKGNKRFSGIIKATKKQFANDLKKEDLDESRGHKVIATFFKNRESWNKAASERDAKHNEIEKKRQAEKAAGKENMSSAIDRLAKHVNEEGEGGVAANNAGDGKIAGFAGDAGKKAVMSKKILQRKTLGDFKKFVSQEHDEN
..........................................................................................................................................................................................................................................................................................................................................................................................................................................................................................................................................................................................................................................................................................................................
>A0A2H4N7U0_A
MAILKSTLSTLTLDEVQTMMTNHTISEAHRLDRIENKIDKLSDAVISLARAEEKLINLENDRNTMLDKIIRIEKKIDNVDLRMTEQETTSRVIIKIFWIVLTALVGACIAFLIK
...........................................................................................HHHHHHHHHHHHHHHHHHHHH..
>A0A2H4N7U1_A
MAVTLDGTGISYGAPIENQYSDQSAATAIQSDTNCIVQIKFTSASTLNQSASGNGSDTYLTGSQIDMGIPTKSTNWYRLYYQTIVDDNDGAIGGMGVDAYRYTPSAGWERVLGTGTHWSYDNNMADWYRSANIIFWIPVNQTYPNEAHSFKLHIRTHDSANLRWNCDIGGAFRNGGHMNNTIECWEVDGNKITTNNLTRY
........................................................................................................................................................................................................
>A0A2H4N7U2_A
MKTFKEILKELTEARYVSSGSYRIGPSGRKIKRRMKVGDDDYHQEDDLDKDGDVDKDDRRLAKESTISEATAVKTQKYSWGTMKTIHHGADFSIPLHPEHHEPIAKLGDDQEHKFKDETGKHWTAKRQGPDVHFQSGSMKTKVPHSTMQESTSKPVLLNEPEDKDVDTVTKDKDGKVTAWQHIGKWKKATHKDPSGVAPHLSDVALRKTMAMTKSEAFSADDKVGSTKPSPFGTYKKTDTGLTHTREYGDAKKDAADDKKYWDDAGKPEKKTRAKTGSFKRRFNTAAGRIAQGGK
.......................................................................................................................................................................................................................................................................................................
>A0A2H4N7U4_A
MAINFPNNPLVNDTITIDANTWIWDGTKWGVKPIVSPSFVNIVASGIITGTLIGNTAGTHTGPVIGNVTGNITGNVTGNTAGTHTGAVVGNVTGNLTGNVTGNTAGTHTGPVIGGGNTVGTHTGAVVGNVTGNLTGNVTGDVTGKINNLTITPTTGGTIDIQNSSTLVVTGNYGLHLAATGDADISFPSGVHTLAQTDNPVFTGTTTLNTIAYTWPSANPGTAGFALVNNTLGSLSWANVTPIVTDDIATNTSFYPMFTSATTGNLSATIKTSSSKLYYNPNSGTLTSTIFTASSDERLKENIKPVTNALNKVLALQGVNFNRIGSSELELGLIAQHVEKIIPEVVYTNETGIKSLAYPNLVALLIEAIKEQNTKIEEILRMAK
................................................................................................................................................................................................................................................................................................................................................................................................
>A0A2H4N7V0_A
MRNTAFRYDSVKTPDMGHALIELIAERNITSVGWSGSFSFSTELEYMNEHTYYDLTKSGDIDPTTGDPKNLISWVKASEVMPSWIDLNTRYLALVAEYDEYEGKRQRQYPTIQNQLDLLYKDIDSGYLGESAKSSQFYNVIKDIKTKNQ
.....................................................................................................................................................
>A0A2H4N7V3_A
MIKQVYECQACGVEATIEFDPDNVTNTPEYCPFCGSSYIEESSNTNDDLLKDDIDDMDLQW
.............................................................
>A0A2H4N7V4_A
MATLHTFGCSLTQGHALPDVVRPQFTAEEKAKLRGEYHWSDRHILAPSKYAWPKVLGDKLGLSVENYARRGACFQQIARQCAVASPNIKPDDIVIVMWTYFSRLSIQWPSRTSVPLTHLPMPENNFMTRILPTFNKFFGLSRSENTDPDAQDQAEGRIMMYMEGSMKYTFDNLIMYDRYHNNLVLQTMTDGYLRATGARVIHLSVEHQPYINQLEDARQALDLSLQSPYVIPNPNDWYPLSIDHDSCVIIHDPSLPTAGDDWHPSIQHHINFANHIHEKHFSA
...........................................................................................................................................................................................................................................................................................
>A0A2H4N7V7_A
MKTQELTLYVDMDGVLSNFEKTYTSMWNNFKYDRILFRLSVVEHRIFAKLEKMPSADILLSELRQLESMYGLNIEILTSTGSHRTEMKLAGMEQKLEWLDKHGINWKANFVCSKPEKAQYASPTTILLDDMAGCIDPFREKGGMGFLYKDDENSEVIQRLKWYLQEYSYEYV
............................................................................................................................................................................
>A0A2H4N7W2_A
MIPYHIKRLQLNSRALYFNIQQMQEKGRNDKAAKLKREKDILDACIQEISNDQRQRWSVKKYNKPQ
..................................................................
>A0A2H4N7W6_A
MNTLFALIILTSTGAQEAYVFPTKAECEVVSTRLKTESFCVAKTPVDINKEMDKMFSIMKQMKNRMEKDLESK
.........................................................................
>A0A2H4N7W9_A
MEMNVLTLAWWGLIVASDLGIAASGTGIYYYGPEVSENVACQRAETLAKMDAIRSVVGENIYADEFQQCTERTTEIKCVNNSAVYTMTDSYIRSLKVKDRKLTSFMGKQACTVEVDVHVSTNRPSTDAFVDGRFFYKAGEELKFNMKTNEPTKVYLFHLDGKKATLIWPTYYGTNNSVENELTIPTPGYKILARAGKNTFDESLIFVFSNEQLKFMREYNVEDLNNKLLSIKIKDRRIIRRNLVIEQ
SSSSSSSSSSSSSSSSSSSSS..................................................................................................................................................................................................................................
>A0A2H4N7X0_A
MSSFRRREGVSMKHNRRNNKDFNFDDYTKHDEHRYKRLNDLDNTEKTFGKYKKLNDDEENI
.............................................................
>A0A2H4N7X1_A
MNEEDFRELDLLCGNLQCEITELKKKNKFLEAECSAMRDQIRYLEKNMYNEK
....................................................
>A0A2H4N7X5_A
MEREAGKGSVRRPAQVTEEEVQDSWDSIFPKKKKFVPTGPTPEQEAALVKDK
....................................................
>A0A2H4N7X6_A
MTEELKVVEEELIEEEKKETKVKVTIPLQKIKGFVPQKKMPKQTFSKKPMTRSAGRGR
..........................................................
>A0A2H4N7X7_A
MPKFTLKSEDLDGTIATLEFDKDYLPDILYELERFLRASGFHFEGTLDIVPEEDDITFETANDFYQDTTI
......................................................................
>A0A2H4N7Y1_A
MLDNAIYIFDVLSSINSNSTYKIDEDYILKADTKAHKYKDNNGKRRTYEEKRLDIDCEFADEIVLHSGHASILEATEVRKHDFKISKMVGNSSVVYAVDNKVVHDTEFFLHMNKYTQYLESYRQGQLEYFAFWKFSERPTQPLKIGDKPEMLLLSVIPAETLLMKMCDPRNMTKTKDKFKIKVV
........................................................................................................................................................................................
>A0A2H4N7Y4_A
MTVAKSWVLDVQEHENGELFIQLNDEILEGSGFKIGDDLDWIDNKDGSFTLKKRDTVWVKVDCISQFRTTYMIETPINHPEYALDDVVCETAKEFSQEFVGETIVTHRVINTEEALILCDKENDYTKSWSQEQKLKAFFTKTGERNDYKD
......................................................................................................................................................
>A0A2H4N7Y5_A
MAIEVQEVIPALPVEETVKVEIPKIQHREGYIEVVPGDGLWAKAANDIFDGDFTGFSWVIFAILFLIFLKPIMWFAKWIFIGFFILMAVKFYYA
......................................................HHHHHHHHHHHHHHHHHHHHHHHHHHHHHHHHHHHHH...
>A0A2H4N7Y8_A
MIKPTKDFKLAKATKTILGNMKDTTLRNHWKNMMIQAQLSADKFTKESAKKKDKTSDVK
...........................................................
>A0A2H4N7Y9_A
MEILGGIVIGLLVGVAIPVLWFWLTLVKNIKIEQATSAGLSKFRETVVPSRLEEYGGMLFLYNKETNEYIGQGLTLAELERNVKKRFPEKLFNVKQEEIDQHNTEGTA
.hhhhhhhhhhhhhhhhhhhhhhhh...................................................................................
>A0A2H4N7Z0_A
MTTKIDVMDKDEINSRLKDVKSEIEFLMHQDNMSLTQTQWAAIRRLQAYIKELI
......................................................
>A0A2H4N7Z1_A
MQISHFQSINKLISAVVFHLDDGTYDVSITKLTETRGFDQEGKQTTQNFSNRRLAEEYAEDNVL
................................................................
>A0A2H4N7Z2_A
MNDFLKIFAIGTIVVLVVFGFPIMTITAINELFKTTIEVNFWTWLSAFWLTAIVGGSSISSNRKK
...HHHHHHHHHHHHHHHHHHHHHHHHHH...........hhhhhhhhhhhhhhhhhh.......
>A0A2H4N7Z6_A
MSTILKFKRYTTAGTAGITGADGEITVDTTKDTLVIHDGITAGGFPLATEANYFTRTATNSEISTALTAYDTTIISEGKIATAVSNLVAAAPSTLNTLKELSDALGADANYASTITTALGTKSPIASPTFTGTVTIPSGASISGFALLESPSFTGIAVAPTALKATNTAQVATTAYVKDNLDDYAVLATPTFTGIPAAPTALKATDTTQIATTAYVKANLLDYSPVASPTFTGTVTIPSGASISGFALLASPTFTGTPAAPTPASNTDTTQIATTAFSQSAIAAAVQAALPAGVITMWSGASTAIPVGWWLCDGTNTTPDLRGRFIIGASGTYAVAASGGSEDVTLTTAEMPAHSHTGTATGNGSHSHYVMNQDSVNPTTTGVILTTNYMSKTGSQATTASNYVLGGSATVANSGLSSATGTHTHPVTTESQGDGSAFSILPPYYALCYIMKHY
......................................................................................................................................................................................................................................................................................................................................................................................................................................................................
>A0A2H4N7Z9_A
MKAWVEYFPPLNLFNYNLFWKWNYEILSEENLSDGGVLVSTVRDSKEGNRAM
....................................................
>A0A2H4N801_A
MPGIARVGVDSAGGTITGNLAPTVFVNGSPIAVIGASVAGHGLPPHAGPSMSASSSTVTANGIGVCRAGDTATCGDAASGSSNVSAG
.......................................................................................
>A0A2H4N802_A
MKYITILLALTFVTSFGISYSFAAEHEKSKAKTEIAKKDVAKPEVKKPTKKKAAPAAVQKKAAEKAK
SSSSSSSSSSSSSSSSSSSSSSS............................................
>A0A2H4N804_A
MSSNDNKFYAVLVAITMCIGGCIAWGIIVTQATTEAVKMALEKGQNPLYVKCALENSTQCKDMITAMSLSGQFKDPTAPLQQPIPSIKK
......HHHHHHHHHHHHHHHHHHHHHH.............................................................
>A0A2H4N809_A
MTRERITTNTYEFILLIIIASCLIAILIKSSYAADNVLYIEQSGSGNTVNVLQDGSGHNVTLNLGASSPIDNTVITIDQKDSGIKTTNVEIKAGINNGVAILQQGSGNHTASIQNLIGSGNNINIDQNGSGNHSFTVVGLNSTTNSGNTINAQQSGNSGADKAFNLNLNGTVGSSVTVQQTNQTQSNIGSMSIQCNSGSCGSYSYIRN
SSSSSSSSSSSSSSSSSSSSSSSSSSSSSSSSS...............................................................................................................................................................................
>A0A2H4N813_A
MIRFLIGLIMVFGAVGNDEAPILQVLALASVGLLFMYFGTEKMKEQEYR
.HHHHHHHHHHHHHH......hhhhhhhhhhhhhhhhhh..........
>A0A2H4N814_A
MLLKLIGHGDENTMTLPNINKPEFFGEDSSGAPSEVFPGESYLSTKILTPPESAGCWDSGGGVKVMMTKRPNWFHQKMTYIFFGWKWTDYIKENR
...............................................................................................
>A0A2H4N818_A
MKAHILGNGPSINLYKPQEGYIVGCNFQEHPVNVSIVLDRRPFLVYCGNRALLQGKPIITSAYAMKTISEQEILHEFEILDVIEHLEKYVSAGHIATNWCLGKYDEIHLWGFDSIWADTQETKTDKLVERSRAQFDLFIHWREKWQAYKQHNIIVHDTLEGTQLRNLI
........................................................................................................................................................................
>A0A2H4N822_A
MGRKARVYEASFVQTFEDKFYAQYPEVKSGASFQWKDAVKVLRQLGLSTRVGNEYPFYFFTNKISKGIYKMPTKKPLIKGSPEALASSSVKPTKKSVGSKSNTPNAASRAWSSGRIIKSTVNTKTTKEDRDITGSYDDSVTYEDVASLRSEFGLGEFKNTMD
..................................................................................................................................................................
>A0A2H4N824_A
MNNETQYCIMTGHDEFKNVITWIRDHNLRFEVHLNRTRFWVPHDFEDEFFTSGMYKYCPIVHDDEDLIGRIKTWLATKHW
................................................................................
>A0A2H4N826_A
MAGVYKLKTCPGCNIEHRKRGIYCSQACSNSERIISDETRKKLSAKQIEYQQTPEGVAQVAAFNNATAQRLEDEDKRKKGIYVSVPDDWAMDIDTVNDHDPWADDDIQL
.............................................................................................................
>A0A2H4N827_A
MSELLLSITAWLTVLTNPIPLNEQDVYCLTRNAYYEAKGDSQMSQVAVTQVVLNRTKDPSFPKDVCSVVYQNNKHQDNHKTTCQFSWTCDKKLMGKLVDEKGWNESLSAVNLALAMYYNRDVDITQGATFYHANYVNPGWRGLERITSIGSHIYYKVNKQCQNNQAACTQRNRSLS
SSSSSS..........................................................................................................................................................................
>A0A2H4N828_A
MKFVDYYFDLLPDGSIMMDRELSPNSLQVKQGDKFITKIIDNQVFLFKEKVDLLPEEKNEWIL
...............................................................
>A0A2H4N833_A
MTGFRSKKVAAIERLVSPEMLATIRPSEKNDLVDAIASLYDISRLVTASFPPRYGAILSMDIRHCADRLNELVV
..........................................................................
>A0A2H4N838_A
MQQHSKNLKLAAELLPQIEKMIEEFVNENLDHSNIGDVGELYHLDRVIHDNDLAAQREDILIYVKENLYDWF
........................................................................
>A0A2H4N843_A
MMYHPKQTDWKYDPITKRYTCTINGVPNQPAPQMRDIFYESALERENPNDISNECKLILRRIMYGTR
...................................................................
>A0A2H4N845_A
MKEFEFDVEKVTRLEVIDADGRSYTMHGIESMEFSLQDDGRTLKIFVITKQNAE
......................................................
>A0A2H4N967_A
MERVENKVFKVRNLKNGLSNLQDFEKIVDKKKVYELGVLDEIFGPKRVFKCAICKELTVESGEVNVQMDLFCEETMDGIDPDVYPFMHFGCLALGFMGLGSRLDGQYVAQVVDTRRKEGSNVLSSFRFRCKDGVSAYIDFPDFCVATTDIMGGFTISIRLRSEGIDFMDGSHPLALNVVALCRFMDDKLETKMLIKKHGKRIYQAVGQVEILDPEIGNLRLNDTPSGDVIDKTMFDVAEIIRKIRSSVGSGASASTKDGRGIKEDEASSTDAAQREASGSKVRALF
..............................................................................................................................................................................................................................................................................................
>A0A2H4N973_A
LVQCGPNRDNNNYAQYILSTVPENTGGGGGWSMMVFSLASLYEDFQHLLNYWTTSNAGLNLIKYKGCKFKFYQHTTVDYVVIPRLCYPMTDTKLDHANSQPFRALMDRKKIIVPSLATKPLKKRYKKRWFKPPAQMKTGWYFQQKICNLPFLMLTTISCSLTHTFLSPKSKSNNISFKVLNTHFFQMHNFENPPATTGYQPKASTFLYTEGNGNHEPTNKNSL
...............................................................................................................................................................................................................................
>A0A2H4N977_1_A
MSISVNSQRMAAASLYNNGDKDIVDQIKSMKTAALLREETQMDGLFDYYVEDDIREFLGERGLNFSVHSFRTHAHPISKMLENQILYVLAPNYMREKVLIVSCKESKVKTLKMRNKKLEKGCEAYNRIVHAKDHFRYTFAEKTALIQESAHFIEAEKKCEDVFIHDEVQYWSLNEMQEFLGSLTNCTRVIYSIVYPAEVDCGFHASIFPEAYDFELKGEYFTWYPDGKSEGAYTQPVNRWLLSTSRTMDAKDRVWTITKLNSIGAHHLFACTMGGTISEDCYEYSDSTVMHPLKNLSGLRNYRDYRLRTRMIRPVLLYLMALRKPDPESAVAKLRMLSHKTESMREALFVAQLAKQLRDTALYDRMGNFDLKKAVMLTLCEWIGDELTYVFDREEFKATALERFISGCDSVRLKIPRVFRDRVVMVHPIVMKDLEWHSEGTWEMAYIAYLISMDQPREPYELRGEDIEGGREAVPISRVQRTRELIEETRKITEVRINRRTYIVQKSDLWKFALYLIKINSIEYLTSKAIGYNWGPADVKLGYVDSKTYEDLLFGSRSAEKIDEVEVPTEACKKACKCGACSLMEPSLDENDVKELMELTLNDKLKGRCCAFYSRRSKSYTYSGGSHESRGWTDLIERVRRALGLGDDYDHCLVQRYSQGGSIGYHADDEICYLPGVSVVTLNLGGSCNFTIKCADGSEQTNRLDGVVGLKMGAGCQKDHKHKVQDCSDGRMSLTFRNCTVDLVKDDSSCSEYEEDRVDGDEILGRLEKDKDFICSLQCLADHMRVDVPTCTAMIAGKNPHVLNEIGKGGITLATLIGVCKTLNIDTVIYGRGSVAVKGTYRRLFMKLE
.................................................................................................................................................................................................................................................................................................................................................................................................................................................................................................................................................................................................................................................................................................................................................................................................................................................................................
>A0A2H4N977_2_A
DGHLEAGTEVPFSCSIDAAMRLNPNMSECTFKLDSRKARTLMESFQEGYTGVMLNRFKKGKHTPSEWDEREVHVWASFGFAGSGKSHYVQSVLKNCEVDNVMVVSPRKNLAMDWAGKIRKGHKVVTLEQALCKDYTAYSTIVVDEVSLFPPGYLDLLCYMTKAERVILMGDPLQCGYYNQDDEIVLEPIREDIFKRLRGKKTYLMYSHRLKPGKLFDIECFGEGVLASDKSESPVICASRKVKQGQKNGYTVSETQGLTFKNAIVQLDRDWALKDDGDVVVAFSRCRGEVSIKVTDADKKHLLINAKSGMLKKFLMNERVSRIELCEAVRKRLDDVDFSFTEDRLANSREYEERLAGDPYLKSLMNILEEIECEEVEAQEALAPEPIRTHLPLSAHTNDLDAFELKAKEHREAWTSFGLTDQIDDKGYRDAPGPHTHKALYLRHESSDDATFMMSVKKRLRFRDMETNTRRYQQCEGIGPQLFRELKKTYRWTQPSSLPSLEACDMDFLKKRMKKSAKLIEQHAYRSSPDWPSNYLKVFLKNQTCTKLEKRGVDAKAGQTIACFCHSVLCRFGPKLRQTEKALKMMLPANVMIYSQKNYTDLDKWCKNFVDDFRGTDSDYEAFDRSQDEKILRLEVEVLKFFLWEEELIEEYVTLKLMMGCSLGNLAIMRFSGEFGTFFFNTIANMAFTCMRYQMNYNTPVCFAGDDMYSPGYLAQRHDFDDTLEKLELKAKVNYGDKPLFCGWRMSPFGIVKEPNLILDRWKMAVGRGDIKNCMVNYAIEAVYGYRLSEHLFELNIDIDAQQELTRLIVKVKDQLPPKIARLFSRDHTESWSDGEQDAVQCTPEGELI
.................................................................................................................................................................................................................................................................................................................................................................................................................................................................................................................................................................................................................................................................................................................................................................................................................................................................................
>A0A2H4N981_A
ISKCSIITDLSKFNQAFRYETSCICSDVLDELHGVQSLFSWLHLTIPLVTIICTYRHAPPFIKDHVVNLNEVDEQSGLYRYHMGGIEGWRQKLWTIEAISLLDLISLKGKFSITALINGDNQSIDISKPVRLTEGQTHAQADYLLALNSLKLLYKEYAGIGHKLKGTETYISRDMQFMSKTIQHNGVYYP
..............................................................................................................................................................................................
>A0A2H4N984_A
TGTTYRNYARHITDNNKFDAFGGGISTLQFNLSWLYEEYCKHRNRWSRTNTDLELIRYKGCSFTLYRHPTCDYFVKYNRKLPFQDSQLTGPSLHPALLMLQKKRKIVQGFKTKPKGRVTKKIRIKPPTLYTNKWYFMRDFCKVPLAYLGVSLGNLRFPFCRPQTDNTCIVFQVLSKFYNPMLSIQEPHLKTNYEYITETLLKTHWHSNQRKGTMGNYQETDRLGVVFNTFKTEEHIKDPAIGENKETVSKPYTYNTVTSLWGDYVYKKGIVDAFNTNASNYYESRKGTQFTASKYLNHKTGLYSAIFL
....................................................................................................................................................................................................................................................................................................................
>A0A2H4N989_A
MQRLGESKSAAKRRAKRYGVCYRCAKSVCVCDKNRASSFDRTDWKCYNAIRMPATRYLIESRGTYLHKASQLALSDLEAIGVLGYEKYVKYNKSIKGCKSPEETPESL
............................................................................................................
>A0A2H4N995_A
MDDPSFLAGRSSYAKKRRARRMNVCKCGAILHNNPDCQKKAISGHKLDRLEFVKRGRVTLWGETPVYRT
.....................................................................
>A0A2H4NFZ1_A
GGLPTVVQNLVIYAKKNDSLILGELGYPPGDLTSDGWEILGPGRIPKITNVESAKMDLLSKLMTFLGIESSRVPRTPVHSTRKLLKIVRGLETGWGYTHAGGISSAKHVTGEKNLMTHMEGRKGKYILQSQEHGADEVEYGVKTDQKAPDNALCYCFNPEATNIKGETGAMVFMKKIGKKWTLVTSDGNKAYYNVNNLKGWSGLPIMLHSTGAIVGRIKSAYSDENDLVEELIDSRTISKSNETNLDHLIKELADMRRGEFRSITLGTGAGKTTELPRQYLATVGAHKSVLVLVPLKAPAESVCRFMRSKYPTINFSLRVGERKEGDV
........................................................................................................................................................................................................................................................................................................................................
>A0A2H4NG13_A
MVPINLVLINKKLRLIQEKHLRRIRQRQVRVEDNNHATITTNHRSNSNNNSSDPSLSVIKTTTITNLSSLKAKETHHVNKQLVPITSTKTESATTSDESTTLETIWDGVNLKKLGHQLNSCSFLRWYRELTNATTAHIIFPVMALLIHLRLAYMSKIQPCLVTSYAVHNSSPQSKNMTSCNSLMQHSTRALHESKMLLILITLLIMLLLLTPKAHAYTRINANTHHLVSYEKPLVVVDDFLKTTLTYNFGSDMLKTVQKYKDNFETLVNNFQTPWSIILDSYFMLFDYLGITPVTYTIADFMYPTSQCPLSVGEHVGSPSLHELFTRNTETESVEHAVNYWLNNENIRIKLLTREHFSKIFCAKDYYYVAAILPNYTEVIYNQTQYLCSSLLHKLYVKPQHNSSRVAQFAHCDKVTYKLPPPKELSRSKRWDSSYVCGWPFVSAAAKTFGGECTSNIDITSLKQKLTAMQNFSSQNVEVLHSLEHQLSIVNERVNLHYLQLGKIVKEMNTNQISFAAQIDLLTSQIEDSSKVLSTRIDQNQVTITYTNVLFRIYQSIVDFRFSYTETLDAIQKQYHYPTKHSDYVSKELSDQLKLLGYTIPQHDGIVPYTYSTVRYTEVLTNHFYDLSFDIFIPVSKGQHPGPLHAAYLSPMPLELNTTHALYNKYSGPAICNIESCLIAQLDGFCYDSGDYYYCHQHYYNTLISVPREFDLIELNLPDYYFLPPSVAYFPRNTTAYLNGVKFQAYAGTTLMLDCNAVLDNHDMSHRIDVSEELSCKPVSHFNNVFVYAAPEIFNTSFLAVDYRDQAQLATHFNIQTAPLLESFRHKITNYTLDTSSDEKLTKAFDVYKLEVEASIEGLRQENTRILAAISSMHAIPTAVPTWYYIFIGFVIFLFLRVLRII
.................................................................................................................................................................................................................................................................................................................................................................................................................................................................................................................................................................................................................................................................................................................................................................................................................................................................................................................hhhhhhhhhhhhhhhhhh...
>A0A2H4NG36_A
MLRFVLCTKSQRRDNPSTTSHYCLITTEPDTTLSQQSSPKTVAERTRQVVRKITSIITCTLHTVTILYYITSVLYYAICIVLLYLAYYYLKYIYGTMTSYFISEVDYAH
.............................................................................................................
>A0A2H4NPG3_A
NTNGSWHINRTTYTWGANETDVFLLKSQRPPSGRWFGCAWMNSTGFTKTCGAPPCNIYGGGESSNNESLLCPTDCFRNHPEATYSRCGAGPWLTPRCMVDYPYRLWHYPCTVNFTVFKVRMFVGGFEHRFTAACNWTRGERCNIEDRDRSEQHPLLHSTTELAILPCSFTPMPALSTGLIHLHQNIVDVQYLYGVGSGMVGWALKWEFVVLVFLLLADARVCVALWLMLMVSQAEAALENLITLNAVAAAGTHGIGWYLVVFCAAWHVRGKLVPLVTYSLTGLWSLALLVLLLPQRAYAWSGEDSATLGAGILALFGFFTLSPWYKHWIGRLMWWNQYTICRCEAALQVWVPPLLARGSRDGVILLTSLLYPSLIFDITKLLIAVLGPLYLIQASLTATPYFVRAHVLVRLCMLVRSAVGGKYFQMIILSIGRWFNTYLYDHLAPMQHWAAAGLKDLAVATEPVIFSPMEVKVITWGADTAACGDILCGLPVSARLGREVLLGPADDYREMGWRLLAPITAYTQQTRGLLGTIVTSLTGRDKNVVTGEVQVLSTATQTFLGTTIGGVMWTVYHGAGSRTLAGAKHPALQMYTNVDQDLVGWPAPPGAKSLEPCSCGSADLYLVTRDADVIPARRRGDSTASLLSPRPLACLKGSSGGPVMCPSGHVAGIFRAAVCTRGVAKALQFIPVETLSTQARSPSFSDNSTPPVVPQSYQVGYLHAPTGSGKSTKVPAAYVAQGYNVLVLNPSVAATLGFGSFMSRAYGIDPNIRTGNRTVTTGAKLTYSTYGKFLADGGCSGGAYDVIICDECHAQDATSILGIGTVLDQAETAGVRLTVLATATPPGSITVPHSNIEEVALGSEGEIPFYGKALPIAQLKGGRHLIFCHSKKKCDEMASKLRGMGLNAVAYYRGLDVSVIPTAGDVVVCATDALMTGFTGDFDSVIDCNVAVEQYVDFSLDPTFSIETRTAPQDAVSRSQRRGRTGRGRLGTYRYVTPGERPSGMFDSVVLCECYDAGCSWYDLQPAETTVRLRAYLSTPGLPVCQDHLDFWESVFTGLTHIDCPLS
..........................................................................................................................................................................................................hhhhhhhhhhhhhhhhhhhhhhhhhhhhhhhhhhhhhhhhhhhhhhhhhhhhhhhhhhhhhhhhhhh.HHHHHHHHHHHHHHHHHHHHHHHH...........hhhhhhhhhhhhhhhh.......................................HHHHHHHHHHH.hhhhhhhhhhhhhhhhhhhhhhhhhhhhhhhhhhhhhhhhhhhhhhh......HHHHH.........................................................................................................................................................................................................................................................................................................................................................................................................................................................................................................................................................................................................................................................
>A0A2H4P4W8_A
MPNLWFLLFLGLGAAMQLLLLLFLLLIFLAYCDHFECSCTGLPF
....HHHHHHHHHHHHHHHH.hhhhhhh................
>A0A2H4P6I4_A
MVQDAFFSRLHEAEAAGLNKEWALKVAYLEITLDDALGAMDMDQESSVMLADPNAIINDCGCNFDPSCKRCFPF
..........................................................................
>A0A2H4P6I7_A
MVRDTVTIPRDAWNDMQGYIASLERENDSLKNQLMEADEYVAELEEKLNGAS
....................................................
>A0A2H4P6I8_A
MREQWNTKTTISKIINLRCDFVVNASCKCMQNKKNT
....................................
>A0A2H4P6L1_A
MIRYACYLVSRIDANDKTLIATANNLANALQAFEDYNSDHINKKYGKTIERQRCEWVTEDKITYL
.................................................................
>A0A2H4P6M0_A
MLNINKINFPITFNAGMAGKITFANDQDGGVWENGEKSDFKLSYFVKQHNHHNIHNKVGARYHYEMAEPRREQDDQVDALQYLLSRGCELFIGDVKINNELIDDPVKTETESVCNIEDMPVGATLLAIQNDDEFEAITFAAKRVEIYDDVITLLSGYAGGSMPKRTQTYAAELNIKRGTLVKYSTNC
...........................................................................................................................................................................................
>A0A2H4P6M3_A
MDHLLSVKPLDDNTVESTIARATVGNTAFIQTEVGELVVAYRKSNFLCEGARIATVAYAAMPHALLGAAIVDDLDTFTLDEKAKVCPFDSASEFFKAGWKAFHDNVPVTDNPFGICVDSHPPRGWKSGWVAAKNRTPAEVKAVPMLPGDTNEARH
...........................................................................................................................................................
>A0A2H4P6M6_A
MKRGINDGLSRSERNIGRLITFGVVALVVAIVALVPFGVYLAYKDSQRWAEFSLAHHCVAVDKEPDQMVLTPITTVGPNGTVSITYMPTMTPGRTGYACDDHRTYWR
...............HHHHHHHHHHHHHHHHHHHHHHH.....................................................................
>A0A2H4P6M9_A
MFIAFDFNVLQRVFKNYADFGTYPYIYIYPGAYT
..................................
>A0A2H4P6N2_A
MTYSVYSKTDDKAKLVVVAEFGSYANALEEMKSQGLLFSMMNPESTFSTFVVFNRQIVATYDKGDLDAWTQANKGTGRYMKI
..................................................................................
>A0A2H4P6N5_A
MKSLHRFVLGMCCVALSLLGFSTVASAHDFGVVHQFRHAVASVGEYGAQGAQLKAELAYMQSVGSSESKCGALMTSESNGFRLAALTRSGVGEGVTGVSDAYPLT
SSSSSSSSSSSSSSSSSSSSSSSSSSS..............................................................................
>A0A2H4P6P1_A
MHSKNIQDRHGDNILVYSRGESVWIDCKYDDDTKLQFRAILDKKSARELADHIKRLADELPY
..............................................................
>A0A2H4P6P5_A
MKQPTFPANELDCLFLLAVMLMSHRNNPAKLRHVAKLQVKNVPRSTRPAFAMIALSKNPAAVIQSAIENF
......................................................................
>A0A2H4P6P7_A
MENFDLEALMATIDTTSATQFNVVRLINLDAAEITLDQFKEMLSQAKSIYESEEDHEITVICVQPREDENTFLYAFVNEGNA
..................................................................................
>A0A2H4P6P8_A
MNKLNRKQRDELIKTKLAEIESLKIRLQEIDGLEVITEEIDDEYYRAHSQQKALQHEVFLLGQPIRNICRNTQDLVSANID
.................................................................................
>A0A2H4P6Q0_A
MHTLQLTDAITESKAQEIIFAAMRGNYGYKNTMVGEYFVDFVEGLETTDKERLARVSVVGEPLKVIACAVVDSMDT
............................................................................
>A0A2H4P6Q1_A
MAKRQNFLIKCSNGKEATKHTWNAARRHVIDMVREHISEANPKGVYSQQTEENQKTGKFHTSGKQYWLCIETMHGLEFTIEKQP
....................................................................................
>A0A2H4P6Q3_A
MSVKYYAIAAVHVFVGRNIYYALRQDAEGGVTEMFSKEKKEWEPLAEHFSFNAEKETFIDERTGTRCPISYVVIPSSADQWEAIVYDIKLGWKADQFGDFYNDHYQVGGSIRFNCLSGKWDVQDRLKTRTDSFPTVYAAFQNWEMLVSKAFPHYDLTKIAKGC
...................................................................................................................................................................
>A0A2H4P6Q5_A
MKLNNLAVSVMNFFVKLSFWILTVFCALALIGAFFKADLAGFGAILLVWVVGVLIWAVLSSGWLVLSKIAAHLESIDRKTPDVTFGFDKASGEDRTQKA
............HHHHHHHHHHHHHHHHHHHHHHH......hhhhhhhhhhhhhhhhhhhhhh....................................
>A0A2H4P6Q6_A
MSTPIYRQRAGREHVADNPIVDQDNEDGYVSLNADVPEHLITQEMAEADLRHMATMKVVNGGDLKADNTRRGRTKSESWTDPNVFEARVTRHRVFVTTHQGMEPTPETAVETGEYRSTQAAFDALRLPGSKAVRFRMRLKESGKLAFQFGDKTYAFELKSREAIAGTDKGKSRE
..............................................................................................................................................................................
>A0A2H4P6Q7_A
MSEAQYDPVFYIDHNRYTENVNLFRAYKAIPGDPVKAFRRQCVPGGRWEPLAHNVLRALVNAQMVVVTTEAHINHTSTIYSTLPKDAVKPAAKFWTRGIGGDAVYHLARDQSLWFADPRTGEWRHSTAVSTLAMHGMISRRDVVETVNPLPNKALPFIVNGASLLESVKEAGTTINVMSLTINQ
........................................................................................................................................................................................
>A0A2H4P6R0_A
MALTKKKFAKMGLSEQQKAMIDSINAEMDAADPEPESYAPNLNISPLAMHIRVINFSLWSM
.............................................................
>A0A2H4P6R1_A
MQTKKPVVIDHDEFLSVLMTGDRDTLKGNVIFGVKVEGLDLTELDLSNCVLIDTSFTRCNLHKANFNGVHTGSTGVSFIGCEIQGAKFNDADLSAVSLLGCTILGTEFMHADFSRSKVVGSRLLSCNLRGTNFVGADLDGTVFQNNDLYNAIGNGAQLKSIMCAPWPITYTATELQFASHRTDAARPDMIRTDSVKVSHGIGAAQTWEKWKALILSVMKHEPAVKSPNVPFLPHSYKGTEIAELLSELKVSGEHGSVYVESVEDESE
...........................................................................................................................................................................................................................................................................
>A0A2H4P6R2_A
MNRLFKFFLFFLLFVAYVCCFVSLYLAVAHPDPHWKITLAVVAATILHFVLYFFKR
....HHHHHHHHHHHHHHHHHHHHHHH.......hhhhhhhhhhhhhhhhhhhh..
>A0A2H4P6R4_A
MFYALAYFFLAGLAISGDYWQLAFWIALVLSLNFAALYALTRSQLKDAKSYTKCEMFIRDSSPMAALVPDEPVVFDQPEQLVPGTYGTRRDYGHRDDDLFVDFSRINPDDVRRLQAALGHVDRMMGTGRACFVEDESGFKPFLVTRAGSRGLNVTYIREGDAVTELASNVGRVIISPKPTQTQEGNE
HHHHHHHHHHHHHHHH...hhhhhhhhhhhhhhhhhhhhh...................................................................................................................................................
>A0A2H4P6R6_A
MNVMTKAHALTKATVAEAAKAGVKLSYADMFKAALKDCHKKAKEAMANPVFSRLALKLQILENITDVAGFVVVVGGMCVDWVSHRVNAVQNAPTCAFASDAMYWATRVRNGNNQQGVVMTKAEQIEIEKANCKQVMNEILFA
..............................................................................................................................................
>A0A2H4P6R8_A
MGTINAGSVIRGDVINLQGSSDPSNGVVESVNKNGSTVAVKIRCSKTGELFSYNLPYSARLDRVVTITR
.....................................................................
>A0A2H4P6R9_A
MSAQWKPSKSQCELIMQAAALIVGKGVGAIFLEAGMRGDASNISLNDLLLNDGETDLVDFVSWPTFKKGVPVTEDGQAQVDFYIRPKRVVDDSLLSNLIVQVLDGEIMYLTENGTEGYCYIKDAERAIKAKPAKVSK
.........................................................................................................................................
>A0A2H4P6S0_A
MKTAVFYAVRIHNGHPGDNSEPCVSEASYKLIKDLLELSQGDANRLASDLKRHAVRNKELYEENYRLRDRLEKYEPPLAERIRRIHQK
........................................................................................
>A0A2H4P6S3_A
MTAQAIKSTLIQSTESYLNSTVLGIKFCFVDLVLFVACLVYVVA
.......................HHHHHHHHHHH..........
>A0A2H4P6S4_A
MKKYIAAIALIMSAGSAFASSQAHFGDAQSCTGTATNNHTGAVAPFKAYSGEHAPNQFMIIDPVRHYSFMSPVMSRDPRTGGYIGTADGAVYRANYLPYKDMFDIISDGYTFSLVCVRK
SSSSSSSSSSSSSSSSSSS....................................................................................................
>A0A2H4P6S8_A
MHLQAIGWMIAVLTCHGSEYNCDVSAYETPATVYESKADCEWSLSGKQAFGDADSRLECAEIKRPSN
SSSSSS.............................................................
>A0A2H4P6T0_A
MSKDMAAPFSFYVHCAGIPRAHSPSDDRSFCLPSEHYFQNRVDLVKYRL
.................................................
>A0A2H4P6U0_A
MNFLQYAKGVLMQVETGLHIYPKAEAQQPEQFVAASSPALSLPGLDPVTDTSTAPDDGAGLPTMGAATTDAATTDATTDAPAADATASEAPAADATDSTASEAPAATADAPAATEAPADEAAQ
...........................................................................................................................
>A0A2H4P6U1_A
MPSILASILGKTTTSFLQTINDETLPVLKDLKVESSRITLKATLFSHKLENGQSFVDSKVMVPIVIEMTVICPTVDVVDELNSIILNRSARYQVTSRGLIFPNMLPKGETIDMSGEMLSATPIKLTWCQLLVQGEAPVLFANQAESRIVQKGTQLLDKAESTATELAGQAKQWLGIS
.................................................................................................................................................................................
>A0A2H4P6U2_A
MANETEKFVLQYVTEIKDSVKKLEELQNKVKKTNEATDAAKKGFSEFSDGVSDQLSKIVPQVDGVTKAVKMMTAEFAVASVAVGVLAVGVKAVMMANENITKQRSMGQQIGMAPNRIEQLTRDFSDNSQGRLNRDQAMDSIKSFGDRVQEARQDLPGTGARRNFTMNGLQVGTVQNHPTLTSMFNTIGGRVQGMDEAKGRAYLNQIGMSPDMLGNFQKFGNKTGDRMLSKKETDERKEAEDASKKVNDELNKINNQFTEMGLILGQKLLPWAEKFTSWMLDVTKFVFSDTKTPVANYNNDPFAKPTDKELAEAQKYGGKNPLQFGARHPEAVKGPGITPQIANAINNGIHEPEDKGASNALTISDKNNQQLIGNSKQEKQALEKFTKEQADITAKQQEAQNKEDEMYDKYSDATAEQKLAAQMFTTAVATFAHATDMNDALAMWAGSIGAASGLKGADGTQSGNTGAAAIGPYASQQNREVLGSRLITSGTAESIGGKEYTHKYDELYNKYGTAMGIDPRILKAQGMQESGLHNDNRGNGGGLGQLSPNIQKKYGVTDVHDAEQNIRASAMYMKDLIKETGGNIAEALKRYIGGGPENKKNQGKQTNEYAGKVYKHAGLTADDFENSPSNMGSMPNVIIGKGKAGRQVMDAVRSLASYMNIDPGQITGHHTTRGDMEFSMGQLERSLINNHQDLVNKTHAINVPEKEMASYRQQLRQNEIDQQNLKAFGGNVLDMATEGGRTAETNGLIPVTINVQTTSQDPYKQGQIAADSFNEHRRDLVKQNASTVKY
.......................................................................................HHHHHHHHH......................................................................................................................................................................................................................................................................................................................................................................................................................................................................................................................................................................................................................................................................................................................
>A0A2H4P6U4_A
MASITQSILGVQQVTITDEELDIRVLEKLKYAQVSVDADSLTSEVPIQTEDLTEEIVYVDLAEVDLKNTRVIRPVKVRIIAYTDQLSDVEKVEKALYNISATYALSARKISAETMVFAAAVIDQSAEMTNAVKITMDFEQSGRPITSDYNPYNSADNSSSGFTVNTLNKAQQTVDGLWSKVSAGFKVATDKVTSLL
....................................................................................................................................................................................................
>A0A2H4P6U8_A
MSMIPFDGDITRCLKWMQQNAPAIQSIVNQKAQWYDNYNTQFWEQWQKNVFDLRTANNFGLMVWCIILGVPSGGLGLYPNVAAFAFGKERQNFIGDSSVSDPSTGGNFYGAGTTAVGSIEEIRKLLQLRYVSLTSRGNIAQTNRMLKYIFNKGQDWDFSAGKYFYVMDINGTQKTAAPVTNLSVFRSDWQGDVKMSPVARTNMVKQSGIPGAAGTAWDDSGCLLGFSDHWQGMVGTRIFANDAAPKATDSLNYGTTGGYLDLKPGSYAITVFYQVGMSGRLRVGITDASNGLFSGFSGVVGGRLSDISSNGSKATITLSDDVLFDQTNNVRKFTAVLNVKSEIVSGSFSFGPNTVLKDKDVILYGVQIESGSVFNAFITTPSNFASRASSAAYYDESNVMRFAAANVARSDSYRVNKNGDLVNIGLIMEPESTNYMPRPASVVQGSVTGSMNNAPMAVEGNAGTCPDNVLRMYHITTMENASPRIVTTPTFSTLVGKKASASAFFSAGENANFVSMRIYGATVDGSNFGVEASFDLVNGVVAMVRELEGIDSSNVIGVWADVESAGYHGGKHVFRCAMGATAGPALVSGFTFVDYIPASSAIGVSNYQQRVMGDDVYSWHSGGIVVESTHYPSTHIRPSTNFVSRSTIASYLDSTGAMKFAAINTLRSPSYSWDKNNNLQAIGDYTEGAATQLLTGTESFSGWSLTNASLITEATAAVSPTGAKMLHLVETSVNGLHSLGKAISGTALSYVCASAFVSKNGAKYVAMIIGIDTNDSAVVIFDTSNWEVVAKRDSASSILRCVNFGSNPFGPGIARIYLSTQFPADKTALSVSFACVNDVSVWPPVYAGSGNGVYIWGAQAEEGVMPSSYISGEGATGNTARGADILGSASTVRSADVPTSVTSVVDYTLSDATNGGVTMGQPPLAGAVLYWTGNWNGATQSSQLEFGTGDSQKTAFVLSEPLSLTSPTAGAFQLEYRVGPNMGLSSQLINLLNDETMELLPRTAGVKATVIQEA
......................................................................................................................................................................................................................................................................................................................................................................................................................................................................................................................................................................................................................................................................................................................................................................................................................................................................................................................................................................................................................................................
>A0A2H4P6V4_A
MKKRADKGIIPWKELAELFVLLLKLILGEGIRNHLARAVIVVLAGAVGGYTGSEPILEAIPELFRMIDEDEDEGKDDK
..............................................................................
>A0A2H4P6V8_A
MNDKESRFARRFKTASQRSLLIDFLETQRSGLSDSLMTNRRGCSFYVEFKSVDHKVRSLSCPLKGKFEKGQIAFLREKKSWGAPAFVLAEIGGEAYLLNPNFDLEEMSNQDMAASIESGFTTGPIVAKGVPAIITILSIVSVCK
................................................................................................................................................
>A0A2H4P6W0_A
MAIVKVPMYRCDDGKVFDDLNDAQLHQQTIVADSKLSDFIVMDCANIMHFRNVDDLLALVRAITKEFVVIRRSHPIDLSELESQIANIRGDGEENNMQTLVKLIMKTEQ
.............................................................................................................
>A0A2H4P6W2_A
MEIKTEQSKKMKELYKERKNSIVSLFVTGLIIVSCVSFIAGREYAKHEIRASYCSVFGGDPRCK
...................HHHHHHHHHHHHHHHHHHHHH........................
>A0A2H4P6W3_A
MSQQTIKRNPVIRVICLQVVTKRELVVNAEGQTEVQDETKVYRFSAETSLQLAFDTVKAKHPKALFIEVYEPISCALTAERL
..................................................................................
>A0A2H4P6W4_A
MAKYKANEIMLWRVMRLDKSGRNVPARSLDHKADWLWHRLKWAWGVISGRYDVVDWEENESTDYE
.................................................................
>A0A2H4P6W6_A
MTAKKLALALSVMFAATACQADQQSDKSEFRIYYYETSGLVYDEGHGAEEYNAAIRYMHMHSSAKAGWFRFRALCGKMVAGVTCAKFDEDTSKPGADYFCGHLNDYADTTLKDFGESDLVAVEDLCEAHFAISVRELRTK
SSSSSSSSSSSSSSSSSSSSS.......................................................................................................................
>A0A2H4P6W9_A
MTQATNERKGVVVFGFDYTLFTPAIRGDGVRYSRVENGIKLLQSCATINHFSVIIAVAGESMRQRLSKLIKKQTGMVEGMDFGLYLIPEEDGKLAVSGPEHFARVVANWVEYCNKQGAKITAGVSSDSGFLDIFISHQIRTVKCDDEATEVVEFREMTPEEIEQTKLAAAPAQSNGSLAAMQAAADSHLIEEDDEPLPEMVGQPEDKQAIEPEPAVAGERLDKRTRHDPSPDWQSDPIFSGDPAIEQAILFPQYWKELPKEWEFIDVYRVDELFPINLPGASRLYHARKKLMVPGVRTGGKTAFKDVEEAVATLQGWLRDHAPRK
.....................................................................................................................................................................................................................................................................................................................................
>A0A2H4P6X1_A
MTNQIERPQAEDQPHAIADIFGRLQKHLKHGERLQFMTNEELKFLNKNFAHNPFGIQYAKHTDWPAGFKHLHVYSVWVGNAEGGKHVPGVLQTFGQYHVSGPLFAVVDCGEHGVVHRSPHALTQLTREASDKFAELWQRRQGRRVVRAMRDIGSVPGQEDILLLNIIQGMNLYRRFMDHIEARFGVMGSRAIFDGLRYTQANSELNVSSSFAVSTTREVVMPNRHLIGERCVHLLMDAGIPPGNLYHGMHEMLREVISRRKTVNLLDPHMVTRHSAIMEAYRLEQSKKVEE
...................................................................................................................................................................................................................................................................................................
>A0A2H4P6X3_A
MTTIFNCRFCHETSSYSGEQELFCSVGCQHDFAVVALYIGTQSKRGNVPYSEVRTFLEDPSNEDTLERLFDAAKPR
............................................................................
>A0A2H4P6X4_A
MAKKSDSVKSTAKTGAAKPSTKAKSQTSPKEGRKMSNHDHQHNHQHNHEAKAPTEALPLAGLETGNVAPTTGTDAAPATTEAAASAPVKLTADQKREARELKQREKDAAAALKRKEDFEKKEAERTKKNEERAAKRAEELALKEAEKEANRGEVEAERAKKAEAKKAEKALENEAKKAERAKVAEAKREEKKAEKAKAKEAEKEAREADKLARKEEQKAEKAKESEARKQAREDAKAAEKVLQGEAKVQREKDAEAKRNGLKEREEYLRSAEGTRRPRATHFVVLAEGLGKPQSISIRGKLHAHIRENFAVGEQVSIDELEAVVKPMLYGSPIRSFLSKLELMAWVDLVHVKAEGDAPSDEDKKDPETEAQDVDTDAAAQ
............................................................................................................................................................................................................................................................................................................................................................................................
>A0A2H4P6X6_A
MKKHRMFLSVLLGTLSAASLAHAMSVTSVAHVATVSHFTTPHVSVPTVHISEPVVSHPVIIHEPVAPVAPRPPSRPVLVERADPAKYPPKVTPVYVPQNAHFTIPRGVMQPFCKDPQAFRDRYPISFSDEEFRGMVNACFRAKQEGKEAGDYTQ
SSSSSSSSSSSSSSSSSSSSSSS...................................................................................................................................
>A0A2H4P6X9_A
MDLDNLTVEELKKALINSALVIAAQATELVGLKEANRVAAEENKVVENLEREVIRLNGQVLNLKRNHIATTKNAKRKALAYLDENGKIIVVGEDVFKSVAWVSGNDRAIPYAWSPIGIIPKLTKEDL
...............................................................................................................................
>A0A2H4P6Y0_A
MKTPARKPAAPSQNAAKPAQAPKKNKNPGKEQRRKNRERRELGAVQIQKPLVSVNARKPVCSNPKFHPHHCDCPVHEDVLAFIDKKELLKGEGREQAAISAYVFHGEMPALKVIQPDVIPHDEPSKLPDLISGIIESERVEELLQKLRDAYCEVGHLKSKVKGQQKTIESLENQLQESRNARKGKAERRKATRNKRASDKAFNHGVMGVGRSDRDNWSQ
...........................................................................................................................................................................................................................
>A0A2H4P6Y4_A
MTYKIILILSFLAMAKVCSYAENYALSCLAGSAKRIRWIDRGARLAFLLSDLCVVAFALISLHAIAGLSGYEFVLSLVPAN
..hhhhhhhhhhhhhhhhhhhh.....................HHHHHHHHHHHHHHHHHHHHHH................
>A0A2H4P6Y6_A
MSDDVTKYPADHPFHLRNTPEVELFSRGDFTEFNQQAFRNFADSRIEGYSRVVSLRMCFGSNFVFGNETAAYCFAIEANPYYKKQYDKKVEALELKKAWNPKVSMVALKQLIRDDFVKDNVRMAAIKEANVLAEVTFVDEKGNTRAVRGMDDFYSDNSGKTGDDGAAIPEHTPPVPSDTTH
.....................................................................................................................................................................................
>A0A2H4P6Y8_A
MSFRDDKPDTPVSQALERIKQRKEAERAEQRRPMNPDRDLSWENTNFKDYDND
.....................................................
>A0A2H4P700_A
MADVLKSGSALTLPLAESDADAVSLTVEIAGAVVWGPTQLNIQGNTVTFPAEASVITETSAFAYFVVKYTKAGEVIKEDRNEVIIESQDLLRVLDNSFGTWADLSLAARYMVNIVPFNLSEPDQQKAALIQAYHNIGDVHVDFCPPHRRARYQPQNRMWDDTGIFESNLERIYSTRQLKPETWARVHQDKKDSLIKAQIIEANFLLSGLTPEKQRLSGLLSHSAGESAHFYRTTKPLELPVCRATALALKGIISYVTRIAG
.....................................................................................................................................................................................................................................................................
>A0A2H4P705_A
MGLKQLLPGGGSGGGGGGEGPTDEQLELIGGIANDAKTIAQGAKTESAAAAAKADAAKTAADGYSGQITAANTKSDEAKADALAAAGKADTAAAKADAVTATADAAALAASQAGTKADTAKSTADTAKATADGLSAAVTAAGTKADEAKTTADGAATAVAGAVTKADAAKAAADAASAAAGDHEARLDSIEGTAASWMVTISQASAEAAAANLAAQSAKDQVTNMDTALVAVGTKADNAKTSADAATTAAATAGTKAQTALDATDGLATDIVAAQGVADAAQAAADSALVAANAANANLTDLQNDVVAAQDSIEVNTFDITALTTRVTTAEADIAALEAGGGGGGGTAGPRAFKTLALYGDSLSGNNSDLSKLYTRGFLTFALQMSDHRVYFDSSMNFGVGGEDSAAILARVNTVIAKKPDIVLLETGGNDTNRSIATDTTIANVKATVEALVNAGIRVILCTIYPTAGTTNPVHLTAVAKLNQWILDAKTRYNLVEVLDAYDVMFNNTTGLVKVGYTYDTTHPAAFGSWHLGRKLAEIIKQMVPINRHLKLTSPYDAFHATDFKQGNHFVNPRLTGTGGTSTGTGASGTIPNNWIVRMDEARGATVSCAVVADDNGFNVLEITLGGTITAGALNNWANYGHIYIGEVMGSDANTTWNSTPQGSYLRNTATFKSVTLEAEVENLVGVVAVGSEIFHLSNGGTSKPMHGDGLLTQNVSTPNTIPGSLAYPTEATPQKLTLHNEPETHTGVANGYRFGLHISLLPGTAVSGKIRIQRPAMRAYEAKLVV
...................................................................................................................................................................................................................................................................................................................................................................................................................................................................................................................................................................................................................................................................................................................................................................................................................
>A0A2H4P713_A
MDDAPKVEPTVVNNITNVDKRAFEVDWEQVTWIAGVLGVCGVIVAIALAIAQFNTHRNDKMAEAIKNGSHPMDAYCAFDGSSENKVCLVRAALTGKEVK
...........................HHHHHHHHHHHHHHHHHHHHHHHH................................................
>A0A2H4P717_A
MTWYTTGTITLVQGSNVATGTGVEWLETVRYGDILLVDDKLYEVTGPINEVQIQLERPYTGATIQNRPYALIRNMTNASNFDLMRKIDELLEERSSSLTQFTNWAAGSANGGPNGDGRYPLTNRVGVVELVYSPAKMQTMAGIDQSEAINTLKQQVTTLNTMLADYADIKQKVEAYANITLESLGAQPENAKLNSIASLTFAGGEIIVSINDTAFAKYPISDRGLAFLAAGTPKDMRAVIGAGTGGGAGAGGGGVPGRRVAIIGTSLCQLSDYGTATEISHTSRSWIGWAKILTGGRLMTPIWHDMNLYPGWEQGNNVGKPRGFRGLNAGVSSDNAPNIMDRAAYLVNEVECDIVVIDSGINDIGSGLTADDIHSLRVQTAEYLIANGRIVVLLTLPSAGENYYPAGSPQRKKAQRVNNLSRQWAQGKKNLYLFDWAEPMINFDNPTGIPKDLFTVDGVHFAPRGAFAVGKKLAELFTTLLPIAERRVWSPEDLYDAAANPFGNLLPNPFCQGGAGILDAGGTGAVANFYRGGLNSGDGNAVYSKVAKRSGRGQAQRVVVTPGTIDTQALFRVSDITHTLPEGTWVQGSVEIDCDAWDGFRGIDLQIRDLAAGGLTTRACKVYDGFPHTAEAWSGTIITPPFQIKAGGQLRWRVEITAIGGAAGSGTVEVGACELRPVTDPKLIVNAE
................................................................................................................................................................................................................................................................................................................................................................................................................................................................................................................................................................................................................................................................................................................
>A0A2H4P723_A
MSRSNFMIEIANSERTEPRFITVFAEDEDHARSMGEVAADSMREDFHNGREFYVELVTALE
.............................................................
>A0A2H4P728_A
MKIAPPAAVSGAVVLGMTPAQWITILTLVYLLMSIGLLIPKYWVQLREWREAWKAARKAKKEGNGNGSE
...................hhhhhhhhhhhhhhhhhhhhhhhh..........................
>A0A2H4P732_A
MNAVVDIHSQKKPQDFKNGHQTILKTFIRDKTLIELEFENGTTQKGRVTQFDNYTITIMRIAGDMHLKEFGHRTYFKSSIKGFGAANNV
.........................................................................................
>A0A2H4P734_A
MKEFLKSKWQIIEALFKKHVAPRIEKAGPVVSFLLVALTVVVGLAIAVAFVAGVITVTILAPGMIVGFFAWTYLELGATYFPTLSPVYLTIPYWHFAWGFAALILIWRCFRKGVYGKSATAGVKTTK
.............................HHHHHHHHHHHHHHHHHHHHHHHHHHHH..................................hhhhhhhhhhhhhhhhhh..................
>A0A2H4P737_A
MQAPQCAGSRVFRANLGDTRLPEQLKGMNPDHALIFSSHAEFVAHHRGITLAEAEAELARRTPDELTWAEMNKMEVRRKAL
.................................................................................
>A0A2H4P747_A
MPLPKYPEIHEFDGAEFVRVSDYDLLRVQSGEPVAVVMATGGPHDREDRVLVELQAELPPVGTKLYAGVASSKDLEDMRNLLYKWTQHFGDMRKLSECYSKTEALLSRIKL
...............................................................................................................
>A0A2H4P751_A
MASIDFTTVEQYEEAREQIEALLLENHRTMKRAEHLTSELEQKAGDLKEWQDALDKEQDHFSIEKERFEADQHKVLELQMVIQRAVERVNAANQDPIEVINEALLLLELDESPEEIAKLLREKREALDVKW
...................................................................................................................................
>A0A2H4P752_A
MSREDKKYSREAWIKAVQGGSVLASYEVWVRKSKAADEQKALELKQSEKNTMTDKTNTAAEARQRARQVSPETKARIERMVAAEFSKEEIADILKINVESIDRALRTVLEPFTRADVELITLAMGMLRGRKDRDFHEDREFDQLLLQANNADAGKVEALHKRLQANGLLVD
...........................................................................................................................................................................
>A0A2H4P754_A
MDLLTVGCIATVVAVAAGVTVYVNRKRRRAIAAMERRRAERRDPPITEPNRYSGPPSSLVQKVNGNKIHDAGPKDIALMPDRRRAPTPDRRVTPRPAATGAGRRADDEAERRRRDNDRRDDSDYIAPQCSPSYHDTSSSHRSSSSCGGSSWGGSSSSSDSSSSSSSDSGSSSCD
..hhhhh.......................................................................................................................................................................
>A0A2H4P755_A
MISMSEKLVEIEPMSEEQCWASIDRVAEVMTVPGMMQSELKADSDLGKPFTDNAKQILHIIVDHFDAGESPDDDKLIDGLNDLFIQNQALQTKYTIKLLTQASIAMQQLPLAAMITSIQDVESKDGLTQEGLEELKAMETEDKKSGMARIEPRLMKIMGLGIDAAGGQLEFARLQKIVSDKMPEHFKASPEIAFTSQMIGAIMTAVTARAESREFTLSQIRATIEMVIGAKQALTLANMTAYHMGSKEVVGILVRSAEHHINISVDETVVEVPEKQKVEIEATHVADHKPTSTHVAGNRTVN
..............................................................................................................................................................................................................................................................................................................
>A0A2H4P758_A
MIFLFERDDVYAERRLHNIPLNHTVIIKRVGPELKKGSRHYLHDPKDPSNPATEPMKRRKLAQYLNANGYCPLEFRHIANDPKAYLDAIAEKAIAGYKAVPRYLWTGALDPRTRRPLHRPETPEAYNCRCVAHPIIIDHKKMAAATSLHSSLEASAFFGESQPRVTELSGLMATHQFVMKNGNVFFGHYIKSGMGSEVWCAVASELVRMTDTKDFEVFELNDPIPFDQLKPGPITSIDAHADLSSFKRTETVLEKAIQSGLEKNVDPFRNDAPQDATHWYRGGLRCAPCWIKEDVSASPVVYEMFTSEMWLHCRPQQLRVANLVKLADLPVSD
.............................................................................................................................................................................................................................................................................................................................................
>A0A2H4P765_A
MRIEAPHQKLTLQSSDPSSDGRLEVYYDNRGEPYRQGISLSLERRDLDVSANVFLETWESRALRDLLLKLYPLQMPPVAPDGLLTTVADKIAAGEVVDATESAGETAQYIRDLVSASSLQDAYTGSQEEKQEWKKRALEAEAELRDLPTIEMVLLQAQRYAKATTDEERTHELGDLRNMIIHLPSDSK
............................................................................................................................................................................................
>A0A2H4P768_A
MNIFNEYTEATRNATMNAMDTQRPFSWLSNREVQEGAYIRHTQHVFHIYKMPRLLLGKFA
............................................................
>A0A2H4P769_A
MKIVGKAKGKAPKAWSLMKDTVTGHYYVGWDGHWPLNGPADSVNASAAAARAALGPEPDLGVDVAWPGFHIHGRPAHATPLTQQQLDDWAAYEASNKRKYAHNEWRKQKNISQVEALDYVPIFEDVLEFQNYSRGRSSVTLVFKASNGQFIEFGPSGIDGLIRGIIDGVAAPQFIAGSLEKGIKARFKFVKKGANTYAELTEE
...........................................................................................................................................................................................................
>A0A2H4P771_A
MRANMRAIQTSSALVVLIAASVLVVVAAHATERHSDTHSEHRHSRHETRHIHAERERYEHPPLHSEGTREDADAYPSFDDPADYRETNRYNPYSDETYDEE
SSSSSSSSSSSSSSSSSSSSSSSSSSSSSS.......................................................................
>A0A2H4P774_A
MKKKQARILKKKVGPKAQLAESMYIGTRRHFWVIMSGFSISIEHSPKKAKATWRAWNASAWQKKVTQ
...................................................................
>A0A2H4P775_A
MFNWHSHTLDAINMAVILVTALLVIKDVRLLSRRCHRKTFAGCVRGS
......hhhhhhhhhhhhhhhhhhhhh....................
>A0A2H4P778_A
MKPQFIIGVKTKTIREDIGLKNGLSPVDIQQIVHLVQPGVVIGQRDALESDESVLQIIPGLVLSQFDSSAGVMKYVPFRRTKLVGESRLAGAVSVMFGGHIDLADVIHHESVINLVPTIGQAIGREVQEEVVFSGMAGADLSMFSVGVLLDDSDSVGRVHMGVIMNAQLPEGATAMCAEAELESMAPMSARELLDSGLPLENWTRIILEFMHEVENMA
..........................................................................................................................................................................................................................
>A0A2H4P779_A
MSLQELFRNARQLEQFEQSARDQGFTNFGKRGGFYNLSDLNIFASGYLACLKSLPKPEKAHVIDVERVASCI
........................................................................
>A0A2H4P780_A
MSGLAVIGWIVIAAIAVYCVVVAIQIFRFSLGFAGKVAGEFYFLAVVAVIFIWLSYYTFPFHISMVVAQ
...hhhhhhhhhhhhhhhhhhhhhhh............HHHHHHHHHHHHHHHHHHHH...........
>A0A2H4P783_A
MGKLDACNLDVYKHGESMGLYDMPKDEAEKLCERLTKETGRLHDWHYIGGRVHVKALPKDFKPETVSDWA
......................................................................
>A0A2H4P784_A
MITFLTAIVAFMIGHGIGWSRAHLTVATECQRLGKFFVKKDVYHCTKVEWAHPEPEKEKEERTYGN
.HHHHHHHHHHHHHHHHH................................................
>A0A2H4P787_A
MKTFAKEMWHLLVFTGALVCFNIGLKAAIMSFVDALDGDIKWVTFLYMVLVAIALGMLTLKTFEWLHKQIAETRGMKYFKAAIEKHTAELNKHQKEIEDKILEYSKNNKELHNANLMLADELRKVKAELYAERKPVMVEQHFDDWALNQFVTQLRAKLKRKRGMGRAGWNDCQITILHDLLVEEVESLNVEKMDMVDIGNYAMMCWMRDAFPVECESAALKSVRQIEA
........HHHHHHHHHHHHHHHHHHHHHHHH........hhhhhhhhhhhhhhhhhhhhhh......................................................................................................................................................................
>A0A2H4P791_A
MNIENLSVADGLTVADIDKLTRVPSHLTHLFDDVAVFKAELKMACENLSRSEALMAMMLTDQTEASMKAIRLETAEISKKMNAVMRNRFTLPSGQGDFKAMMIWGTVMALFSDKSALTNQQRDMLVETGALRDLLHSRVAQ
.............................................................................................................................................
>A0A2H4P793_A
MTKKTYEDGLPLGVIGIFNFREITDLQIMVPMGLRTKYEAVMRAKDRTIVARVEFAEYLKLRSHLAEEMHIGLKYTDCVLDATLDFNKRFEAARAENKPSSMLSQYESRGVTYSVIHHPAQHHVHYNPAQDRIEPEFYRAVAQHTAVEDPDECLIFDEVVDTLFDAVVVIRTHIEKDLINTFMKGTM
...........................................................................................................................................................................................
>A0A2H4P795_A
MKYTAESENLAIELARLDMEQRAIEKKKAAEIKAAADMVKLEKIRIEREAAAIKEAQEAAAAEAYTWMKVFSALDDRGLEADKIMTAIKQMQEQGHTAEMCLEMIEKTAIKPKAPPAPKKEPPRPAAFGTWA
....................................................................................................................................
>A0A2H4P796_A
MIWLHRLRNLPMLLVLHLKHSNQFMKVEDAQLDLYAACTSMPGEIEIHAQLTRTLEAELETMADIDERIEKLWHR
...........................................................................
>A0A2H4P798_A
MAPLKFEERLKQVCIAEMMQLLVVRADQLRRADEIRQREEDELEEAIQTEWQIETQKLMGGWA
...............................................................
>A0A2H4P799_A
MNCTICNLPIVLVPSAAERAKRYGGKPSDYTKLFTTHAKCAVDKREAETIALIRRKNAQANL
..............................................................
>A0A2H4P7A1_A
MNKIDQAAVELRDFTYSQHSSKVLLQAASGDDLYVVVETEAGFEYAKFLFGGSQTGKVELITDTHSASERKTFSSRGVACVYMAEKLLEEETGYAQGE
..................................................................................................
>A0A2H4P7A2_A
MPSIAICPNADIPVDIVKNLKGFETPLEGAKFLIEMHLNAAKGRLEASRLLAEVDDMVRKAKSDCIDEHFGD
........................................................................
>A0A2H4P7A9_A
MATLTGKLIAKAQRAIVAYYHLCTDHDDWGTLDEHWLQVLAESPAPGYLNRYFVRVKNTRRFEHQKNALSDIDRSRGIMCVTFLHGSITPDTGWYIKPSGRHANPLENYQHRDAQEEIATNRPENFGSWA
..................................................................................................................................
>A0A2H4P7B0_A
MSILTRKVTIKEDELGLFVLYKPRFPQKNMGDKFVIRLPAKRNMFDSDKIDPPFEAGQKVLVQEFNPNMGWFKVRRQGDGQYGLWDGPRWVTNGFTACWVEQ
......................................................................................................
>A0A2H4P7B1_A
MKPSDIWGATDHTWALPEPEVTLDGIDCSHMTAEEAFKAGMDAGKRSIVKEFDDYFTDPKRGAKLSTAQIRECLGCTAKELDALVVDDLDFFGMDRLPQMYQTFRRHTAIVDR
.................................................................................................................
>A0A2H4P7B2_A
MSGMNTEQCKELIMKVMNELITKVGLNAMAVYRQETGSSLQDVLDTKKWKRTRKWGSAGNVSREFSHMGFRATVVLREVINTDGTLSVEIEMGELPKPLQEATKDLKDLDLPGDQTARRVDKPSMTEGPKPEGFGAFA
..........................................................................................................................................
>A0A2H4P7B3_A
MVKSRFSKNRNLETRTGLWRKKIRYLKQWREAQKNFRIKQNQKTNPQYGIW
...................................................
>A0A2H4P7B4_A
MKGNEEIGNTIAATLSNQALLDKMVDFELDAIKTGAALMTDCYRDPDDETKWRNKKMHALFRLWQAGARYGQDKLQTTKGK
.................................................................................
>A0A2H4P7B6_A
MARLITEEQLAEIINDLRQQPGCIQSDRYRFANDHASEMIISKLKTLPKTEETE
......................................................
>A0A2H4P7B8_A
MSNAYNADGREPSEDYIKAMMYVIEEHTTDLSGQEIYDITHTLIMSGFYTGIERHQLEGHLVPEGSVEKLRGTVNSYPPREPVLKTENQYELELTKELGGAIDGPFSEALENAKKEASEVEPDLAAGRASYGTSECTCDQCTPYNWD
...................................................................................................................................................
>A0A2H4P7B9_A
MTVFTATKPKCVQTNNGVAWATSIKVNGIVVAKISNDGRGACDDHHWLDKSHVDEFVAQTEAYNAGLKENLHAMFDKKDHRGQPGADFCSGFVEHLMQEAEKLALFERDCKKHVVVQLPGKDTLSLVKNTRPTPELVAKLKKQYPGIKILNPGFDK
............................................................................................................................................................
>A0A2H4P7C0_A
MNRYKGVFKITFSSVLAKHGWDLAYDLDGYMKTIDRPNVPRLLPHIRLNKEGHPATAQDDTGRKKEKTLASLYVPEMNRVVKAVYDPSYEDPDYRYRLMVYEFGVNATSDTNILESDTYGGLYYLLLAFCEYWVNNDHLDCTEYLEVHVAARPVKEVSEAYRDKGYGLFG
..........................................................................................................................................................................
>A0A2H4P7C1_A
MTKKKALANAIELLERHAGICEHNAAINNDEGNYAQEKLNRELAESYRAGVSSLKSSK
..........................................................
>A0A2H4P7C2_A
MNVGDIWGATNRPKQQQVVELEPMSVKECALLIHHKLVSMQDQFNTDEVELDHVRLRETTGMTIGSWKAIVNLDIEYFENRPLNQKRLKLVASAILELTNQDWLNLVISNQRMKGVDAL
.......................................................................................................................
>A0A2H4P7C6_A
MITTAALSKTVFLVVLACSGDPREGKCGDSFDAESWTGPQAKQECETFLREEFDPSNYLTLVDDEYAAVRCE
SSSSSSSSSS..............................................................
>A0A2H4P7C8_A
MSKTEFTFKVSGDTTIGKLVTSQKHPAATLELKDGTVTLNSREYLSSEPVSQVIVQGVKRGAILNITVERTERQVLTVTVDEHKVVSHLNWPSYRGEPMSFTFKRGQKPSELAE
..................................................................................................................
>A0A2H4P7D0_A
MMSMIFAVVCVFVFLGWAWSEFKRDVLGVKTYYRWDELVEQDRLKAEKWEARKLAFKKFFGKV
hhhhhhhhhhhhhhhhhhhh...........................................
>A0A2H4P7D1_A
MTTLAFDGRYLAADGRMTRSEIVVSATTKKLHLIEAVIRGEVQEVMVFGAGSWNGIFAIMEWMKVNDVFDIDPDLGRPHFPEDGECGQSRQDVSFITKAGELFALDPQSRPAPYEAPYADGSGFPFAQMGLELGMSAVDAVKAAIKMDVHSGGEITCFDVKSWRWVDPETLKPLK
...............................................................................................................................................................................
>A0A2H4P7D4_A
MNQQENARRLQALFEHCARNVIKSTPLPANFDRNEDGTFKSPITEDLYALWLSGHGQGVADHAVARGDVEL
.......................................................................
>A0A2H4P7D5_A
MTSNQILQGNTPEYEAYIETAYARHLENQAMHLAGIKGRYHHLNLDWTPEIEKEAMRRDGGGITAYLRKISEDQAQARRERLEAWGTW
........................................................................................
>A0A2H4P7D6_A
MSQTPKQEALFKRALSFTESEQFDGYPHLSDTDNTLIIEAAQEANSPDTAQFLAFALSEATSTKEEAANAKRYFDAYIDNVWVANVSESGNPLFDVEDEA
....................................................................................................
>A0A2H4P7D7_A
MRLSELKALVDKASERMAKHREDPEVAMYFLENGPGEQRHHILHVELADLNSVSNIEANSMDLMCSHELTMDIPMRTMFVLTDDADAEIFN
...........................................................................................
>A0A2H4P7D9_A
MKIRIIDPGFAGFNGHLGTAFFVDGVCDDVSASEAERMASIVAIEEVDTGLNPSVTQRMVDLVNKNADEMGINSNEVLVRSSTAPVVQPTAPHEVTAEQAPVVNEQPKGLSYDYTKEDLAALADREGIAGIRAFASQYNINGRSLNGIIQELMDLKAVHNKPARAEVVEQPVVEEPVIEQPEVEDDLEEEVELVEDEPVVETPVVEDDLEDKE
.....................................................................................................................................................................................................................
>A0A2H4P7E4_A
MKVPLWFEMLCTERYKKRQKKVLDETAELIANRKGELPQAKHISRVKKRKR
...................................................
>A0A2H4P7E6_A
MFKIAGVMADKGITLRCSERGDADETFVRGSKGRFFTFIPHGLIDESLDDPSATPYSASVWGIPSDIDPGSGDATFARTLDPKFLMLSKSEKQWEVVANSLIYGSDRTSVAKMLICWSQPGDHVERYLRKAAQAGVRVYNLALEKDRSTIQSWIDRS
.............................................................................................................................................................
>A0A2H4P7G2_A
MAQLTWRNVDAPNFSGSLEGIRTFGNLMGNATKGLSDALSGFQQADQGRVGGEIMQRALQYSDPAAYQKALADGTIIGGVDPSRVDPKLFETLGARSGDLARQQQTIANTAKTNYDFTRQVDGDQRLNAADAALRALDTATRSGDQRAVSAALQNPALQGLRIDQYQDVVKNANAREGEVLGNQGKVLSNTQASYGFGKQLENDAATKEATDFMLAARQGSVSDRQYNEMLSDGLGSLSPAAQRIVGMQLGLGQGGGTGSRGSLPSAPGTAGTREGNDYDVMYGFKASPRPLTTMTLGEVRDYQTGMIKDQGNSPVGRYQINQMTLDDFAPKVFGKDWRSVQMTPENQDKLGEAIFNARKGGNLKDTWAALPNSTVGAYKDMTWNQVKDTIAQAEVGSGQRGGPQPQADVRAIADLSSRNVQNRVSQEAVNSLTADFDRAVTDNRSIGDVVNEALSKEGKFAGADRQWLTQQIELGQEYGRDLGVPVSPAMAVAALSRAGGSGRTSALGRGWDALTSWVGGGPRDNDPNMNIGVNADRYKSIIRDEYAAGKVEERVAGANYRTGLAASIQEARKAADEAAAELSQARAGAVRNPRLAAGIPRLEQRLLDAQGKVAGLTMQLQDSTNELAAKRKVEAAPKQSGTVQQRTSIPKGTSTTAGGKVSTVSNPFSQPFNPDDLKWID
..........................................................................................................................................................................................................................................................................................................................................................................................................................................................................................................................................................................................................................................................................................................
>A0A2H4P7H4_A
MARKLRHRIPVEPVPEWKARLKRLSVHVGSGSAIIFGVVEVLQS
...................................HHHHHH...
>A0A2H4P7H5_A
MLKRLRSLFDKPSKLWWREEGGPATFSIYEGRRYLGSITFQGLTLKEQTQYLNQLTKD
..........................................................
>A0A2H4P7I4_A
MNLPVYKINLLTNVTATPGTKWGKVTDLPLLKPRSILLLPDSDTGHSIYGQLLVEGVDLDVQILPARKGRIILTVNENSLPPANSYGEAPFAEVFLTGCMCSEVTFQQWQNHQDFTIQLGAVYKPFVTVPQAESLAAPIPPALSLRGDGPSGWLG
...........................................................................................................................................................
>A0A2H4P7J8_A
MSRLYEDSADLRLFRRLKAQGLSTKDAAESVEMVTGAKINNPRSQYHFSDDWGHESSSKHELPHYHGNRRF
.......................................................................
>A0A2H4P7K7_A
MAKRTDGLLGAAHWGTSMDPTHVQRFRDNTDKLVHYSFKSQKCPVCRKMRSIRQFKEGRQACLSCPEPKE
......................................................................
>A0A2H4P7L7_A
MKKLTDKVKIHESKALRTLSRRQARKLAAQAAKHRCDAMKHGANATVAGGKIYTKHHPIYEELILPLLEEATRIASNAGFDILLQVRTPLISEPNFTHAIGGFQDEKNLTPTMKGCIDLIRKRPSLGGRFI
...................................................................................................................................
>A0A2H4P7M0_A
MSSHRQREHSYYALGRNDRRTGKPPRPYTLPKTHRATYMRGYNSFREPEPVSKPGWGERFAFWIARKLGLSFELRGAA
..............................................................................
>A0A2H4P7M5_A
MNQNMKDFFYGIPVYKQHRMDDEDDLEAETIKAENSAIKRALAMAIEQRTRHRDGKVESVRRQIEQAELDAIAADFEAEERKKRLEKMGAGSWA
..............................................................................................
>A0A2H4P7M7_A
MLPDDAIKVVLELARQNLAPDDMPEEQRRQLAAIESVERNLVSFDAHVAFQARLVGTYEVTRAVLRNAYDTVQEFRKTGNTGAVIYSDYGYLYTAVVQMGASHPLRAADVHH
................................................................................................................
>A0A2H4P7M8_A
MLAVLDTRSIRKCSGERNVSEARWGISRTLYANPKSHVTT
........................................
>A0A2H4P7P4_A
MRKQHVEWAKQHDWFYSVEAGNAPGEFLVWTKDGDKLHPWPFSSYNDLRNWAGY
......................................................
>A0A2H4P7P9_A
MGKRDGHYELAYVDRPYDSGFRSVRIETEPEAYEWERVPMFDGRLWFAIFQRPTKVCIRNSLDNGFTMTTKIFNNTHIAQAVFNIDGNEYLPRHNKLKCYVTPEERDFRGYKMSFTLNMTPGAYRNANLPFGTTITLTDANGKEWYVRLWNYTNEETSTPDKLDVTIDFDNLYTGFSDIDDFREKVPVDNLVRLSLNVVDKDYYAIGGYDAEDIAIEDLPELPIKLPSLADVVVSNISCTRKSDGAVKTHARGKPMNADGSPYQTDLGIATSFDDIANTSPRRVVEDMYRLGYRGVINHYMGISNYPRLVFKEDTQQFQLDSETCLDEVVKLWHEDFLQQCIRMDFQCILAVSMEVFYGYVRYNYRHWMQLCQGFQVLEVDDEYIKIEGSHPWTSVENPFLGGFEHQGLFNPNKPEAAEIRFAHPEDNGVETSYKVLWAQPVENEDKTLFRLDKRFRGWYGDYSVGKPALTGYNPPSTFFNTRIEEEAGATYVARCFKELADIVPEGMAKMFQVGEPWYWDGSYQNGRLFAYDKPTVEAALRDGVEIPVWENIRSFSKQRASAQEIAAANWLRDSLGVYTQKAKIETLAAHPDAQFSCLTFIPQIFTTNSEITPIINFPFQHWSYPNFEFFQYEAYDSIIWGDLEFTNVYCDYAFDKLGYPVEKTNYLGGFAPNKDPTGQVWRNIAHQLSWPNTKLDQSYQPMQSLIWASTQVNRDSVMFSNDGGKLPADKPIWNLSLELVSDWAEYSRQDRFWLPSEYGITEGVTFTQRKTKNESRITQWYLVNPANPEERVLHGNPITTRRSVVLETRQAVGRKNSQEYYPFADCILNKESSAVFDYNKDTLDDLEESSIDWGDGSAKSEGLEPNLGDYADSGSETYPAYSTEKMCIAFAGQSQAAIHFLYGEYPDRGVDEFSRKLVELVGVSPARLEVINGATGSSAADRASAVNPNSPIFDPEQTSGAGGLWWWDLEADAPGPCLDHCMAQLVGKEVTSIMWSQGDQDAIAVEFPDTRNPKPTIARSKAATLKVFEYFRQKFGPQLQIFIQEQGWSWTEQMPQSAPTTPMYVTMKSVAGVSGGQTTTFNWLSYRTAPTGLTFVLDILNVTGTGAIIRTLPMEGIVGGLMQATYTEAQQIADFGFPPGFLAYKVRCTSTGTASPMEAGFIVLNAPAQKYPFNPAALPTPGMTDFAQPVAFGNKSNIRDMQAELIAEHDYVHMGAVTKQYGWELYRLEPGLGYIHFSQDTARLIGAALAQGYQTAYGSFPHVPVTIDANRHTYNSPGAFQPKVQPSEAAQYVSIWFRDGGVQTVDFGMFPIAKILNFSHNDMTTAQMDELIDRLMYFSDERAREAYRTRSDLHLYIGQQSTDEHATPEKIKDLVRYFDNLGVKMVVHS
..............................................................................................................................................................................................................................................................................................................................................................................................................................................................................................................................................................................................................................................................................................................................................................................................................................................................................................................................................................................................................................................................................................................................................................................................................................................................................................................................................................................................................................................
>A0A2H4P7Q0_A
MSRVDEKIPAKRHQHEDKKHKGGKQERNRRRDMKRVGWQSIEAVS
.............................................
>A0A2H4P7Q3_A
MCNCCPSLLKFVYAFTDRYTGARRYQQPADAVLQDAKFSLSVYGWATCSRCGDEPEDDLEWTTYDEFVSHRETVEDPL
..............................................................................
>A0A2H4P7Q4_A
MRKKKPAPTPTDPGIWADPEPRFKPDPSPKTVNVTVNFTDIPPNPEFDKAFAGILRSQVIGQLARDPGKSKLVNTPGGIALKSKSLSPEEHMEFIRGMMKTAQQEIHRTGGSTSDE
....................................................................................................................
>A0A2H4P7R8_A
MKLIADTIVSPRDAGVLSLKGKEVIYHREGASRHMWIGLVHSISMNGATILYRNGVTQAYSLTYLRNHFAPAHWKDNRQTYQLANNMSQNYIAAGAHLRAYDMTPFFKPEEVMLSANQAINGAKGPMHMVLNEPSSLEKREESKHLWCDFHPNHYALHCTKCAEQREEGIKRTPHYVVDREPTKRDQSITMVDPADEQGEFYVYRPKGDKPKHKHTSFAKATAEAARVANLFPGESIQVLRVAAVYCAERVVTTKMNVEVK
.....................................................................................................................................................................................................................................................................
>A0A2H4P7S0_A
MVHDRNTMPDVDASLVLILTTPTDVRDMHLNSDQLGINVQASERHIPDAKFES
.....................................................
>A0A2H4P7S7_A
MTNVQPSKVITMHSKLNTQRLALAQLLREEGHKVLLFKWMYGAGASSFSRVEKEDLQRLANRVRHS
..................................................................
>A0A2H4P7T0_A
MTLIELRDAINKDIEAGMGDLQVAFGDCNTLHKVSGIGKSFVEDVDTYYLEEIGSEDGGVAIYVIGE
...................................................................
>A0A2H4P7U2_A
MFQELIDQGLVKQKRYDNGLSVFKYSREVFYKALWNTNPLLLEARGMVLADDGTKVIWPFTKVFNHHENGTELDLDTQVIAPRKVNGFMAAARFWNGELIVSTTGTLDSDFAKIARKHIEALLSVKVLKALAKSYTMLFEICDESDPHIVEEEAGAYLIGARFMATGQMVPEIMLDAMAIQTGARRPEVFRGTFRQVLALLDDCKHEGYMVRLADTEETVMKLKSPHYLTKKFLMRMGQKKVDAMFEDKEEFLKTIDEEFYRVVHYITRWIDVDQWKAMTDVQRRERIEHYFTQIEAD
..........................................................................................................................................................................................................................................................................................................
>A0A2H4P7U5_A
MEFEVKDTSQIQVDSLIAFMASLGYTYKEKGWVTDSEALKHISRVSHRTAIALHNLPIYLWKLQPNNMYAPLINGKLFDIAMNGYALSRSQATKLVKKVKFQPSRKEQEGIMLQNHMIKPYQSYMTVTLGLE
....................................................................................................................................
>A0A2H4P7U7_A
MTVDEQYALIAQLGVMEGIKAGAFQGDAEQAAAIAALTTVTTADATDEATAITLVNALKTKVNQIITALKA
.......................................................................
>A0A2H4P7V3_A
MNLQTIQKRIEELQAELLTVSNDLAFLIAGEVSRTAVSIKGLSRFTEVVKGDALQFVHPFVDIDGDTHNPGTYIVAEVERGDYDGYWSVEVRKPSTGRESWINFNSIAAVQPITKVGA
......................................................................................................................
>A0A2H4P7V5_A
MVSPRTEILEDMIPKLQGIKEVMEKELHYDWSVTDELQNIIDALEHDLGEQEERDSE
.........................................................
>A0A2H4P7V7_A
MKTEIQRTSTLVNGEHIIKYRAKVTNFSLQYPILCYRAPALKMLEELNRDIYWMEQAEFDKLLGYLPKDSLERAQKIIDLLLEEVQKIEDKRERARQAKLTKQVTYSQYP
..............................................................................................................
>A0A2H4P7W1_A
MEFVGGYILGWATVMLIVIGGMEPVTQHTIEQAQAACADNKGLLEIDMGNFKCANGAVFEGGKK
SSSSSSSSSSSSSSSSSSS.............................................
>A0A2H4P7W5_A
MLKRTALIALAAAVIGYAALPQHAEAAGYKSSRSSSFSSSRSVSRSSSNYSRPKAIAPSRSTPYSRPSSAPRSASSTPYSRPTSRPVTTPRNSSYKPSTPYGNASRYRAPTRQVSSPMSRPSRPSYAPRNYSSNRGFGGYKGSSGYNRGHYGGYGGGYNRGYGGGYGGGMMGGNGPGLGSMLLAGAGGAIIGNMLYNNFSHTPSGAANTTRTDTVLPASEVAQIQQEQRIEDKLDQVNDKLDAFPAGPQGYLLPPDAPLMMSPDFYKLGGQM
SSSSSSSSSSSSSSSSSSSSSSSSSS........................................................................................................................................................HHHHHHHHH.....................................................................................
>A0A2H4P7W9_A
MSLAYKLALTLLLGGLAVVFIGAIGQLLGLVLAIYVTSFGLISMGLSVATGAIALLCDIWQ
....HHHHHHHHHHHHHHHHHHHHHHHH....hhhhhhhhhhhhhhhhhhhhhhh......
>A0A2H4P7X5_A
MYTFKEGDRVKINCQYGGRPAGTNGTVTKTRGRYTGETPLVEVTLDPESDSTTPTLITCFDYRLVLLKPFKVGDTVVYNQDFGSRVKGEEGVITHVGGDTITIRHETQSQFGSFISSPYAYRVDLVEPKPVEPKAVVTLAPDRYIMETVVATADSIFPRRSFDTILKSLMEEVGELSTEIAIEQGTKKRAASVDGVKGEAIDVFVVAVDMLRAAWGKELCTPAFNEAVIRKLNKWEGK
..............................................................................................................................................................................................................................................
>A0A2H4P7X6_A
MSLEAAIEKIRACQSPEEKAKRDLEFRLRMIQHEKERAARAKCPECGVDTGKYSHTFRCYYRGL
................................................................
>A0A2H4P7X7_A
MKSRLKMQFTGGRYPEVFVLAQVKVNFFWETIAKVEVAGGRDVHAAKELATARLHSYTTSGFGENGVIEL
......................................................................
>A0A2H4P7X8_A
MKPESLARQVLRRTVPGLAKSIYANQLMTSRRAGRPLPTYTAEQLHDWLVAQPVFTSLYAAWIASGYDKELSPSVDQLRNHEGYSLGNIQLVT
.............................................................................................
>A0A2H4P7Y0_A
MAFVKYLKYKSGFEMGSEVWLPAAKLIFCGVDEAPFQSVNSKISAAGHCIRTHCGV
........................................................
>A0A2H4P7Y2_A
MEWFVIYIFVMIEKLAALLALGWAFFWGAIVVLGFTFFAASMSSIENRKTTAEQMKEPGFKSLATLSKWVMGIGLLFGILTYFVPTQKDLAIIVGSGITYKAVTSETGQRLGGKAVDFLEKKLDDALGESKPEAPQEPAQKKQDSPKGQAL
..hhhhhhhhhhhhhhhhhhhhhhhhhhhhhhhhhhhhh.......................HHHHHHHHHHHHHHHHHHHHH.....hhhhh..........................................................
>A0A2H4P7Y3_A
MAISVDELVRQLAILGVVETAANGSFHDLPGSGGGGGSSGVMVMQHVVQSDQMPPGVGLLQYTYPTPLAYPAFIDVLVLDPVVSTGPEDDGQLDYTTRVAANRVDGFAIIISTAWNTPGKEDPLPAFDQQIGVKYEAFTPSVTL
SSSSS...........................................................................................................................................
>A0A2H4P7Y4_A
MLRLLKFLFTGSWHEHEWKVIHQGTLGRHGSVQGYRHILQCKGCGNVKHKDSI
.....................................................
>A0A2H4P7Y6_A
MNVMAQAHKAAKEFFASVTETGLSYAKVLQIKLRVYHREYKAMQTQSPAVAQFTKAMQDAQKRIAELEAIDTTDGYIVVVGDNIRLPMNEVQGKWCRVEDASIFWYREDAQRFAGRIVNGNGEKGQVVKKVDQIAWEINEQRQLIANVQEWIAQAK
............................................................................................................................................................
>A0A2H4P7Y7_A
MIARRRLDEFVNDADYVTRRSERDGGRGSKQRLVWVCPYYKRWCGMKERAGGDRLLKVSPTYADVSCCDDWLLFSNFKAWMVTQPWNFEKSGLDKDLRIPGSKIYSPDTCRFIPPYINNLVIEKPYARGSYPLGACFDSQSGRFKGQVRSRGNLTTRLFDNVKEAHGFFQVTKARDIRTEVLNWKSHISFDQKIADNLLAVSERLLYDNLLGRETISYFPLVERT
.................................................................................................................................................................................................................................
>A0A2H4P7Y8_A
MPTVRTLIARTNGQIELVNLIKRNDDHIVIRGVDAKRSWKLFHNNPKCKEFHDTDSAIQWITESRKNAA
.....................................................................
>A0A2H4P7Y9_A
MAKPIRKYTADLGDHTKVVLIYQCVDDEGFTFFEAVGQCEGVDPPPHGNWQNDDIDELVKHVKDWL
..................................................................
>A0A2H4P7Z0_A
MFALILSLCINATSCNDYVIDSSPVEGDCHSMLVERSDSFADAWADDDANKKLAEWLKPYKIVEPIERVSMYDFTCPFIPDSDIP
SSSSSSSSSSSSSS.......................................................................
>A0A2H4P7Z3_A
MAAIRRSGDSKPKPLPPPLRYRIDPTAKKLDDLDALEKELERNKSQYDAETYSDLLDILQLQRDAANKKRNKLLPDGDVPVNSWLGPRQERTPRKRWSLTKIFWCAAFAFMVVKIIIK
..............................................................................................................HHHHHH..
>A0A2H4P7Z5_A
MQLNDKVLTDHGEGVVVGWESFNRDGSSAGLSLEDTGNRVAVKLDDGHSWCFDGLYYEQAKHLKEVKHG
.....................................................................
>A0A2H4P7Z8_A
MVAEMANGKLAYVPVDAVVGQEIEIWCVRSGRLWKSTIVKLV
..........................................
>A0A2H4P801_A
MRQLKVSDFANAREYEQAKREQRRASQTKRQSPNGRGKFEFQPVAPAVGTEE
....................................................
>A0A2H4P802_A
MVISSIAFKVAITALIFLIFVVCIDEMNGTGHPSINSPMWIVVPGALAAITMVVAFVVCAISLVWAL
..hhhhhhhhhhhhhhhhhhhhhh...............HHHHHHHHHHHHHHHHHHHHHHHHH...
>A0A2H4P803_A
MSNYKTEAVQQLAQEIKAAGFRPFIAKSGTYGFYTDEAGSRVVCFQFELGGFRFTGNYKTSQPKQCGTGWQLADGDYQNMFDQHAPQWALRGAEWKFTTLQQHLATYQASSQYTEVL
.....................................................................................................................
>A0A2H4P805_A
MNHGVYMFLETSSLAFVMVAALQDKLGQTKKFRVGRADGVWYVGI
.hhhhhhhhhhhhhhhhhhhhhh......................
>A0A2H4P806_A
MLTERELAILNAKSIRDLRLEIKSLEDERVKCFNLYRRRWIDTRIANIQEIVNNKTAT
..........................................................
>A0A2H4P807_A
MKTMKPMMYFVGNMAKLLSVWEHSILAMLPCTTLILLVRSTLVRWQSTGVAR
....................................................
>A0A2H4P809_A
MAQALITKFVGPTAKRGPRVSVKGWINSALYAWEEGLSVEENHALAAGHYVYELNKERAGDFQWCIVSGGSMPDSTGYAFIIDLKE
......................................................................................
>A0A2H4P811_A
MGYPTASKDTTIPVGSTVKIVVHGECYSTYAAMANFMGLKKWNSQPMPERRSQDGQVYTVVAKALHEREVEGELVGLEDSEGRQVIMSLKGVELVTPPTLSGQVAKLEEQLAAVTKERDELKEQIATVRRLFTAQ
.......................................................................................................................................
>A0A2H4P814_A
MTQLKINDTVQVTAPNGGLFYRHNARKTGTVVRIDHSRDHVHVRFAGADGTDYGNFHDVTKVADAPKFKVGDNVKVVAEHGGVFLSRFEGKTGKVVSIDHDDETLNVEFEGGARDYGNFTDVELVVAARREDQANNGMTVGDRIRVNSDESKRGSFYSRHCGKTGVITGILAQGDALQVTFDDGSKDCGYTHGVTLVSRGAGSGVEIALADMKKGMKVRYMGQPADGGHTHWGFELGKVYDCVDGGVRHGTGCDCRTNYGKWRFELVTGVEGQGSLSEQLAALRSQLNAIKTEKQAAEAEVAAARTKVNAIEARRVALVATLTAHGIQFIAE
............................................................................................................................................................................................................................................................................................................................................
>A0A2H4P820_A
MSEQMIEVPASELAKLLDDSKQLDYLKAMGVDNWEGYGYYKDEEEDNE
................................................
>A0A2H4P821_A
MSEYTVDQLGECDTFNIMELKSGMTLGRCTSVANWIAIEYETKPEYATRPLRVSRDPRRGFIQMEREVWWKWKLEKSGKTYILTCLTEGFTEEATSLKEVRDIIRGT
...........................................................................................................
>A0A2H4P823_A
MTQFKAGDKVRIVQSGWGIHPAHVGKEVTIHSHTTSGRYTIVETLSSQDVFTRHEGKLNAADGRSFELIKPATATTLEQIEALNETLRDVNRQRDALISKLMAELKP
...........................................................................................................
>A0A2H4P829_A
MKRLLFLGITALLLTGCTKDTIIHTRSAVVNVGEVTAEGVRVKVIGSTEDGEFDLGVYPIADMASSLQVGWTGVPDTVMLERDMNLNLQTLVTYIGTKNKVDKLIDVTTMTCEKGLMFGACMSRIENTQKGLMLLYKEKFSYLK
SSSSSSSSSSSSSSSS................................................................................................................................
>A0A2H4P830_A
MTDRQKQEQERERQQRRDDPYEQDKWLYRTPEEDLARWRKDQ
..........................................
>A0A2H4P833_A
MTEKELFDRFVNKEIDLMAHKEDVKQIKTEAKDAGYDGKAIGLIQKSAKLHVENTFEEKEEATLELFEKYKELTGYDSPNPENAAKTAEFLKANPEF
.................................................................................................
>A0A2H4P838_A
MLIDLQGHVLIHKHPSLSELVTHAVGNHLLPFSVSDEGEYYQLSHPLSAKERVEYKWLYARKAAENKLKEAEEPEDDGPGPMLA
....................................................................................
>A0A2H4P853_A
MNKALLDALTQMHVVNRNALCEELRLPGQHISEKNNAHAQRMLQSAEKSGIVRELEQAMREYQ
...............................................................
>A0A2H4P856_A
MYSLSDFEPYTLRKHLGKEPVLAWSQKNGYHFLSFLERFKAEAAGEQVNIVGVLK
.......................................................
>A0A2H4P858_A
MLIETSDDRRLEVIHIEQTKRLFMCIEDPHGSQETIILDTQQAELLHSFLSEFFGASE
..........................................................
>A0A2H4P863_A
MARVYNLGIESFVLNSYDGWDETDVGVQFYNCDFKVFSGLDRYDGYTLHLNYAEARLEIFNGDFMVYTDGIKLVRT
............................................................................
>A0A2H4P866_A
MNAPHKLLSEILGDSSWRILPLDALPEEKFVADMKFRSLDTVMFPGHTVAHGYIYNDSRGIFMDGETVRTSTVKRMFTVGDEHFIETRNTIYRLI
...............................................................................................
>A0A2H4P867_A
MKEVTIKSIYGKTLAFRPYNLNGNRDAVEVTYRDDDGNFKGGMIFREEVMAELRSALSVPAEKEPDTGTFFLLRQKKSKPSKVKVCFAPEHGAGKEYRTRSAAQSAAATLNERYTEWNYFVAKKETV
...............................................................................................................................
>A0A2H4P899_A
MSHTGMTAEQAQIYRTHLGSYVQPASSERIKQIRNETGAGLLECKRKEEKERMLAAIEEIRWESGTEYNSAMHTVLDVLQYLVERT
......................................................................................
>A0A2H4P8B3_A
MILIAPPDELLTLCIPERVTENTVRALAHGYVVNTYEVWKCNQRIENIQKWVLEQKELYK
............................................................
>A0A2H4P8B9_A
MFKPTHKIMTEANKARTNGVIHVYKFGTLVEVQDSTSRIVKVVNANGSVQFVQRSDLEAL
............................................................
>A0A2H4P8C4_A
MASEESIAQSISREINPHVRVARSTLNFGIVILTMLMLLFVPRTLAWYLLVILAGFNLIVLLNYAEEIASKWKNTEI
.....................HHHHHHHHHHHHHHHHHHHH...hhhhhhhhhhhhhhhhhhh..............
>A0A2H4P8C9_A
MALAQVHRFREKVAIYLANGETVYLTPKEAKEVAKALNGAAKDIKQHSFSASEFRTVQIQISKEV
.................................................................
>A0A2H4P8D1_A
MSCAAINFLGITLLVVEGKARNPKGKGTTMPKTTYYERAERRRKSLPSVIVGGLLGGVLALGIVFAPDYSVEQAPPEGHHTTSTINHK
SSSSSSSSSSSSSSSSSSSSS........................HHHHHHHHHHHHHHHHHHH........................
>A0A2H4P8D9_A
MLVAQAIAMFVDRNREAVKAEYENLFKEWKSDCVSVRYARSNARADVVRWIERQIGLSEDQRAEYDQLQDFFTMRFFVGGVSCMTKKMARFYGDEECTGAGARGGNYTYR
..............................................................................................................
>A0A2H4P8E0_A
MRVLSVGVMGFFVAAVLLWLAGAFISGVWNPMLWLGIGRFTYVLMLFCVALPAGIGAGACYDDAMKRNRC
..HHHHHHHHHHHHHHHHHHHHHHH..............hhhhhhhhhhhhhhhhhhhh...........
>A0A2H4P8E9_A
MTTEKKIEKIRWYMQCVKPHTDLTIRTYFLGLAQGVNNAWFLDGSIDLATYEVLNKEIDAI
.............................................................
>A0A2H4P8G9_A
MDSWEDWFEEVISYAETERQEELIRRGYFMYENYFEQGMTPHEAFQEEWG
..................................................
>A0A2H4P8H1_A
MPKTTYYERAERRRKSLPSVIVGGLLGIVLVLGIIFSPDYRVEQPTPSTVNTQPK
.................HHHHHHHHHHHHHHHHHH....................
>A0A2H4P8I0_A
MNHDEVIDILREAWERWEEPNLRYANLRGADLTQPATVQVPICSRCNDKLNRIKSLNRRNHNA
...............................................................
>A0A2H4P8J4_A
MLSNPPSTGDVELDNFLRSVKTHINDALRPADGWRLSDLSADVSEVISDKRDLIDIVTAYNDINILKDSVDLALEDFKATANQYQDHAEVFSHTTEWWDQNRKIIEDASQAMAATILASGYADAAAADRVQTGADREATEAAAARAEQSETNAEESATTASTAAAEATDAMEIASEAALSADDGASRAAESADSASQSQAEAATHAQNASAAADRIGTAEQVGEWVQQAASSASSASASESAAEEAATRAEQHEAGAEAALSTKADVVHTHSIEQVNGLQTALDGKASLVGGLIPTSQLPAVALTKPQVVSNRAGMLALTAQEGDVAVITAGADKGTYMLGPGASTNFASWVALATPTDAVTSVNGQTGVVNLSASNVGAAPSSHTHTSAQISDAGSTATASTVVKRDSSGRAQIADPAAAQDAATKAYVDNLVGTRIASIPTPNIVYGTDTSGNQATYTVKGGAFEWSLAQRGANGTLKVGEPSVDTDAATKKYVDTGLSGKAAASHTHTSAQISDAYGYPGESAAIDRIVKCGTSGWFALRNDPTSPDHPARKAYVDKSIINAPKLHTWNGSGLWVAPANAGPNDLVLNTSTKQIFSVQVV
...........................................................................................................................................................................................................................................................................................................................................................................................................................................................................................................................................................................................................................
>A0A2H4P8J7_A
MSDDPGGTQIIETDAGTEGDVSSLPEETTTVFPEPEGPLNA
.........................................
>A0A2H4P8J9_A
MTQITKQSIKIELENEGYESQRDLLEDTLFNAVSMLAENDEEEDLILTTRFFTLRFDETDDGTIAATITASEKRGS
............................................................................
>A0A2H4P8K2_A
MIIPIDWNTIEDSIDLEVWNRLTTNFWLPEKVPLSNDLRSWGELTPEEQLATRKVFAGLTLLDTLQGTVGAVSIIPDSRTPHEEAVLTNISFMEAFSGDTELLTPEGWKRIDEVREEDLVAQYDPERNETAFVNPTIIPPHFSEEVYEIASNNGNARQVVSGGHRVYLEEKVKKSNSCKDWTHTVVEARELAGINLNSAHRRFRSAAPAPSGEGMTDTDRLLLAINADGTIRGDRYTGGRVGTIPVSFTLKKERKIERLKKLSESVGWDLTEDIGPESRGTFYLSLPLEFAKDRSKRMSQWWSLEAKSSNWCREFVEESGLWDGHTLKGGEGVTFYTTRKEDSDFFVAAATLAGYRSRTVVRVDERSSTYKDSYVTNVTYQKDTVGGQSMRVREADPQMVYCVQVPSTFLVTRNGESPVISGNCVHARSYSSIFSTLCSTEEINEIFRWAKDDPTLQSKAEIIKECYDIRERTTEAAAYRKAASVMLESFMFYSGFYLPFKLASQGRLTNTADIIRLILRDEGVHGYYLGYKFQQHRRELTEEQRDRLDYWIDTKIRQLYFLEAKFSEDLYDEIGWTENVKTYLRYNANKAMQNLGYDSIFSDSETRVEAAIMSSMTVDANETHDFFSGSGSSYVMAEVEETTDDDWD
........................................................................................................................................................................................................................................................................................................................................................................................................................................................................................................................................................................................................................................................................
>A0A2H4P8K3_A
MAYKLGALIGALGGGNQQVTTASFGAFGTTITAYRFGDLVHLDCTSRSTETVNPAPAGTIPVGFRPAYPQLATCYYVDISIDYETSLYVYPDGSMEVCSINQKTASKITKQLSSGTTRYVSYINTDYIAA
SSSSS.............................................................................................................................
>A0A2H4P8K5_A
MQVKRAAERYGIEQHQWSSRKGYLPEDAGTIFRHVAKQNKRTYRYNRAHWYELDMFNAARDLGDTGITFTEAGQLIGVPPPDNWCRGDYRLLPFGIHPKQKLYDWIRQPIAHIDEVRKEYEG
..........................................................................................................................
>A0A2H4P8M0_A
MDTYVLRDNIYICMMGDHVSVIRDNHVADLIPLSGVWVEELPYILKARYVK
...................................................
>A0A2H4P8M6_A
MKVWNSKTYKWEPHPHVISVDEAADLVGIAPDTIRKAARRGENIGFPVIKAGRRYVVPRRPLEKLLGIEDDQ
........................................................................
>A0A2H4P8M7_A
MPSTIEVPISLIKAGDMDAIRELLPKPNLFGRWATHPGELEPVALALLAIDKHTRSKHERHIKYKASDEYATSMMATPIEVIAASQKEALEKVQSIWGHIPKYLILLSIKEQA
.................................................................................................................
>A0A2H4P8M9_A
MFFQEGPISRVDLEIWRRAEGQSSRVASAWGDYVETSEPPVPALYGREKVETVFDCVMEPRTTRVETRPENNERMTFTGVTFFMDPYVDVRPDDFLVFRNVAGVLEVFKVEGEGGTNNYVSPFTGVVGGKEVFALRYRGAK
.............................................................................................................................................
>A0A2H4P8N8_A
MKRSRTKEGFMYKIFDISLPDSYIRELTGIEISLLIDEARAEHRRLEKEINEVVQPTFPIADLDDPTAPLPSEYSYDPMLYRDEIAEDPALEKKLEVAKELSERVGLVLAVLGSAQTQRARLINLEARIDRERSRS
........................................................................................................................................
>A0A2H4P8N9_A
MTGNDHAAKIESEAETFSNRLKSEGVEVLEIVCLVAYETPEGPGMVSLTTEEAPESLRTMMLTRALERNQK
.......................................................................
>A0A2H4P8P2_A
MLRKSIQRWLKRFADRHTGEDETVEGLKNLGNVLGLNAILMGSFFFGFDGLLTWPDNDGDVGSWHLDPLGFEIWGLLFPAGGIWLITSTFLMKGVVKSHIFLALVWLVMGIVWVTYSFVFRPDYVFGIGVLAIFTSAQHFVYARLWKAEGVE
............................HHHHHHHHHHHHHHHHHHHH......................hhhhhhhhhhhhhhhhhhhh........HHHHHHHHHHHHHHHHHHHHH.....hhhhhhhhhhhhhhhhh...........
>A0A2H4P8P5_A
MNVIKTFAVLEDGVEIGTFDACSLAVAHINKHAVKGRKYQVVKEFVIEEDKLPTVADTGWRDEYRGMWVEDMGTGRLYVLLSESEDMVFASDTRNCRPAALPKDSLIPRYDLAPVNLTPHPAYLETLEDYEGAPAHTVITYSWEGTFPDLVKYSNGAWVKVGVSNFDSSTNLAGTRLKVLYWPEEEK
...........................................................................................................................................................................................
>A0A2H4P8P7_A
MEAIDPNAINQTSLIGQITMLLMAIGVILSTLKAYLPKNRGAEGKSRMEILRDKVKSSEEDSAFTRKVNNNLSEWQLTAREVIRVLKNHLVDNGIEIPERVKAMEDHLRAIDEREIFDEPES
............hhhhhhhhhh....................................................................................................
>A0A2H4P8Q2_A
MAVTVNEITDNELVNKIQDGMASVLRKQSFTQKRKNTLFSIAQGILQLGNLAAFITVDMPWYITAAIAVVLVVAETVAHAFTRGPLTPSAAKAVEDEILRKEVTNVNGGEGKFSSYVDI
..................................HHHHHHHHHHHHHHHHHHHHHH....hhhhhhhhhhhhhhhhhhhhh......................................
>A0A2H4P8Q3_A
MPAYSVSYRLHRETGDMTPREVIELEPRVERVVASDAQRAISSLVNDLKGDGIINSKADVKFLEVRMIP
.....................................................................
>A0A2H4P8Q5_A
MSNYDLIYRVDVKDNDKWRPYVDEHFNPSFNAADETFMNAAKEFDEVRMLVRPVMPPFVLRHATKEPDTTKEKK
..........................................................................
>A0A2H4P8R2_A
MKSKALLAGILCLTLTLTACSDVDVASRNLSKDADNFGILRRIVFINGITDQYLMEVTGYCSILDAEGQLEVTCKTGPDQFKKHFLGLSDNVTYFAEQMEAANVSDDHYKVIFKPSVIVPDPELR
SSSSSSSSSSSSSSSSSSS..........................................................................................................
>A0A2H4P8R4_A
MLVAQAVALFVDRNREAVKAEYENLFKEWKSDCVSVRYARSNARADVVRWIEQQIGLSEDQRAEYDQLQDVFTMRFFVGGVSCMTKKMAKFYGDAEYTGAGLVLEDDLINTEEVAEIGANRPGRLHPVQMAEKNERAGYHFFDDDTMKFFQSIIETSCTDHGAFITSERYDTGLRHYRVRVFCENGKVITVSEQIGTRKHAQEIMLIVDALISRNK
........................................................................................................................................................................................................................
>A0A2H4P8S0_A
MTEAFQQHLWELRYEEEEDSDPCIYCNCDPCRCDEIYERHRDDE
............................................
>A0A2H4P8S2_A
MAILPGGEHLYISLVFPIVAGQNDVTTGGNGGSFLNCFPRG
.........................................
>A0A2H4P8S8_A
MIDRKDMEDALETVAGMHYEYAIQVVLGGWWAFLAPLGEKTMIADYANWEKLGATQNPPPPNT
...............................................................
>A0A2H4P8T1_A
MNIEIREADGFEPDGAPYWKAGNGNPRVVARDGGIYFVDIPLPVKDTETAREVFGASLSAAAFLQRDGDL
......................................................................
>A0A2H4P8T7_A
MENNPPYKELHALIVLTNGILCDDDFDMDEHHAIVEACGTTPEDDDCIKAMNLTCMGHRIPPELKERIDAR
.......................................................................
>A0A2H4P8U0_A
MAKFEDMLTKAQARAKASKKNKEPFVIEIEGETYSIDYPDAQAYLEMSTLDESEILQQMKVVFRNNPRAFNALMRSLAGQPAEVIEVVLDEMFAFWNDDSLAQPGKSKA
.............................................................................................................
>A0A2H4P8U4_A
MKLTPLSSPLERHGTGSPEGKVTAPIGAVYTDSAATAGAIRWIKTSGTGSTGWQVEYGDTGIRSLPRPQIFSGGGFMLSRSGNYVHAIIHAATLASNLPAGQEFITLPPGFRTATAFRVQAQDAYLDVRSNGGIAQIATNLSAGKIVSFGAVYRTYDPWPTTLPGYPA
........................................................................................................................................................................
>A0A2H4P8V1_A
MKVEDVNPREAFRMIGEDIDRDIKFGTFGAEGTESLSWLMKEPTNAEETLMNAYERLRSLGIKITLTANHGEISLSDILKAAAVRSKASGNPSMQ
...............................................................................................
>A0A2H4P8W4_A
MIWEAHTAGYLDTVVTVSGQRPVKMMMIKLYNPEDKERLTLFAEAGKYKDDNYIPYTDIEVLQSVERELNRCGFEVVVDNRYAPVLASLTPEESTIATRQFEVIEKELT
.............................................................................................................
>A0A2H4P8W5_A
MLSNPPSTGDVELDNFLRSVKTHIDDALRPADGWRLSDLSADVSEVISDKRDLIDIVTRYDDINILKDSVDLALADFKATATQYQDHAEVFSHTTEWWDQNRKIIEDASQAMAATILASGYADAAEASALRAGSHEEGASKSRDEAMSSASSAESFASAAATSEANADESENVALDASAAAIAAAISVTGGPRAAKIHIYDGSGTPSLDNYPDAQAGDIIERLSDGERWKVEQ
.........................................................................................................................................................................................................................................
>A0A2H4P8X9_A
MPPTYHRLDKEPTRGRVGGMNFFKRKATTAYRAYLDSEESSEAMHVYKIEGHPELTIFYNLLENHATLTVDLNLDDPQGDEYLSSERFEDWKELESRIPYWTVTLRQIETLYRHDMQDMIHTYEAEE
...............................................................................................................................
>A0A2H4P8Y1_A
MEIIVPKPEADKNGDPWPTLGPQICDFIEERFHYGPGPLRGEPYVVRPDFRYLIYRAYEHYPEGHVLNYDGEKVDMSGRRHFNMVNLSLPKGSAKCLDHDTELVLESGEIVRAGDLKAGQSVMSYDQGEMVYRKVVAVEEQPVSRRFKVSTYRGREIIVSEGHPFLVSGTQWVEAQNLKRGDRLTSVDEGSQISLDKVASVEEIDQGTTIGVEIEGTHVHVTNGLVTHNTELMALISNVELHPDAPVRFNGYDHKAPGGLAPGRSVVSPFIPLLAPTKDQLDDLAYGAAMVIASDMDPDKAIFDVTQDRIMVVGESESKIVPVAASAGRLDGLKPTFQGIDEPHRLFEDRHRAAYKTMVNNLPKRMADDPWQLTCTTAGDPSEPSIARDHYYLGIKMAEGKVEEPTVFFYHRGTSDENAKFDTMGERLRALKEASGPEASKFRDLRAVAAMWDDEGNDKSYLERVWCNRWVQASETAFDSEAFRELGDPSLRIPLGSTVTLGFDGAVTQDSTALVMTDVKTGIQSLVGLWERPNDAEKWQVPVAEVHALVEACFEDYDVYHMYFDPPYWQEAGNVWAAKWEGRVIEWPTRNTNNIYYALRSYQEAIHNGDIGHDGNPDLVRHIGNAGRNELNITDDEGRKKFRLAKISRDRKYDAAMAAVLSWQARLDAIKKGAKVEEEYVSVPVRLR
................................................................................................................................................................................................................................................................................................................................................................................................................................................................................................................................................................................................................................................................................................................
>A0A2H4P8Y3_A
MTKHDGNRIRYQDFQITITHGLDHDGESLFHVNIDGDLPYIYALGLLEAAKDNLKEMYGVTNA
...............................................................
>A0A2H4P8Y5_A
MITTSTHHIYAYYLINDDFKAHDLPTYGDNLEEIIAEMIEFANGMPGLATTFEVASDTRTGDEFKVIIKGEAYRTNEDGDFTDETDKITIVIAGWEK
.................................................................................................
>A0A2H4P8Y8_A
MAKDIYKGRTAKQWYDIAVEMASEYSDFQRTIAERQRRERKENTVRFGVEDLTTGEIKHEFSDYTSATEASKFYPDSQVVTWTTTPKKPVGSAEEDSV
..................................................................................................
>A0A2H4P8Z0_A
MTPDEAKAHIDTYERQPLIDLVALVDRKDMEDALETVAGMHYEYAIQVVLGGWWAFLAPLGEKTMIADYANWEKLGATQNPPPPNT
......................................................................................
>A0A2H4P909_A
MIGLTDQQVETIEKFSLPVRKETFSGWVECEWPYHSSVSKVYVRPDGSIVVEDGHPSSGYEFVLIEDSFLCWGMLPGWTLEEHVKLLKENA
...........................................................................................
>A0A2H4P916_A
MATPPCSDRFELFEPYQLPWETLDDRGERMEMARNVCSRCPLYNRVECLLIAKESDLTRGVWGGKIITEKTRREEKIDVRLRK
...................................................................................
>A0A2H4P922_A
MGKTRSDAESTAAEYLRLLRELADFRAALKDGATNPKLTSIDHSWCEAARDGIDRILNGETSNDKA
..................................................................
>A0A2H4P923_A
MSTHFTARVDIVKVTKTTINNRDRDTTRDKEEIMNVTLRDESLPELVRKINAILEVNVPARASISAEALTI
.......................................................................
>A0A2H4P958_A
MARNGHALNCASLMHVDGGWPSPCSCGADLTVEPSESIPVEQVGKLEETEQGLVGLFKLHGVDLTNEQRAAIIEGRIPGFSIGGEEVRSVSETGAEKGVKPARFSLIPVGPLTEVAVHFGRGAQKYEVHNWRKGYEFSKGYDALQRHANAWWSGEDLDPEMQTSHLAAVAFHALALLELHVTHPEMDDRYKEGS
..................................................................................................................................................................................................
>A0A2H4P9A7_A
MKYCRVTQRLAQMMPDEAGLWDDVSGRVRFTSSLPRGQAYQVETDSGIKTVPRTLVEAEIVGGEIVSHGSPGVEIFAGGENSNPTEAYWRVEYLGLEAKGQRLYLEGFTFLAIPDGEIDLTEVTPVAAAEPQGITKGDKGDSVTVTGYYFDEVGDSVVEFSDGSTTVVKRGIQGVPGQDGDSITITSQSANAQGDIELHFSDGTEITIPKGDKGDPGLTPYIKDMVWWVGDESTGVLAQGPKGDQGIAPDRSPITINFYGTGDPVLSDFPDAQVGDLIERVSDGQRWKVEES
....................................................................................................................................................................................................................................................................................................
>A0A2H4P9C4_A
MNKSISFGAAIVGILLSLLLYAAYGALFAWGLQQPLENILDREIRYKDLFLVAFLMLVFLNPKPVKVE
.......HHHHHHHHHHHHHHHHHHHHHHHHHHHHH..........hhhhhhhhhhhhhh........
>A0A2H4P9I6_A
MSRVWQLMGLAGVAVLGLLVGVLVPDFPDSLILVLYLVAFFAILLAYSKWKDLSRDQRESRMQDRQAEFHRLYARYREASRTAYREYLASTAPLTGEEFQFPNFAEWREDRAETN
....HHHHHHHHHHHHHHHHHHH......hhhhhhhhhhhhhhhhhhhh..................................................................
>A0A2H4P9M5_A
MEWWQNAGLWVWAGILACIAVIWVQNHWPHP
.....HHHHHHHHHHHHHHHHHHHH......
>A0A2H4P9U9_A
MSPSTIGVTQPGLTEETPVASMKLYEYKVGNVTHTAQMSEDDADRLGAKEVKAAKAPTTKARQAPANKAAG
.......................................................................
>A0A2H4P9V3_A
MCGLRSPQGSAPQGPKSEARDVPLPARRVTQVRSLGPRQQPRLPSLQRRGKLPPHLPRQQGAAMTATDTATKTDLTKTPTRMGTLPCGHCMVSKHDACPGGVRNGNGQIILCACKKDGCRAGQPRCTECHNTEANEIGPNWKCIDRQDCEAEQERRLAANPTIQWIRSETQKKAVVTSGDSGAVEGPPARARVARAPRKPAEPTLCTCGCEGTTKGGKFLPGHDSKYLNQLVEAAERGGRHADEAAIRADAISEAFGAKFRKRAGITK
............................................................................................................................................................................................................................................................................
>A0A2H4P9X2_A
MRVLGISPTEGEGTAERGRCRHCGESVILVKFMNYPDTWFHTNTRFLACQGGKTEAEPEEITPAA
.................................................................
>A0A2H4P9X5_A
MTNSTTLSAAPAQVWSHRGQDIYVYAAETQLGGTAFALVQRISSGLQEGRWSVWSELKLGRINRVQWNSTAVVDSMEEAMAIGQAWVDLQAAR
.............................................................................................
>A0A2H4P9Y5_A
MSDTTVHQGPEEPGRTVVRFWCGRCHSEISGPASECRTCAASSAEVARHHRVSVQRMIQIS
.............................................................
>A0A2H4P9Y6_A
MSKTRTKADIQADLTELTDALRPHLEELVDILTVMDGSESVHPELREQLEDGVRALLREAYETTSRSELFSLERVRQTGDTYRDLAEALA
..........................................................................................
>A0A2H4P9Z0_A
MTEIQTTAVIHYQSPESDPLKVPRPTRITADATGELITTGGEGEVRGDKLIGLSRVDGPPPTFDPEDWVDARDILDADPAEAAEWAGWFPTFLAPESGIYTWSGAVDRVEVILGVAECSECHAEVWVHKMDCSRRAEIHPMGEWVNVVAADDETTIWSGPSDMAEAWLASDQARQFDRALGHLGTRLTRGETFQVRDTRYLIPEVARVKYAAENSLPLEVVPAFPEGTREYADYAAKFKTALAGPEMEAWAKDLLMTDPNKIGR
........................................................................................................................................................................................................................................................................
>A0A2H4P9Z1_A
MGRMGSGKELTLTVNMCNVLGVRERPSHQPERNTMNAAETMNAKVTTLTASNVSALHQAAEEVGLELKEITKTTAVFVGGPTQAAKNLTAAIDALGARYGRRGHPVQSLQAVRRKLERQI
........................................................................................................................
>A0A2H4P9Z2_A
MSKTPPPEPCPSKGKRKFPDRETAEASLTTIWRNAGRHGPGGRLPCRAYLCRCGNWHLTSRPLDYLRLAAGEVLSDHPTNPMNR
....................................................................................
>A0A2H4P9Z3_A
MTTERNTNPMNTDTAVPSPTSRTVVTVTSTAALTLGHLEDLVTEAKARGCTRQAAVKLRAKNGMFDRHEVTVTQDLPALERGLGPAENRAETIDPRGLLQYVITDENWEEIIRVPVPLMDRVGPDQEIILRWEGTPGVDDGRVPWRYRHARFLKLLGSTSVHVLESWRVETLGELDEERGINTVRQEIIWTFVPEVRA
......................................................................................................................................................................................................
>A0A2H4PA00_A
MTTSPTLDLDRVRRTAYVHGRALAETASAEYQAHQRAGTFTRHYRPEDTGLEFSYEELGHAPGTWGIYATPVPFLAEREAWDADKAAELLRRLAQWGSPVLIRRFNASGTTRTSVHRDNTKTRQAYDALDGVRFKSQTIGLGSAKAYGQFAYLEADHAE
...............................................................................................................................................................
>A0A2H4PA01_A
MTSALLDAPVYGRQEPRIFTPPDRELTPETSLGYSVIAFSENVLGIKLFPWQKWFYIHALELRPDGRLRFKEIHLTIARQNGKTRVVKTLLLWRMFVHQRTNLILGAAQNRGEAFATWTQVKEEALDNPLLGARMHRGSMKSGNEQIKSVWGSKYQVVTLKADAGRGKTAGTVFLDELREHKTEDAWNALSSTVLVPKDSLIISASNAGDSTSVVLRAKREFCHGMISRQDTEGSPIGWFEWSAPDGCDLDDVDAWAMANPSLGYTLQLEDLVAARAKSDNAFRTENLCQWVDILASGIIPEDNWLHGRDPASKPEDGVRVSCSVDTSWDRSKTSISIVFDRPDGRRHTEVVAYRVGMDWAVKWLQDRLTLTEREARKLGLPGAQRGADWFDGRVAVQGRGAPASALIKPLRAAGIEVVELTGPALAEASGNFYSRVVNKEEPERPVIVHRGQPILDEAIRNTMAKTAGDAWFLDRRGSRSDASPLVACSQADWLHDQPVKEERRSAYDEGAAFAML
.....................................................................................................................................................................................................................................................................................................................................................................................................................................................................................................................................
>A0A2H4PA03_A
MEMTKNGITFSGTPAEILAVLAATGETTEPITEETTGPATEEGWITDLLDSLTPAQRETYRALGVREVNIGVLADRLGVSKAAASQRVRTLERFGLASRGKRWGGWVAVKS
...............................................................................................................
>A0A2H4PA31_A
MRADHARRTQGERAKELASATSLEELARIVHDGTCPVWVQQAHGAYYVDMARRNCGPEGRDHIRYLTGLATITDLAEALGLAITD
.....................................................................................
>A0A2H4PA35_A
MELVLDLPGGAKTLGARAHILADQHGDARRDLEAVKRVMEQLTRKVEDAVREALDLPTVFEDLKQENLEAIRKFQEGPLR
................................................................................
>A0A2H4PA38_A
MEHGWIQTNRGLERGHRLITYTMRPDRAIPAHAALWEIRGDRLVWLASAYRSDPPNTREDKIREWVTAELVGPSMLTPPVNTV
...................................................................................
>A0A2H4PA41_A
MTDYKDKIRAAAERFNPLRPSDPMVRAAMAGDLPEDWSTVSDAVSDWYASPEHTDHVHVSPNVVAEALQSQARARSASLDDLLAALDVDLLPWQRDSLGRWVEHKLTFRMR
...............................................................................................................
>A0A2H4PA45_A
MSRRSESTQAMNLAGQHIGEVIRWTDDLGSGRVHAVLTGELRQVYHTAGETVLNVCSAVYDTSGSMEEYGLAPDTRVVILGTDEVAEFRHTS
............................................................................................
>A0A2H4PA51_A
MTTPTSRTVVTVKDNALTLGHLEDLVAEAKARGCTREATAKLMPKSRLLDMNGITVTQELPELEEHDPVDLPARRAAWILVDTDWRELYVLHTGHLLGTPDPLHLTAPIPRPEPNTNTEILDRVKFAYRVGTPDSAYLLDSYQDRETATGWERVLVFRKLTELDAEIRRMAESL
..............................................................................................................................................................................
>A0A2H4PA53_A
MNQHDDEPRRSSGGYVPFMPGQGPRPNRAQRRAKDQIRARGRRRMERATVRALKQAQRQDLRPQLSEDMAEGSVTVSVDLEEGTVTETG
.........................................................................................
>A0A2H4PA57_A
MGGRQPRPRAVSRTTGGDPYPGHARRPWWLEGRERVSTHDLGVEIGDPWPIISEPKDLQPFTGYEPCPRCGRWDLHWLERANPAPPTVSLVTPQIREVEASVMVWGHRETYRNVHRWDWADPEHDREPDRWLYRLSRADERGFDVIRRCRSTDCQHRWPEGRATVNAVRQHQPKE
...............................................................................................................................................................................
>A0A2H4PA66_A
MNSPFDTITAATDGQVGYIRDLLERRDISGLLVPSARPPRSAST
............................................
>A0A2H4PA67_A
MGNANKAKGDRAERAVKDLILEWFPESWKTRAGWDEDRGDIVLDLLGDKVLTWAIQVKDTAGVPGTPEFLALADQIKAGAHQGGVIWHKLRGKADPRQWRVIMTGEQYIALMARMRALENHLDGVGSDGVMYR
.....................................................................................................................................
>A0A2H4PA68_A
MIRDAIIATPTPTVTGEWGREVNRHLDNPLTKTGATKLIDLLKSFPEHTRPTTPRGNAHYAPVEDGFYVVAATDDAPELVLKVQTSPTTGRQYAKALDGTSWVYAPGSIRKVRDGDAVPLTLDKAKELGQLYGVCVRCGRTLTDEGSIAAGIGPICAGKF
................................................................................................................................................................
>A0A2H4PAC2_A
MTRRPSMDGEREMVNRLVAKSERLETAARIKASVDAISSVLAFMIGATLGWLISGRDSITLGQLWIYAAAFIVVLGVQILYRRHRLQRRLRALQLGVDHPAPRR
...............................HHHHHHHHHHHHHHHHHHHHHH.........hhhhhhhhhhhhhhhhhhh.......................
>A0A2H4PAD0_A
MKNYTKLITSLAALVAVVGIWGGLLAACASESSTASSTPTQTTVTPSPNVLPSETTDTEETAVTEYRDPADVSELPLEVQVYTSMAADLVDAGTLPSSAVTISAVQADVAREYGITLTAAEADTVVQAILR
SSSSSSSSSSSSSSSSSSSSSSSSSSS........................................................................................................
>A0A2H4PAK5_A
MAIKQGRILNRFDTSGIKTVRVDFKNPESQKAVKKVVEFLKNNAEEFELEPGETYQGVAENLVCDVIIQESFIVSSIPIHEIIVSAVLKNLEVMGEDESYTSEEVSEPDTEDALHYIESLIFQGSEKQIKWAKDIALKNLDEVAKALRLDKSIPISAKWWIDNRSNISL
.........................................................................................................................................................................
>A0A2H4PAL3_A
MAVFKLRGQSYPIANVGTLGNKIQACAKNAFASPADDAIAAYCVSRACPSIPPEIASWNSQSDFVFTLDEYEFAIFTGVFSLAALEKQLENTNDSTQRGIINQSIKSLKDKLGNVETEMNQAIANELSKEFQKNNLLTTESRVVTEEDRDKYFNRAGVVNYNRAGVVTEKEVAEAKLDAIAVMPSEESAITEEEQRWLNERRAAIQGARIVERIIE
........................................................................................................................................................................................................................
>A0A2H4PAL9_A
MILKIKENMITKIEAYKCSNGRIFENLIDAQRYETRLRTIPSMVGLSEPDDKLKSQIVREASKPGFPDF
.....................................................................
>A0A2H4PAM2_A
MDSIQEVARSLEIALGNNYKVQTWTNIVFENNMIIGTFKQFNDPKHYIIAVSKDSDDFILAEINE
.................................................................
>A0A2H4PAM6_A
MSRRQESITLSLSLEHKAELEQRALEFGCLWGDRPNISSLLKAIADGEISLSKSGKPDKKERKMIKDAIASIQSALTMLLELI
...................................................................................
>A0A2H4PAM7_A
MNTQLTEIELIWNGEKFVCEDKKIENCIFFKTRLALLQNKTVVTEFLQRCDFQLIGYEYDDGLKIQKSEEVFSDIADEGTGLNIVFNLAAIALLNLKTSYTKNKKTGKFDVKSYLFDDHKNIDRIYVDSQSIKPNLHPLLFERISKSMGLQCGFLNPKDVREYLKCAVNPSGDCGTCQHFESDGNRIIQFR
...............................................................................................................................................................................................
>A0A2H4PAN0_A
MELNNTPVLLRSLEAKYGISDQTLNNRLNHLRIKTFKQPGDKRKSYIYQYQVETLDALHEHLKSGKVMAEFNYNYADMETVVEYKTERVGESIDIPIDDIIPSNQEFLMAVASQFNRPHPDEMLRRLEEHAINGWERTKEELLDILDMPQLPRQAYGFKFKKSSGVWYKIEKKQP
...............................................................................................................................................................................
>A0A2H4PAN2_A
MKIWRIEVKLETDDDLSEDEIINLLEDVNHPSIEYLVVSKTDKYPGNKFLRGFRYIWQNFRWWRSHIDPRPSLLMDSSMLWDILCIDTLRSKDTEIL
.................................................................................................
>A0A2H4PAN4_A
MSKQFCRAWLEVKGKVVDAIAVNNSITLSETELSMTFQGNSQPAELTSIAAGSDFIVEENSIITETLETKVKNKVGKLKFSGSSDFKLHSIDSAIAWYLVGEGEKESEAKGLEIVKKSEVKFDDQIAISQDGRIFVSENVNDKLVKIRTDICIPRQVMTMPIPLPEIKAHLIYIENDAVWYSGIIGKVINSNSSLKQKKTIVMQISEKTVEAVN
......................................................................................................................................................................................................................
>A0A2H4PAN5_A
MAAFQKAIDATDRTTSLSFTDSSQPIQFAVGDLSGVSISVSGTWVGSLSFEGSVSGKSWSAIDVHLLSDNSKSATITATGQYGINPTPFSQIRIVPAVASGSALVELLAVKTSSFNWLSAIWKLISDRIPALSNGKIPVEVGSLNVSVSNASLEIANDAGNPIPISDAGGSITVDGSVSISNFPATQVVNTGLTQPLTDAQLRSAPVSVTGTFWQATQPVSAASLPLPTNAATSVLQTTGNTSLASIDTKTPVLGQALAAGSIPVVLPAAQITALTPLSTIAATQSGNWNIGSITTLPSLPTGANTIGAISNTAFSINGTLPAFTNTPTFNLGTAPNLTITNTAFTANAGSNLNTSALALESGGNLAGINTKVPSNLTVSATRLLVDGSGVTQPVSMAAAPAGLAWESTATITRAANTTAYTANDVYGGVFELTNIGASGGFVFLNSLHIIFNSTALPSGMGAFAVYLYSATPPSAITDNLPYSLNSGDRASIKTLNGLSLTASLAARGNGGSVVAEALDINQLFKLATGSTSLWGYLVTLSAFTPAANSETAIIRAVSFAP
..................................................................................................................................................................................................................................................................................................................................................................................................................................................................................................................................................................................
>A0A2H4PAN6_A
MKSQSQLVLDLKAKIQATLKLIAFKIKRYVLQLLELDQKLEVAMSEQLVQLRGSEKQIAWAEKIRETVFSLIENKEAIALENAKDRVVNSMGRKSLEECLSMILAEAEHPKLKKGLEQLDKLKILESASDWICFKEVDLSWNGYIKILSIARGLSFGK
..............................................................................................................................................................
>A0A2H4PAN9_A
MNKQEWLISQIKKFPELSARELTGKLNEKTLVDNPFPQQQIPLLPTLEEVLAVVTPHEAFNISETRTYDRILEAFNRQDTSTVITYLGVLKNGILSEDSHDKLITLLQRTIPDPNYQTQINLSAAELAGYGFILVSEVEELME
...............................................................................................................................................
>A0A2H4PAP0_A
MVKTQEQLAKELISVIKQLQPTFSISNGKLTDSNGTISLDLYSRNTVRDNTVSYR
.......................................................
>A0A2H4PAP3_A
MRTQYASTPIPPSPILATSSGSTTIAIAGTKYIWIYCRNRSGVTDFSPVVSIAIAPDQSLLIPLASTIRKTASDIHEIGVVMATTNSPASGCVVATYPGFDIDGVTPTTLPTTVTLSRDSHFQLNAVVANPAALPSSNRINGMRRYVTSTANFMEWSDRASAWILCNPQNFNPYVASTIDEGGANVDLSKITNYSAIITPDYDVSGDLSAPVKFWIVNDTNYVIPQGKRVRIACSTTNDEVVSDDFKGLMKITFLGYASTSTGVLDTTNMSVGGELDYQGDVITNLLLPKDLPAGSAYVLKVQMAFDMADVDNKAYQGEVVKIYPYLAPNYAEYDPAFDDIGSRIFPTGGKRRILPNGAGLTLLADSGSGSIAYYKWRNIGQTDVFGASSNTANQNVLVTNNGTCFVANTVPDTAGLRAVISTVDSVGHPTAWTGSIALDATKILSITVTHATAIRADYPDIIASTAAKLNAGKVRVYARIIGSSTIRVFDAPITGVNATETILVGASGNTTITSLPSIAAQTGLFTPTSFTSTFEANSSVFTSGNYEIAIAYLYEDTVTSISHDVALGCVIESGGTLTELQSLFRVIGQPVADLDDLRAIALADIFSWQTRYAVSVDAEYRFDSTSYDVDDSDLFIKPTAINISSPGRWLKIVSNDTPVFKIATISELKSLTASTTPKRINGGLYAVDDNGTTSPGWYLYKASSTTAESLPTVVSPTDTTGRYVAFAGSGNSGAGANITRTSTTSNTIGTGSKTFSFATTTNLGWLVGTRLRVAYDGSNYLEGAITSVSSTSATILSDYFVGSGTYTSWNIALTGDRGTAGATGSTGATGPQGIQGEAGVNGVDVTRTSTTSNSIGTGSKTFTYTASSNLGWLVGSRLRAANDGSNYIEGVVTAVSSTSVTISSDNAVGSGTFTSWNITLTGDKGTTGATGATGATGATGSIGATGATGATGAIGQASFSNTTSNFTQPSVGANVTINLGNSDWAVIGANVAVAEGGTYQVIAKPNSTSLTIQNLTTENNTSPTTVINSGALVSPAGVRGATGASGSIASTTVLTLTEVATDPTTATDEIKIFNKLGELLARNESNGTVVKLGNYQNTLFLQPISTPTTPSTARGLFTDTADGLLKTRDVSSGTVRTLASLNRVQAFTQTQYATPVINNSATGTVTLDGSASNVFILTLTGNLTLTMNNIQVGATYIIYLIEDATGGAIITLNSIFKRITGDTTTFNTAANKVNMLTGVARSSSAITLAPISVEV
........................................................................................................................................................................................................................................................................................................................................................................................................................................................................................................................................................................................................................................................................................................................................................................................................................................................................................................................................................................................................................................................................................................................................................................................................................................................................................................
>A0A2H4PAP4_A
MANKIHYSGKQSCNNQGFFPHLSSDIEEVTCQGCINQYYRKNLGGRPPKAEKPTYKAAFSLSPIAYEILQNIPTGDRSEFVSKLIEESNNELD
.............................................................................................
>A0A2H4PAP5_A
MKSPQQLSQEIIDIIKATGNYFVGNTSGMSNDGTVNVYHPKGYSVSAIAANPISSGEVIVFNVNGTWYAFGEQRTVTKEDVLILRKSRAREDAILTVKTIFAISGNDILKVYLGGDRASKQLRKVEGYENTRFITSYSYATILNLGGDKLFTALDVATPSTDFTKSLKKNSSRYIDFVDTSYGAYDKLYLGHNYFESLDNYYDDYDSHQRIIYKDTAKYTPIIEVTGSGNINDSYGNQIKYLVDGYYKYLIYQDFKLKTLRRDNSQESITLTNTVTNTATEFSVGAIIQYPAISSYKFYHSFTHTELTNCYWLTFSQTRLDAGMTLTYDIDYARTANITSPGNTIIVNSDFNVISNTITLDPPTVDPITASGMAITQAAGFSSSDSITLDFSTYKDKLKNNSATYLYNSVNVAIDVTITTTLPGGFNNPSSFGYNSDIGYIKHPLDSGGYDYTPVDNVPFVTYGLKNRIAVKNYFQPALPLPTTLPLESPGVTRPLDGSGIFFANVFSPNPVTDDYYEDFTWDANYLSFEANRNYDAAGISNYIFCNRDIATSNIRNKRKGQYIEIDKVNIPTSTVIRETVEGKSVAIFTADGEIVQDYKAYIENDLGYEILFNEEYQYKHLKTRYKEPKILEERNSLTLRYGKVDAPIEILLNTNDFGIIRVDNTNKVSVSTINVDTESFTITVSDTNTRFIKNLTGALFNPASFRNQDYLFSCDINSKSALIKGTITNAIYDTNSFVLTLTCQISSIALDTPTSFYKSLILNNGSFYNYYFRKYIPIPKLPYNTWNDTKPYYSYASFSGGKGWVDFGLFMNKSVVPILPLNPSYFSLWTSTDNGDFEFYINWFLPFSNYYPEIHKTDNIVKNKIYSVVKVESRKAWVEQWDIKENGDVKYSKVFQVDYVPIKKANVDETLTIYGHSYYPK
..........................................................................................................................................................................................................................................................................................................................................................................................................................................................................................................................................................................................................................................................................................................................................................................................................................................................................................................................................................
>A0A2H4PAQ5_A
MVELLENYQQVLNEIGEVFVDEFDAPVSQVLTANINENGVVYGDLISGGNYYHYASDGEEIGLNFLPDETKEINEYAQGFFSARYGINLDSAVSPYEYVMGFYRQDAQVKCKKGGVACGKVCLPKGAVCRKFGSGGNANAMKGAAGKLRSPGMARAAIAGGAALAGAAALGGAGYMASQDPSLRRGAQVAAERVRRGTAKAGEEVSKGVDEAKESIKATAQRVEQQVKKGSYGKAAASVAGGAREVSKIAGETQQNATNASSKDFQRAGQAVERGVKGSGAAKRAKATAETVQKTAAQVQANVEKAQQEISQSEPVRGFQRGATKASRVARVLGGRIQKAGAKAEAKYNEGEAAANAARKLASENAERAARGEIDKIKTIGKNPGRIAKSVAGRVQKAGAKAEAKYNEGEAAANAARKLASENAERAARGEIEKAARFVQRQATPKSQKKSSQ
.....................................................................................................................................................................................................................................................................................................................................................................................................................................................................
>A0A2H4PAQ6_A
MKKLQDLFKDKLRQNPKKKVVNEPKSPDKPNKESSSTNTPDAKMNSSNSRKNESDFSGLSAAKASPVEAQLIAGGYKMPGRPPKIKRARNPKVQGQSAFTNTRVKDKKNKPYEPPTSYPDATPGIWVEPLAVATVATNQAAVKIKKSKGKGFAKDK
............................................................................................................................................................
>A0A2H4PAQ7_A
MVYQSKNDSFAYHLSRLDAIKKATCKTGKQCGDRCIPKKSKCKLNRELQPKKKPIGLEQKKPPLDFSPLVTAGITVAGIAAVTGLTVAGLKIKHETGINLAAKSIKDGVSGYSGNDIIPVKINNSNPIVYTASGLGVADSEVSKFYNDEFGEDSYGREVANALGRDNYNYVSLPLKFNQVRENTGFDEAVKKYIAPLMEKGYNPDAFKLAKHVYYQHKLNPSNQIYLSGHSAGSVVTNHAQEILNKLGVPSTVINSHGYYSGIENLKPENNVTILGKADPVVKPFYSHNPTMIDGDHHPMFEEPDGEKGYQYKNWKNELLNQFSAKRKPL
.....................................................................................HHHHH................................................................................................................................................................................................................................................
>A0A2H4PAQ8_1_A
MNKYRTELLERLDKKANCKVGKQCGDICIPKQSKCQLNMPDIPKVSPELAKGVAAGAGILGMSTVSYLAFRAKYRAGFAESAQMAEKMANDVKVNDIPPGQTKITFATGGFYGSMGAEGKKKAEDYFSYKLKTNILDADHHVITHRNDEFNIPESKPLIKAMELDKEGKKPDALLSAQKGVQVFTDHYRQTLETALVKRRNPESVKLAAEVIAYNKKYPDKEIYLTGHSAGGMINHEAAEILDKLKIKVNVVNFGSGYFGLTEKVGNSATIADRGDLYLKTMAGVRDPIYVGEDKIIEENKHSVRSYMNSPEVVKTAKSLFNQKQNTKKDSIDNKGRKCGESHIPKKFKCKKNGEIQEVSDNTKLASVALAGIGLAALPVGAIAAMRSNYIANLPKSAEDVKRQGKAIDPGTLKDFGDKQDILFYQKGFNSHGDSTKLESHLNSLFENSGTVVRNNKDFNFPNIPIDSPDFKERFIQSAVATTIKTILYDGRNPESVALASEVYAYHLKYPDKPINIIGHSAGGMIVREASDILNKLEIKHNVAVIASPDFGLFNTKNYIAINSDKDPLSSILPNAKATKVSVEGHSGDDYLSDAKTVDLLKNHFKNNMKTDAYYLARADAMKKAKCKVGKPCGDICIPKKNECTVDEYLKLTKDRKEARIKAGKTARNNYALLAVGFALAGTASLYAAAIMKGTGVVKELVKKENESLAAEEKAMKDRIDKQVDEATKKVREEQKKLVAMQATVMASGSSNATPGSGGVWTPESYLKTLKKEVLTEKNFPLSDEDKSGLSMAMQQINDLQADESTPDGKQVNKNYSHHLTVDYYYSIAKENSQDKELSSLIEEKRKMKAEAVLTEKLKLYVSSSTDKSALGMSGEDQRKLYEDIVILGKYYKDSKLVKFNKDLD
................................................hhhhh....................................................................................................................................................................................................................................................................................................................................................................................................................................................................................................................................................................................................................................................................................................................................................................................................................................................................................
>A0A2H4PAQ8_2_A
DTVDIVKSRYKEFIFSRELSKQKGKLENAWDLKNDTYLSSRADAMKKVKAKCKVGKPCGDVCIPKKNQCESETNKSQKSSQPTGDNNSNNLQLLLGSIGMIAAIPVASGIAAITIAGLQSQGGGGEFRERQNNNEQEAKKPEESDSEKELKSIDDAIKDYKNKYEIVSKLKEREPLPDEMEAEVGGFLFQLDEIKEYMKSEIDYYADQSKKKQSSIKNENVVKMLQSRHITEGINERFSKLAIERLAKETPDKAKKELALRVYEVSRQVYQVRKLAHSVGIKYQPNESRANTNTGIAARKNDSALSTQERIQLQCKILLSRASKEPIAKISKVKATSNGSLSGLFSIKNKTFKFDINDKNITYSAVTARIDSFQRFMRFDAKKKKCKIGIACGETCIGSRKKCELSTSAIAKPSEMRQLKMTASKLFVEQNPINATKPEKSVNDYEINPDTKQPYTIRDLKKIAGSRGIFGYGSMTMKELKESLALNDKDPDSGRRIAESITKRRTTSSKLIDAAGLKGKNKGAEGNTKKTISELLDNWKRIEALSKFAGNNTLQWSAAAVGAFLIGTTVRTYEKVKEDYRDGFDESAKIAQERAVKINLQHPEESNGKPVIRNGKQVMTSKIKQDNITFAVGSGKGHGAEEIKSLLLDGEKGDKSDEWLKKSHYIIPFNLQETGSPKLSATGNPTIDAANDVVNGFGDSMRNWRQKRNQDSVDLAAQIYAHAIAVDQTDGKTLVNANKKINLLAHGYGGQVTKEALEILARMEIKGSPPGKEVLKQVNAVYLGTPHFGFAENVSRRQRTIVSQQDPVAMLPTFGDGARQQWISSVPGHAPSDYLKDPRVRESVKEAFGYYQGSPEEIRRTQRKQRARLSFKPKSSKPTKPPENKQNNSDSYNIQYQSTIQKIVKL
..........................................................................................HHHHHHHHHHHHHHHHHHHHHHHHHHH...................................................................................................................................................................................................................................................................................................................................................................................................................................................hhhhh.............................................................................................................................................................................................................................................................................................................................................................
>A0A2H4PAQ9_A
MIEINDQLLERLEKIKTPFGDILFRFDVWLNYIVGQADKETFWLFFHSCDDTALAPWDRWTVFLLYPPYGEKYKTITRYISWMKTIEKTKTP
............................................................................................
>A0A2H4PAR1_A
MKRQKRRNRHQLKQRLRELDAIASQQIHRSFNLSMGSWGGTRCPGCGINIRPHQLLDADFSGTLVDEHGRWAGHISGHSLPCDKVKKCPGERDWN
...............................................................................................
>A0A2H4PAR4_1_A
MVNTAGDRSSNSLEIKIQARDEATGTIKGTQVAVANLKNESTLLSRSLTATSTALTNVSNTATLAGDRVRRVGAGFQLAGVAAAGAFVGATSAIGDLFNATNAVFSVLNNPVVTTAFTAIGNEAELALRKIAPLSDVLRQTTLVATAFGSSFAQNLIGINIGATGRQAGSTFLSGFIDTAFDRIGPALNIFDNQIRGVFEALGSVSGKASQALNIIGLFPGKVAGIDEQLEIFGYVEQVFSGISEGITLVGQKIFFFSQAIGSLQGLVQNGPFKLLIGQTVELREQLLATQSSLVGTSAIFNKFTGQEIKDPTAAIQALDLPILGQIEKLRTESLELVGVTSKDLVPLYQQVASRITGIGGSLTDAKDLALDFAASLGTLNIPLFQSQQEIASILTGQIDQNSALAKSLNITNEQVNIYKSQGRLVEELRKRLEAFRVGNKLASESLGGYTSNIQEIFDEIGRKAGQPLLDPLLKQVSIFYEFLRQNQKQLIDYFGQFSDYILRIGSAGTQVVQRIIAAFQDIAPKIPVLLFESLTSIMESFAQVIGVVTQALTPVINTLAAMVEVSGRLGGPLLQIFLTTTALSSAITALNGVFTVIAKTIPGLGELMYLIDLRSSGLINQFTNLSSAVGIGASGFLLLGKNLESIPGAAGILQQALGPVGGILAGYIPTIAGIGIQLAGLTILFPAVGAFFSNLVTRTPGLLASAAAFLQNNVFLAPLAPLLTQASVATSLYADVNTRATVISSQFATVLKSIGQAVAANVISLAFLAGGVYAAFVIFDNFVLKNEAVRQILSAVGEGLSTLGKIVVDVFSNPFTAAIAAVVGLGVAIRVGLIPQIKELLVLQFATWAGGAAAGLEALSEAAKALGLTNLAATLLKSSVGLGIIQTLFTSGSGAAIAFAASQGVTVGALSFLPPSLAAATTGLSVFTGALYLAIAPMLPVIGTIALVVAAIASIGLAVQQVKLAEGIAEVEEYGRQMENVSDQSLALAKNLKRAGDAQAEANKKGVQLTKEQYAENAKLLKQAELQKSRLDDEIKERQEALQRIPDSNKAALQAQIDDLKNQQ
................................................................................................................................................................................................................................................................................................................................................................................................................................................................................................................................................................................................................................................................................................hhhhhh...................................................................................................................................................................................................................................................................................................................................................................................................
>A0A2H4PAR4_2_A
QLLLRLSGDAIQTQPKEILDKGSVFEQLRIKVEGAKAAIEKPADDAALKQKSQELVELTQQQLELEAITAEEARKNLSQVADNAKVEQDVRVKAQKAIADSYKATNAIITEGLKAEAELINAQLAAGVLNFADNAKAIADIQNAALEDRMTNEEAAHQETMKRLRNEYEGKKLLLEQDLLSARLAAAQNIGTDQGKQQLAKAEEIGKQLQQLNTANIQQSQQETKRNGEVTAAIAKQIADNEAKQYKLAKDLEKQVRDGSISEEQAALRQSAEAKKAELAAQTKSIEDAYKKQKEIINQQFEQDRNAAEKQLNEKFKELAKLVPGSDAYIKVAQDAIALNAKIESSQSATKQALIKADRDFNTESAKLQTQSLQSQADNEKKQRDAAIKFLDTKQKEAQDVLQRSQNQQLINIQKLETAGLSIKEQSEFQKTKLTGEQIANQLQQEQEKLKKLESLQKPKNQQEQLALDAQIRGSRLKTQELVRQGLENEQKAYDGTINLVKANIKLEGEAKETKLERQRLTLGEAAIAQTLARQKVADLEKELSKETKNIARRSTLILELEKARTAARRAAIADELNDFDNTTAQLQAGLESRYNKGQASESRIKVIEAQRAVERAQKEFELEKDNTDKKYRLQLALEKAKTALLDAQIAERQKLIETENQEYLNQIEEQNQAIKRQSMLYEVMASALAERNKVLEASKNLAAAAAGFMTSELDVLSKIETSEYRRKQLAEIAAAIKLEALAKQQEFERESLENQILQNKYALEREAIQNRINTATKIAEIAKQQAEIEVFKADPRNESRSGRAQLRAKELALEANQYGLVQLGLQGGLIQKQQGGQDELANFQRRSLELKQKGDERQAQAELINALPPGRKQRAARAFGKQIAEEQGYDSVRELINAGLATSRGRVKKDFGITPSIDLLGAVDPELAGLLENLYPSQQSAAIKNVQSNFDKQYGGTQSLSNVSSPNPTGKPLQLLPEFQGKLTLPSPTQRGSSIVNLEKSGNLFQTGVEKLIDYLDGQKKDSKGTSYNINITSPVGNTSTSGTANKVSTLEDTLRIAKQLAGIR
..........................................................................................................................................................................................................................................................................................................................................................................................................................................................................................................................................................................................................................................................................................................................................................................................................................................................................................................................................................................................................................................................................................................
>A0A2H4PAR6_A
MKFEINRQRIDEFKTKSNYKKSQVSNGISMIVWGRWIKDKHSPSIRSLESVTENNGLNPAELAIAILELRQEYKEKINAA
................................................................................
>A0A2H4PAR7_A
MSEDILDIFNADSADEMSDIRYDATMSNLLTKMGTGSDRTTQTVPHGIGYWSQGTLEDLAEHLILNRIASAKVDASTQKGWELTLGSDGDDDILEDFNDLHDNLEIEEAFNEAQFQANVYGGAVIIIIVDDKKPAYEPIDTKNLKKVVKLEVLDRYKVEPVLALTDVNPLRPDKYRLILPEYVRKSLKTVVDDNPQYIIDKSRIIRFDADGIRATPDMLRKNQGWTKSLLAALWEDYLEWKTSLKATGAMVQDASIFIYKLKDLSAMMKSKDSLLLEGRIKLFRSMLSVIGGAIIDAEKESMEFISRNFAGVPEVANQQRDNFIGVSDIPHTKLFGESPSGLGASGESEQKDWASTIADFQTSKWRKKLRGLFKLIFLSKEGPTKGELIKGWSIKFHNLMVESEAEKISNMATMASTDQTYISAGVLLVEEVRKSRFGKSGFSIETTLDDKLFKKQQDEAKQQAQDPYGGYGGFPEEQASPEELPPDGEVPPEEVQQDSYDYRADAVDISNLKQKDGKVFYLGKWWQPDNPMPSDRPGKKRMVLAKEGDQVALVHYGAEGYKHNYSPEAKKSFLARMQGVRTKDGKPAYKDKFSPAYWAIKDLWNPNEPADGSAKYDAMSVGGFADELNASSYSRPKKILNWNNIGIGLTHEAGDVRFPMSEPMKCGYGHIRGSYGDAPDKKALDVYVGDDLKSSNGYKVRQLDPRTGFYDEDKYFIGFRTPEDVRNNFIYHAGASRFGGIEPIKPDELSAYRQDNCGCSVPEIDAGTKVLSGDRRITVTNDKNIADAITSIYPEKISSLDKWDVAGNGNIFGEFSSDYGTYKFGIKKGSKQDVLTYKWNRESKTDSVTPKKKDEDVVDLIVEKHRRAIAQGINSWINVITKKIQGEDNLEDINVADYYDSLTSKQFMNQLEQSILISKLAGMLDTENDEVDFKADGIADWFKQTFAEQLAYFRSKLIFTTKSWKDFRAEQYDVAFTISGLTRGDLLEDAKWLVDKAIANGDDVETFKRQFKRLIGRKGWQADDNRIYTILDTNSRRSYAAGRWQQAMTPEIMQRRPYLVWVHRDSVVPRPNHLALNNKAIRSDHPFWKVAFPTCAFGCRCTAFTANERMLNRMGATILDNPPDPMTIAETGFQRAAGSMPEVERQEIIDSTLARLSPEIREKVEANVSDQSREDAWWNPMQHIRNSRGQFAKKAVGRTIKVGTRIVASNLPTAAKKAAKVGANVTAKKIAGENANLKEEATNLIAEISGEGLGNVLGGITGGKPGELIGGLLGSIASDGIKHVTKISKKEYAEAALDQAFQAASAIAKTKMLAENIANEIKRTSKEHQETVKDTVSGWIAENIAGTLNNDIVTTLASEFINPTDIKEIIRKIRERRANNPGASNQNNSNNSP
.................................................................................................................................................................................................................................................................................................................................................................................................................................................................................................................................................................................................................................................................................................................................................................................................................................................................................................................................................................................................................................................................................................................................................................................................................................................................................................................................................................................................................................................
>A0A2H4PAR8_A
MRAIASPTIAIAGSNPTISPKKYFIIPPECVIYKSSITNTITELTTFNDQGNDRKAHI
..........................................................
>A0A2H4PAS0_A
MNNQRTEIQKSLDWHLFHLQLESKLPVFAWLYLIGDRSIQIHHDTQSGSTLSTNSTSHHQVIELAKVANKVEIIKHGMDDKFPLGLLLVWGDRSLAACNINPEKNRVMFFTANS
..................................................................................................................
>A0A2H4PAS1_A
MINIGTQQERWQLVVDKEKQKLKRCGKVVVHASREPDCDSSYCIEEYESYCEKFNLQIDSHVESRWYEDFDNAGDKQEVHLILVSAKLNELVIALKTFEFSTNENHRENRRTLRRLIGRLVIENMKHTIELNGSKKVSYSSYMGSDADSGDDYAECRGMASEYGLDSRQHVEIIDHENFKYSINEHEFCFDLHFIVISNELHQLIESNRNLEIEELTKVVTANSKIRKYNDDYWKDFCQANGLDDIKSGHGDGIVYFLLFPLSNLLKIGYTTNLEKRLSSYRTHCAESFRVIKTIPGTKSKEKFIHKHLKYYREKKEFFQWNETVQSLIQDYD
.............................................................................................................................................................................................................................................................................................................................................
>A0A2H4PAS3_A
MNSHQRRKQRRKLRNQRVVIPFKLNLSIDTTKIGRSLADAQKKLAEYVKSPEYQLQMQAIKMSFQNLHTHFVGVNFKPFVDYAISKQRKIILDAGVRHDI
....................................................................................................
>A0A2H4PAS4_A
MIAYSSFHIANLSLSCFSSAVAKPITSPRVYSTLSLLVTAFLLPNSNLASMLSMILLKSLSSSVGIRTIPKSSFIIFVSCLKQSILTLP
.........................................................................................
>A0A2H4PAS5_A
MRKIRSKDIILEDIYAENPLVNYHSQKSEKRSHKAKSSKEKEADSVLWKPQPGPQTEAFNSEADELLFGGSAGGGKAQPCYAMAWAMQNIKSFTEVSKFHEIMALVPQEIKDMDSKALMWNGAWKSFSELKVGDRLMNPDGEAQEIIQIHERGNRQVYKIHFEDKTSVECDGEHLWGFWEARCDSRRKSRSGKKPVLDTDDATNWNINYIARARVRSTEWMFDELQKKRRFIVPINARLNYTHVTRGEAARAYMYGALIGDGSIQTVRFSSGIRLYTADQHIKDRCLSLLQEEVLQRKCKNEEHFDIAFRDKWVHDWARNSGLLGTYSHNKFIPESYLRESLEFRWNLVQGLFDTDGYAASGIGKRTEVSYCTTSPQLAEDVANLVRSLGYMAKIRQKQGVCYTKGYEGEKRMAYIVDVEGNNKWRLFSLPRKQELAKTGEPNIWVGKAITKIEKLDTTYCRCITVSNPNGLYIADGYNVTHNSALLLILAARSHKKSIIFRRTYPRLTDLIEKSRSMLGKVARYNSTIKLWRGVPGDRVLEFGSVQREDDKENYRGVEHDLKAFDELGEFTRSQYEFIITWNRSSSPGQRCRVVSTCNPPSSEESMWILDHWSPWLKEDHPNPALPGEIRWFATLEGAEVEVKSGDVFEHTAEDGTKEQITPRSRTFIPARLEDNSYLKNTKYRGALQRLPEPLRSQLLYGSFKTVTKKDDPWQIIPTEWYDAAVARWKESAPAPQSHLGVDVARGGDCSSVIAARHHFWLAPLIEIPGKDTPDGDSLAMEILKVMRSRKTEIRIDVVGVGSSPYDSLRRLNVEPIPINGGASVKDGDGNPKKDRSGVLQFYNLRSYLYWNMREILDPKNKMDIALPPDPRLKTELLAPRWSVTKGRTEFGEIRVESKDDIVKRIGRSPDKADATVYAFGEIENELSYEWMREI
.......................................................................................................................................................................................................................................................................................................................................................................................................................................................................................................................................................................................................................................................................................................................................................................................................................................................................................................................................................................
>A0A2H4PAS6_A
MITLRAMTHKKVKKISFNKYLIKIIVDGKVAGKLLAIADTKLDFHVLQVKLDKKFWIIEEIEIIPEFLGNGLGTELLAFAIKYLCSRQKLPLLVVPPKNEYTGKLINWYKRFGFIETQKGYLINLGE
...............................................................................................................................
>A0A2H4PAS7_A
MTELFEQYSAIHYNLTETEVVMQVVFPFGEPSVVLISSDLFEFSGDKEKVTEALEVAIANNQLLENQEG
.....................................................................
>A0A2H4PAS8_A
MLMLIPQCVIHGLLERIPSNHELLVSMKLELTLFISYAEAYGKVFNSIFWNGSNTATKNRVKAKLNRLAFDAVTSFLDAANLFNEYCDEMEKKQIAPPRWAESVTPNLNTAMEYLEEHHRHQINSIQLSLFK
....................................................................................................................................
>A0A2H4PAT0_A
MEEVIVFCGKQASVIIPNDLPALLARKQQLLLQKSLAKKILNGSGINWEKRSSINLELGSINSELKALNVEIIKFQTSDTSRKRTSARKRFYDSQRNAAFPEKEDWESKYHWVRAQLMESMDLLCQQENLSPEEFEKKKKQIKSKIYTLTQWEKQQKADSFEAMEIINAQQE
............................................................................................................................................................................
>A0A2H4PAT1_A
MDDLTQKLQSLLDGFGNRNNGRIERKHDGFYYTSKAMSTHLDSEYHNAIAILKQLFI
.........................................................
>A0A2H4PAT5_A
MRKWTSEEDSYLKESAHKFTYSQLCEKFKVSYRQIARRCQKLGVSAKTMNTSRQLTEKEVRICLEKPIREAAELVGVHPLYVKRIKEAQNKIWTSEDDAILIKRMNNNPIDKTAELFKASEDEIKERFAQVLQEEKVKTGIDEIFSNFPDLLPGQIQMVKSIYSYSPYAAIEYCKNIHNFRAKILDKIV
.............................................................................................................................................................................................
>A0A2H4PAT7_A
MNILKLQALKLYLEKCEKDYSHELATRDIKIYGDFYHQKLREVRQRLWYINQTLANLKALESDRIHLSKCYSQDVSLGHPVEKELNL
.......................................................................................
>A0A2H4PAT8_A
MSNPKPLPVPLGSQFKLKWKSGKTTVCRVPVKLQPSLMAIAHCLDSNPAIADELLKHAQSLLAE
................................................................
>A0A2H4PAU0_A
MLQTLEQVTVKQIEKTFGRCGSCGRYRGCCHEFESKILCLDCITTLKNQRRLTIIQQPGIRPSPVQQAKLKTPRIRNKDKPKKIKKKIKLYRKFGRGLLQKEILNLLKRTKAGFSLSDIARKLRSLPTSTWITITRLVEDGKIVYVGKQRNRIYAHPSHAEVLEKYRGVMVSRLPTIEKVKAILDASDIITSATEICGKVTGKKSKASILYCLRFLVIRGDAVSYFDYQEHGEKFASTTNEKAFYDFNNNQPQHKILNLLKEGPKNKQEISQHLGNLKRCTAGVTKILADLQEQGKVAIAPTPKRRRGDFFQLKEQV
.............................................................................................................................................................................................................................................................................................................................
>A0A2H4PAU1_A
MSKNPSLRMMLEQQEFLRQEIVELLFLADTFNNSIVKYAGCQEELRKKRLQLLDVENHITRTLFASLNKTAFNYPKLEEWEKEDEEMDQ
.........................................................................................
>A0A2H4PAU3_A
MESCLNCIWSVLKIEKDDGIYGYEGDCNHPNTDLPDGLWDHLEDDVDNLKQAVKPLLETTANNCEYYEQVRIGQPE
............................................................................
>A0A2H4PAU4_A
MKIPGLKKISDRLFTTNRHQIKNVNAGYDNHVVVQEIDATAFKSQSLSDFSLEELGISENTHCVAFPECGLPVLLILQRQGKL
...................................................................................
>A0A2H4PAU5_A
MKHIKPGTKFKADGVGWKVYTKVGDYQWSCLSTTNSSLPFTHFTETQIQEYLAKK
.......................................................
>A0A2H4PAU7_A
MNSSMLHDRCTLALGDRNHKRSLLSYLYGKGAMSKKDSIVGKGYSYFFALLLVVTMFASSIRIEIDFPKGKFPEIKSFSLKEIPELSAIAHLAIIAYLLGVPTDSIAIKIAQFLHPDKDDDQKDD
..........................................HHHHHHHHHHHHHHHHH.........................hhhhhhhhhhhhhhhh.........................
>A0A2H4PAU8_A
MDILTQDKTTINHLGKASDREMSYLNEWLVHIEPYMFESVSTYAKGRKELHLRNFVKLASSKNKTTSDVVKPIIPSVASQYQSHMIEQIGERLLPGFHQGLVLYYPKGTLIKPHRDSPAYAKGAASINIVGNAKFLISSNQDATNMQATLLGEGDCIWFNNKQPHAIATVEEDRWCVCFFYLKELQNQSQKQSNQLALFPEVETPNPQSLIINHQFKNGDKIQYKHPKADGWVEAIFHEFYTPGLAPTGAKWSFIELSVKGKLFKAFSLNQIRLSA
....................................................................................................................................................................................................................................................................................
>A0A2H4PAU9_A
MPYIANNTTKFTDHEIWSALIEVEKTLSVEIGLDYFIGNEGRLNIYAKDDDKWFGYEDFSLAGVENLDKYFNNLLSDYREDIAASEAIALVFNNNRQMVIGESHAH
..........................................................................................................
>A0A2H4PAV1_A
MSAITPGAEHRFVASGQIFVFNGVKYKVLRQYKFYSSFWSCLYFKPKGNSGHNRIFSEQEILEALNS
...................................................................
>A0A2H4PAV3_A
MVVTRPSFLARYKKFQTQDPEIVDFALEQAKEFVATSLWGQRRDTGIMLLMAHFLEMEDAQTAETGGRAIAMASGSGSSSPSAQQDDFQLTTYGRRYKMLKDELLAGTLSPRVDDEDEWDGNIKFGIGFPI
...................................................................................................................................
>A0A2H4PAV4_A
MSKNKLTKDKILSQLSKGDMFAIEIKQSLRITNIELWEAIKELREAGEISQYFRMTPPSATLYFCLPGRKKEPLSVRWNRGIKPWTPAN
.........................................................................................
>A0A2H4PAV5_A
MARYSKHQLRSTPLVHIHPDHKEQVDGLASELKILNFEALSIVLKAGFEAIENRTVDLKRIQEEIAA
...................................................................
>A0A2H4PAV6_A
MITVQAIALLLQKCSITFLPSSLYISCPSIPACAKLVKSRNILPEALMSLGTEISEEIRLGIIAKNIKMVTIAVGKKVTSFPLNYDNRVLLMNTVIEIPPRQNLLVPVIDLIDECMAYDRACGIMPG
...............................................................................................................................
>A0A2H4PAV9_A
MTHAVYSRNQLEKMNRTQLWVICGQLGVKKFPKNQNCVEGILEKMPQPVEVVEEIELDDYLFHEQSEAVIEHEGDSFNSLTQPYVVKVNNRVVFRAYTYSQCERHCNWQGYQISEARSEFEQYIEDLVCDERGSGRDKIPQFVAV
.................................................................................................................................................
>A0A2H4PAW0_A
MNDIAILPQQQGISILSRQQIAETRELAIAFAETLENKQLLTHMGMFNAYAWRAAMNHNALYYEGDKYMISYPEWNNLLNCSHQGQLEIVVATEWLQEYIKENWKGACHSENTLRKYRKQQIELGLFYFDVENRPKGAFWGSRNGQKGHATATPPKLEKVDLPRILIFYQVFDQIYRYRVSQALIESENITAFDCMPDHGGMVMVELYNALNISDFRGNVGASEIVCEPQEEVAIAKPRVAFKWRNNPKNYFDPAIWKYLVESAKFVASQVKEVVVEITSELMPLGSLDEVPY
.....................................................................................................................................................................................................................................................................................................
>A0A2H4PAW1_A
MFAIIRLRIPVSLDRGVSKPKSVEKMPALWVALITLKS
......................................
>A0A2H4PAW2_A
MGIFCDILYSMDIERRDMARSQKYSEKKVSKHINLTPTAIALYEEYAANLNLKLSELLEQVVRIPSVTRGLAVFIENKEKSSKIA
.....................................................................................
>A0A2H4PAW4_A
MTNPFATRKEAFSPLMNAERWLMGMVAASAITGTFAPVMFPQQLPEVKLIQSIWGLVSGGIFTASALDRSQKEKDYQAIGSANHAIVKESLKGEFAFEQARQQINSKRELAAYVNELPMEERGRWMQQYGLQGLVELPQIQEAVIEQPRQLPSSQSSIPNPEIASFNEDAVQAIINPGVMAVLQELAAEHPEYIRIDDQWLDELCDSSALQNMSDRANHHFGLWGETQSGKSTLAGVIINKIAAQSQGAAYVIGSDPKNFVTRWLCKFSKKFEGLESLPEWIKFATKIIDERQQQFEHNRKGAGLSEIFLVQDEVNVVFGGGKGLPGTGKKQVTKETAVNLQGMWNYVINFTAAMKIHGIFMGQNPLSGCTGFSRPSYKNICFIALGKVSSYILSNPSDFLNVKTDILDLLKEVCELLDKEGVRYALVIPTRGNPYIALIPVFNIDDLEQSQELPHTSQPTAQDNINPYQIIGDWIEQLDRNPTDSELIQAWKEVTGIALTSDALQLLKNNLELTEEDVTWFTITANLELPDKWREEDLQKAIASRLAQHGYKVQTEVKCNGGFIDIATDFDGGTIIEVKKYLNRDTIYQAAGQLHLYGIGNEYKLLAMGFLPSNEGDQAQARTTASMVSQDERISCLFIE
.................................................................................................................................................................................................................................................................................................................................................................................................................................................................................................................................................................................................................................................................
>A0A2H4PAW6_A
MMPSRTILRRANLKFVSNRRKKPTHQSLVPTPGLGESNALLCNDAARNGKRHQAGNRTSKVIPEKRILFEQLCLQLFD
..............................................................................
>A0A2H4PAW7_A
METQKTVADLIKEKMSIDLPVDQVWQLTQQFVATNPDFGIELTNIDDAVAGFIASKLDENYAGLAVGGNGGGGQLATTDETKGKKNKKNTPATTNDSQQAQTLKPAVIGLRNAIESEVSGLSNAFDQEFTRNERKAAQKITERARQFAPNVVNYVAEELEGYKADSEVFHGQITGIIQEAFGGFLDN
...........................................................................................................................................................................................
>A0A2H4PAW8_A
MNYQQFKLKLLNNEGDIDDKKLNLWHELFGELWDICDDILDDSCSPNDTLPPHENYLVDGELIRKLQNHINKIQEEGESIMQDNHGFVIQTDAGFVNNIDKTIAYTANLDSAYLFQTLTEACVFIQVRGLSFLNPKCYQILKNIEEEEGETI
........................................................................................................................................................
>A0A2H4PAW9_A
MQQQVDLEAEILEFIGEKPTYQEITNKFNKNHTLNAIYICLEKLQSEKKIEPDIRFQLVVPEVK
................................................................
>A0A2H4PAX0_A
MFKSKLEAAIVVLLLLVIPPLSLVAANSIHTTKAEVVNANAKR
SSSSSSSSSSSSSSSS.HHHHH.....................
>A0A2H4PAX1_A
MQNVKVFLTVRIYQPDESYTEYKSLQGLPWIFLSTRIKREIKKLLGGVK
.................................................
>A0A2H4PAX3_A
MANRKEVAEIIGVGERQLQRYLKLASQHLKVFSNFMDSAGKLTGMPIETEQQIERLKLVRSLVLKYRNFKGKAKMIQLELEKYNQGDSNV
..........................................................................................
>A0A2H4PAX7_A
MEKTRARIFREMLEEKGVSSKTARQAAVTIDCDMYGERTERGQRQVWKAWNQSQDQSQDQSQENG
.................................................................
>A0A2H4PAX8_A
MDSFRLLIQLKKQEKELAEKIKVIQKMAIEDAMSFGKTGQLDTIDGAKVVFKLVTIKPKPTNEIQIMMEHLEFVRENLQKSNSSRIAELKAELEALTTNPEIQEIESEIESAMGAIASEKIGQIAITLPK
..................................................................................................................................
>A0A2H4PAY0_A
MNVYFFSRHEAQDQMIADLGGTIAQQFKGTISNVVSDGDRIKFLEMPLGETDAIAHSIPKDAIAVMVAPIPVQESWLKAGISVLLAPQNRRETVDGAVIFSYSGLLRVFIQPITNFLSFSRQRCTERGSHTHN
.....................................................................................................................................
>A0A2H4PAY5_A
MRLVTYALMRQTRRNMKALERPTYLNKSQEQKFWEVQIEEVKNGDRNCYFHIFNCPKKAASFATRNNTWFNAKDYYYSTVQKENQKRATKHF
............................................................................................
>A0A2H4PAY6_A
MNDEFLKKAMDWASANKPDTSMSHKAAFANSVAYYCSGWSGGYGGPSMREHLCSWALAGDEGLNETASLNGLAITIQYPDSRLPRAGHWDFEEAVKFCTPLCFDPAENYRNRLLQIQEREHCFDDDPIDLETLRGK
........................................................................................................................................
>A0A2H4PAY7_A
MVTINPNDFQSSFGYLSTCHEYKGWKIKYYAPNGGILAVDFGKDEYFSEATSIDPCEDTEIFLDFAKEVIDEFEANLVAA
................................................................................
>A0A2H4PAY8_A
MVGGYSLFPAKKLTPDLVEYILSVARIQEGENICQGLKNPYTVCCKNLSPQNRTGYCKNHRSQNPEQRERVKKARMK
.............................................................................
>A0A2H4PAZ0_A
MEKIVRKFFPDEDWEFFDDGKLAVSQSGNFVIRQFHDDDFIGEVKSKLSDRYTEAVVKDPSLEVVCQQLLDWGKRRTVNYGNWIEEAIALYGDNHLNWRFKCPKCGESQSIGECHQKSMIGVQPIQLCGSCGHFNPILNPVVIESPVRNHFQRTYVFEFDKS
..................................................................................................................................................................
>A0A2H4PAZ1_A
MDDIEYFYARQAIGRIVAHPWRCVVSSELIKFKSLLPVHIDIYDKEQRIPVVYIDTEHGDSLLTHQDVDELIALLKQYKNAFKKEDIQSAPGVHASSSQHILCAFLRRKRNQKGWIYVIHAVDLGLFKVGCSKNPEARLGQLIKSQIPSELVLVHQSKSDSMYADEKMIHKLYASRQVSGEWFRLTNEDLAQIKTLSFVKTEGV
............................................................................................................................................................................................................
>A0A2H4PAZ3_A
MLNRCLKRCERWGLNRLKFTKISSKRSPLRPRSKRSPIHTTGKAVRLINCILIAVILIMSARDEQSGGLHPHGDVQRLQGGS
..................................................................................
>A0A2H4PAZ4_A
MSEKYIEVQGEKIEILEVVQEDAKNGATLVTTEDQTQWVDTNAIKDGE
................................................
>A0A2H4PAZ5_A
MKIGALRDGSGYYAAQYNQQSEKVEIVDTDTDLSTLLDRHGFLSDEDDSTEEITSDVFSESNDD
................................................................
>A0A2H4PAZ6_A
MLPEQIKKARQVSGMTLKQLGDKVGITESSMSRIESGSRTPDDTTTQKIKQFLGLQEIALTPEGSLVYFPTPEQWEKLQSEEKTPQLLIEEFLSQRFYLEDYFSLRDALVEELQLMGIQPQETTRHYTPFSFPKGEFKTATGGAIPAAIPSKPKQPRQLDVYSIVKTDKPTKFLSLWVSQIHNRDELNQFLSDLKKELNK
........................................................................................................................................................................................................
>A0A2H4PAZ7_A
MPRKKRKSPTDSGLRVSYPKTKKSRRRREDDDHWSSDFEDGLEAGFAAAEIASDLIMAVLRLF
...............................................................
>A0A2H4PAZ8_A
MGKKFHTPLMLMAHEKYKDFYFWYVRRKYHGKTTFTWVYMSEKDENDIPVEKGCGDPFQKIVLSKKDKDTLIQNYQRNLV
................................................................................
>A0A2H4PAZ9_A
MITVKTKTFFGMLRAIAPVIPDRPTHPVLANYLIASDGITLSVTATDLEVFAQSISHADGVSVGRVCVPPLVTKLVEKIDATYTNLEFIGDTDNSSETPKTEENERLTQGTDIQDSAADADKLKLTFGSSAKYVIQGMTASEFPEFPNEPIKSSITVNTKEFIDGLIFCKKFVSTDDAKRVLKGIFYDGTKLIATDGHAIANYCISGTYTQERCQIIIPTTIIDVLSKVGELPETITLEIAGEGFYQYVYIAIPQLRLAVRLIEGNYPNTDAIKFSNQPGFVVDRKQLKSALGFHKKTKSGFNEIAQFTAKGNELKISSSNSSSSTENFAVLLNGNSPANTVNSQYLAPQKVNSILDAIKDFKQVRIILGEIPNITTFYPYGNPRIKCGLMQMKIGQGNSTASFNSSAPEPEETPQETPTVDTDQDIQEQIRKELAIAQAAMDEIFSPAPTLKDCFELLTDICDRLTAK
.....................................................................................................................................................................................................................................................................................................................................................................................................................................................................................
>A0A2H4PB01_A
MRVIISQQSRMLFDAVKNCKLITNVDHTKIQELLTRIIHNDAAKYQENIADSFHDAIAASPAWRKLPKAYQQMTQMGKDADMGALVASSFITNMIKVGMSQPQVDRIIERALDAIAPLLSGTLGDDMPGMSSRDISDRLASASLFSEGKAREIMDTLGKMWGDFQDSRYATDSVNSVESPTLEHGNEINRLVADEYLKDQQLFYLEYAEERLLQYGTEPDKQKAMGPIIVLLEESAAMQEILDSGEQKYVWGKSFALMVTKLAKEQNRPVKLVGFSTSVGKDTGSSIDYSLDVSGCSPQELAQAINWIPKTDSTNWFKAFVPVTKMFDGEYESADLLFITSGDAAITTLSRDFDGNKSNRKFVDYFQDWREQKKVRVSGILVGDENTEAVFVAGRDQNGRLHNIAGANKYCIDNVKAIADDVVCINDIADTSKLFGRLSSL
.........................................................................................................................................................................................................................................................................................................................................................................................................................................................
>A0A2H4PB02_A
MNGIISVNDFRKSWITWRTHWKRNKLITRSLSIGDRVTHQRFSTLLIAMLLRYLLEYLDIY
.............................................................
>A0A2H4PB03_A
MHTKCIAYTVPAYEYDRVRKGVPVEELHKLSEPKEFIPEELTPKGFGNYARRKEKLEKLRNQRVRYEN
....................................................................
>A0A2H4PB05_A
MQRCQIVKLRSLTMRSPNQQLHHRNKTMKTLADIQLHLQGNYTAGINAILDSGEVIVIRLEQYLNQDKEQNRFDAIFYKEYKENGRMQSINTDELQEVLTTYKSWTIDPRDLAVWYFLRNIKEWVEVSERDYWYALEAVPPAYHRNGVFACGESYTHNDNNEPVYSFFKEDSDGKFWTQLMSKREYLASK
..............................................................................................................................................................................................
>A0A2H4PB07_A
MQVKLSSLTVNQKFQLLRRQVGRECLEREYHIDALIALFICKNHGVLLGPPGTGKTYLIELLCNAIVGSEFFSILASPTTKPDEFFGPVSIKQLQDNETYARNTKGRLPQADFAYGDEFFKCPSAVLNTLLKLINERVFFNPDAETVPLRTFIGSSNEIPSNDPTAQALLDRFVWKNWVGYLQDEDNVNTLWERSVDGYKSNVTIKLTMQDMDQALALAKKVRIKPVFSVLQRIKAKLKFSKFVISDRKWTMILSFLRSFAWVKGHSSVTLDTLREVLPDCIWTKPEDKNAIAEIIDTEIDASYKELTAVETEIAHSVNRVASANDSQKLLICHQEIKFLDGTAGRVDNLESLGIFPDQRIASVKESLYKAIADIKNQIELLTINEDQRYIKNTEKFVECCKIAANAVIDAPDTTPAWFSGASAAIKNLVHLIKQAQDATGLCDYFARVPASVKENAITEARLECLRIKSEMEKRTATLGVK
..................................................................................................................................................................................................................................................................................................................................................................................................................................................................................................
>A0A2H4PB08_A
MIELTMSELEKIAYDNHYLPYDFFIELDPSEIDGQKSLVYHVKETGQYFMEM
....................................................
>A0A2H4PB09_A
MADYISVTDTAKIVRGELKKHFPGVVFSVRSSSYSMGASIDISWTDGPIAKAVEAITGQFEGSSFDSMQDMKISRRGTWEGREVRWGSDYVTPTRKYSKQFYRQVAERICKEYSVPIPEIKQSSYEYRGKTEFGNPYIEDSHIRISGYDTLSDLINRELAETPATANVPQNLGSSNINGITVTVTENTAEDGIEVRFSDKPPEEIIQSIGRYGAGFKYSRRQNIWYAKRTDAKLAFAKSLVEKFNQPQDEPDLTDDDTDIFLAAMQAIAEVNELLATLGM
........................................................................................................................................................................................................................................................................................
>A0A2H4PB10_A
MKEEILCYCSACHTNQYFKKISMAATTRKRVRAQYQCEKCGNKNIYEFPVK
...................................................
>A0A2H4PB11_A
MTTQLITVLETYKTFNPENIYTLHTDKEQSIVIKKPLQGSDKNKFSLSLRVADTDATFSKIVNGSDKCISVKIASAETTAPMMLLVNIKNVYDSWKVDKVGYFYQDKAIATIAYSAKSDKYQLVFDDSTKIVIDATVCIDKIAPIPVEIPAPIVELEDKITPDQEPAIAETPAPKLTLDMVYELALQLGIKDRCKLVTKITGNMSDQLPDAIATTTQETTQETTQETTQETTQETTQETTQETTKKKLDKEYPVHYDRLATWLENKYQGVEIKDILTNWGDKEIQGIKKLTDKEVSVIVSGIEGQGIGSATVREELATICYLKALENGVLIPYLDKIGATVSDMLKKLSSTKQATLHTQILKRWEDKKISFATLNNACKAYSKSNPELILRVMIGQSELPKK
..................................................................................................................................................................................................................................................................................................................................................................................................................
>A0A2H4PB12_A
MKINAKLVEMLLKTNHFEIVGQLDMYGNGKILEVNAVDKFYLEKSNYQGTSTHNVLIAGNVNKDLKKIIEILDGLGYEKL
................................................................................
>A0A2H4PB15_A
MSVGTISYDRPANSTVVATTLETDYQVSFPLANRVRITQNLTLDPAAVAQVSTVTLSAGSTGDDVAVHLTVGSTTWIYRHVKTSSDTVTTMAAFLATLINTNPNVAATSSAGVITITSAIPGQAFTLANTDSTTAGNVVIATPTANSGTALHRKIVDLDITFSVNPNKFPTITLGGSWYNGAASPVVALPVSSTTTSGPKSIDAYQTDAGIART
......................................................................................................................................................................................................................
>A0A2H4PB16_A
MEESWVNMNNTNKSYETSLNEMVATLVVPSDEPWTLQRNNSYDNDSAHKIKSALLDLKRDHPELFDGLSIGYQIIGDSKSSVAGEIIGMIINSGLIKQREDGKYIAVIPDELVEGSEVTE
........................................................................................................................
>A0A2H4PB17_A
MITILDCINQMIAICDRLTTTTKKPDIKEVKTTDVNEKKLCIAIENGEAIRNIYFQIKDSLLLGDNSGEGRYKYWEGFLPDVAIAVLNTVESMFDAAVKIGYNAARMRKLINDLTEVVKPFRVHKTVKTAVKTLGLKSYQFNPYAVWVNSFSDHKLPYKVWLQA
....................................................................................................................................................................
>A0A2H4PB25_A
MQFPDLPDMWEEETTTQTQKPIEFTVRPNGEMSFKGVPDSDIVRQLIVTSDYHKDQNRRQQSESEKRIDDESRMVNLMTIGFLGTSFLVCILCFFLSINKNQNQGNLNYVGEPIRRTCTY
.........................................................................HHHHHHHHHHHHHHHHHHHHHHHH.......................
>A0A2H4PB26_A
MVKSEIENKYHIKTVGESDGYEVEMEFDTPHDLPIILKTLLDHIDETEEFTKIMIGKIGDETDEQ
.................................................................
>A0A2H4PB27_A
MIMKECYTGSVFIDGYGWKYKGVVYTMGTEMNYSPLLGGEMGLIE
.............................................
>A0A2H4PB32_A
MQFGTVAIALGKTVIQSPLMTMEININCTKMSGYYNAVIELDGTNDLDNPIIADKTQPLDAIASTLMEYLMKTGQLSISINGVKIESKPEEETPYESFFDDSDWLEDCNVVK
................................................................................................................
>A0A2H4PB36_A
MKFRVKMLPGDQYLEAYIGPDGKSVYMADPDCNKDFSDLGGPEYTQVFDEKTYFNYQHVFRDYLPEFDPNDKRFILVGDGED
..................................................................................
>A0A2H4PB37_A
MPLFGVGMNSDRSKLPVNKNLSQGHAIGTIQLIY
..................................
>A0A2H4PB41_A
MEILSGLEIGIKPEMAFKPGNVIKDKSGSYYIITSVKQGYDDSAPCQYGITNLDTGETYIYGELDDLVMLFSGAFDSVLVGTTAVRFKRK
..........................................................................................
>A0A2H4PB44_A
MACRVFYGHTSKKNRNKITILWKGEINMVIITEPTSEERKQAFKAFGED
.................................................
>A0A2H4PB45_A
MTEMRITDNGKMGLRKFGFGFDLAIRYLKEGRKVKRHNWGGYWFIPKFSVRVYSEVTDGYSYANKMIMAKLKNNGGLAPATPYMDDMLAEDWELVQPKNKYYEFKTPDNDYSALIVAQSLEQAKKIYFTDVCGDGLPNGEEVPQETAWNQLKNAIGSDENTFAELSTMFHTVGVLLIDPELG
......................................................................................................................................................................................
>A0A2H4PB47_A
MLKLKHLPKYHSGKVFLLLFKLSIMNILASQDHLCLPDNENILVVPQALAAKLGYIPAAIVNQIHYWTKRCGKDYLTVENYTRNPDDWKTEEIDVHFEDNPDGFYSLRWVYNSVKEWTKQFAGFTYWQVRNGLEHLRKLGVLMFAQFGKSSFKRYGWYAINYPRLEELMGASQSIVEVPEILTPLDVRPTTSRDASHHQSSYITETNSEINIIINNSVVEAAIVSNLEELREEKQIINSSADNKNQDLSVKPITPHEDQEFRPVPRPVKAQPQQEIIDPDISVKQKMIEGMGMVFNPRLKGILANFTIEQIIKGIASYLHTTECLGRSPENRAGFIIDAIKNSYIENTEKWINASEEGRKLIMFFAAGTAWGIESLRSFEATIALGEYLYHEEFRFEIEYCDRRKDEMGWEYVLDGMKQTQDSKNNE
...........................................................................................................................................................................................................................................................................................................................................................................................................................................
>A0A2H4PB52_A
MLLKCYGPNCYEQGIKHEKDELTQYKNKNYCRECLNIVIHNDQCKKAFTHGLREEYGQVVLPSMVYAQIKKYISLGMTYEGMLHTFDWIKTHKNVKFDSTYGIGLIKYYYADHNSYVREENDNSYNYNKSVVVIKPPKRERKQIAKISEDDLLE
..........................................................................................................................................................
>A0A2H4PB57_A
MTIQQLTQKIVEAVQFTEGQKIVHPTWGEGVVFKVMGTLVSATFPGVGNKLVHDTSKLVQVQAKAKVVAKKPQAKLNAELISAKQQLLALGVLEASILIESGTIQVLGADTQEVNGKTFYWDAKVFPFDEDNGNVKINPNQVRNSQAKAYENYKDSQGNKPCKSFQKWLEPQLANLPQIETVVNKIDAKPASIWIREGLHSWELVVSRDSRHVQELSAAIRHELRGLDFQDKKTMVYLSSCESIALCKREEWTTKNKAIAIRKEGKRSILCISEEHFAPILAKIEAAASKCGDSFQMPFGLDYKQ
.................................................................................................................................................................................................................................................................................................................
>A0A2H4PB58_A
MGEWSDAYKPIDGFGRETVYVGTISSNGIQYQCVDKNLEVVKLNIARRYNNLAHVYGARHLDASDFDLRSGVNDTAYYTGIHAYILIIPYLI
............................................................................................
>A0A2H4PB68_A
MHIKEFHVIENKTGNKFVVVKQDDNETDLEFAKRIHMTYGFAYQIDEFERVLIPEKIRQCLSEPLKFQSLGNIVLIPFDNKTNDILIIDTLDGSDGLSVLRGDYTPFVDFSDIKMIDDALLSLHERIEELESK
.....................................................................................................................................
>A0A2H4PB72_A
MEDEFVPIEELEEERKDAKQDAVLDVIERIHSLIGNGISSHQFKVIADDLTNYYDIHDPIDGYDYNVQ
....................................................................
>A0A2H4PB78_A
MRLLDNSVNQQDPSKLYKVGNVIKYGRGIYFVVVKDGNLRNHTDDKFGLVSLEDGRLQYHSGECLFDTETELSNAFYDDGDVLLTGKNTFDVD
.............................................................................................
>A0A2H4PB81_A
MQIVINVLIGVSVFAALLFLSFLIGAAVEWVSKTKFWDRISHSHSIVKMFDVILTIIQAVLLIIFALIIILAFVVIFYFAGVAITGRN
..hhhhhhhhhhhhhhhhhhhhhhhhhhh......................HHHHHHHHHHHHHHHHHHHHHHHHHHHHH........
>A0A2H4PB83_A
MKVCIIINKTDDGMCVNYASISEDGLESYYRHCFYYFDAENAVKYITDQINEKHVDIMSDSKKLINVFKKIKKSKYKENVNFICFPVDNEKINNVFNRLHMIYKENN
...........................................................................................................
>A0A2H4PB85_A
MAKHLIRHYGKYLYRHEDYQAICQGDDCASQILSLFEFWTICRLEEIKRVESYNEQSRRGNIPLLQPPGLWLYETITDISEGMLDAYGDSSIRRSLKKLIVWEFIDSRKSKHDFDRTKEYKFNTELIQSALDQWNAQSIENSEAVKRTHEPVEKTLETVKRTHESVEKTHESLNLQDDLYSSNSLNKQSPLTREQAGLIELNSNTEDPNPESIAPLSTKPETSDKQTNSLEGNFSAAAPRVNATRQYTKPPVEPFGRPRPSGKDYFWAWLPEGDWVVNGELDPKFWDWMATSWVNNPDFKTTYPKAKADVINHFTNRPQQLPLKWNEYCIEKLGKESFTPLPDAVRSWQQVQHLLIWEQYNNCKDLEHFYSLRSWNRAYLEYALENLPNFDWSKHLTTVSA
.................................................................................................................................................................................................................................................................................................................................................................................................................
>A0A2H4PB90_A
MIPKDFELHERNIRLFRNKREGIIVRRWIKYNAPEFTDCFDKIGCGSHGGRKFLLEKAVGE
.............................................................
>A0A2H4PB92_A
MWFKNKRKIEELDYKIAKITNFNKTMIKIGAFNSCVGKYVRTVGHSSSFSYGDAIACVDLSPRIYKIVMVIEPGSLVLQDFYGRMRDFPADEILGLASNDEISDFKYQELKKSKRYTNKGQTGGDIIGCSN
...................................................................................................................................
>A0A2H4PB93_A
MEDTDEMLYQATKAANGFDWTFDLRAAIEYYTDVYMTSYDEAIKNGKTEEESSQVARNVLITMMEYGDQINGDTDE
............................................................................
>A0A2H4PB96_A
MRTKSHRGSGRRKMSVASEINKQQRQLGLGKSDQCFPSLDRNTGIEPDKIPSLKAAVFMRIQQINFQQFISEEMDTNAKATADLVEKQRMGMLYGSNFSKTAWAIAVLSFQKGGYTAYGLHFESRLNNAAAS
....................................................................................................................................
>A0A2H4PBA1_A
MSIALIKFIKTPYIQEYRWHDDKLSIWVADYDWADFKEILEGLCDFDDGGIPARILKDCIYIDLGDTEIMDDYFEELKAGFPED
....................................................................................
>A0A2H4PBA2_A
MVIPMNNKVWVVTYVNVDGNYPGDPVITVFKNRSDAMQKLYFYTRGEGTEQINGLDGDLEYTYHDKNFVVKCAKRIVFI
...............................................................................
>A0A2H4PBB1_A
MLENLFGGLAPTDRARLSGISADPTKVGIMGNAMTRIQAKNQLPTEISPSQLLKSAKESGAMDAELEIAQDIVKHEQAAVNKLAQLDDLNLNHSKFMMKTDIARRAAQANHAKDVSRYGLNAAENQVNLDGFQQIYDVQATEIFG
.................................................................................................................................................
>A0A2H4PBB5_A
MKTHNQRLHKDFYKRVEYARQLAKNNDDCLPQENRRLFRLAHGTINNCISNADFPTKNNRHICFGTRGLSYGGDYTETKIRSLLVGLSKKEVVDKLQNVINGLVN
.........................................................................................................
>A0A2H4PBB8_A
MSADGSPFRETISPTAFESAISDGDVIDFYAEHDSDKLLATTANGSLVLRVDDQGLYMEAQILDTNDGRDTYELIKTGVITSMSFGFIVLDDSWDMDGGDFDDGVPLRTVNELFLKEVSAVRFPAYLSSSIEARGLKTLRDLEKRGIKSVSEIVNIKKEGNDLKLDSVETRDLCEELERRAGKLPANEVVVKPAKRDDQPDGKDVVTDTKQTIDLDDFAATLTQSILTGIQGVLSARDDDSDVPEPDDSGDAPEDTQTDDDKPKDGVQVPAGKKPSKKDDEKKKQEKRSLEASKLYEEIGGMTDED
..................................................................................................................................................................................................................................................................................................................
>A0A2H4PBC0_A
MRKKKLTVENMYDFLDHFFDGSYNGQNVELERYDQDGKSVTKISYPFVFGDTDCLIMWFSTDDEPIIATNKDIDKEIMSYFDHKLQSYAEEKIKNG
................................................................................................
>A0A2H4PBC9_A
MSSNLLDWQDEVLGVDSSIDYLANVLEARDISMADGRCTLVEIDSLINKLNGIKWMLKNAMIGEN
.................................................................
>A0A2H4PBD0_A
MSLTATRFSRAFSSSEYSAILSLEEALFEEGYSYDGNFLEEIEISAPARPATEGDLSYLREIFWNEGIRGQDLKKEISSLCLTHGGERILHNAVRDYNGKPLSDYIAKYHFAKKLALWIANDQPSQALEETISEKLIKCDYFPRYDYADILWDYGIRWVEDAVKVYELIPHVWTKGRSLNSPYQVNLDQVVLVATNPNYRNLPLWAKVQIIKGNHASSRPGDVWRSLMPALKAWKWDNSIPKRFAKRLGEMSPKYRALGAVAWSMCEQNKNEFWSQFNQLCKNPDEAVKFLLFNDCDSSSSYYSRVGAYIRNRALEVLWGLPHKFLNAEISEKHRISEEEFAIELLAKYSDGLSGVCRMLFGCGGKQVQKLFKSSTPDHRKWAIALAYGKEDLVQKYLGADCVPYQEDAINFLKFLGEKPALRMVQTTTMTLRGKSQDVTGDYIRDTGYLFNQLQTSGVSPDLGRVRCWFSTHEVLAKEYVKILPDFELKVNPDFAPLDGLSSLDMAWEIEIPKHQHQLKRYGEILSHCVGGYGGSINSGRSVIVAAYFQGVLKYTLEFVSDGTCRKVGNDFHSNYRCNQFYGFRNSSPSYSDRATVLDMFQQAKLIN
................................................................................................................................................................................................................................................................................................................................................................................................................................................................................................................................................................................................................................
>A0A2H4PBD3_A
MEVWIVSKESYTETGGNFKILGVFSTRAKAYEFLSKSSFDVRDTLDINRAILDSGVIYGICGTEWNA
...................................................................
>A0A2H4PBD5_A
MLKNNEYLNERIADILQEIPIDFFFLSPGEKIIRRDNHQIMLSERTKDLLLEKELIKDDSETKSNTLIVKNIPDGFAYMGNIFSDVYAVNDKEIELGNTGDIVLFYVK
............................................................................................................
>A0A2H4PBD6_A
MAQECPSCSTPVEVGKKDTYIVCPYCGILIEVNGDDLEEYEIG
...........................................
>A0A2H4PBD9_A
MTEDEFDELMKELGIPEENIIRTGGGDNND
..............................
>A0A2H4PBE3_A
MQKQKQMFAYSVSKDGETYLAGQSRSATCQTLNDLHNNGDMTLISRFPLGDEINTEYGFMTREAYLENKKLTSK
..........................................................................
>A0A2H4PBE4_A
MVEGKAEIWKTWPENTEKEVSSFGRFRSIHGHYYKPWVGNSGYLQVTFRMNGKWLHRKVHRLVAQTFLPNPNNWPEVNHKDCNRTNNNVNNLEWCTRKYNREYKEKFGKTQNRPVFAISLSTLEVSWFQSRGEAGRDLEVNPGCVSNVAKGKSRATKDYWFVDADDNAVSIAKNRLYDILGNKIKDLTAGDTDNGDEVTDFVTQCSLL
................................................................................................................................................................................................................
>A0A2H4PBE7_A
MVLSFVALTIGGLLWRPILLPAIVVLMVGMVLEMFAMVFVLIKDLWF
HHHHHHHHHHHHHH...hhhhhhhhhhhhhhhhhhhhhhhhh.....
>A0A2H4PBE8_A
MISLKNEVSKQDNDELKIALMNISNFDTSKNFEAETGLCLSELENITPIDRTVSSLFCVISEYFNDEDMKELLNADQEQSASYERKIRLFTEYYDVYMVGNEFYVNFD
............................................................................................................
>A0A2H4PBG7_A
MTPEKVLNDYIAGIDMTLRQSVVLSEYGIESVKAVKKELIDVYTTATINSCYNVRERVRKHYNRVKGYNDNRLMCYVFTDQEKLLSIDDVNNIINELDKC
....................................................................................................
>A0A2H4PBI1_A
MFNQGAFHFFAMVIISLIVMAILAVFIMVCAVFPHVLAIVSVTLGSICYACGKLFK
...........hhhhhhhhhhhhhhhhhhhhhhhhhhhhhhh..............
>A0A2H4PBK6_A
MLDKITGANMSKKSGLSNSRRDFNLLTGRRFKNVLKCVDHEASRGRSWTTIPNTFRDAEIHTVFREMENRGFIVRLLPNRIEIRW
.....................................................................................
>A0A2H4PC25_A
MSQLKRSKDRKVANAVNAKGTTAMIANSIGLPSGQGFSCPEATAFCSEICYAGKLEKIYKGVSAVLLHNWTLLSEAGLGFVGGYLFDSVERQASVQVPFTQSAFPCEEDELLGYAPEFGTDSVGCIHIDVLKAR
......................................................................................................................................
>A0A2H4PC75_A
MFPSVGSFYGVITFHPDYESARTDFIRQTRRP
................................
>A0A2H4PCC7_A
MTQHPIPAANHTSLTEAPARKKSRKLPLILTGVAVVIMAASCGVMAGPKDGANPSPTVTQTVTAEAAAAPVAAPTPDGLAKAKSLGSEVMTQAYLKTIREQHPQTATWPDEKLLEAPKAICSRAAAGETPGKILMSMLDMSGTTAGEAQNKLNGAYLAGAAVICPDTMKAAAGTP
..........................HHHHHHHHHHHHHHH......................................................................................................................................
>A0A2H4PCF1_A
MEAEFLDMMTQTVTVKPKTAFGAYGTAVRGAPVDYPCHVSIKAGEAPTRAGGVVTTTGTAWLAGHFPELDTADAAEVPGLGLTAIVAVQHVFDEVGPHHTVLYFGAA
...........................................................................................................
>A0A2H4PCG0_A
MPMDPIPAPFQQLDAKVVILNGDNIIRGVITKLAKTRVTVTTKRATMKDGEKVLEDHNRYFIAPYFRIKEGETPHLDEYGYRSSWNTTPKLYLADAPIVAKAREARKIKDMQSQLMAAIRGFERGNMSPARARALRGHLNHYIDGMTALENPAEPQTEGAPRNDDE
......................................................................................................................................................................
>A0A2H4PCG1_A
MAECQKTREKCVCAKSPDHRGKHQCMCGQTWMGKSGETSPAEHDLMADLKNVTEAEGEKLEEMKEVQQALCASIRELFGVDHKVAHEAIRGFMFTAQHNADKQGVTVDAFIADLSAVERAMLIGACVGATMTVSGHVGLVVEGEDDGE
....................................................................................................................................................
>A0A2H4PCH0_A
MTGRELLAALQAMDEAALDLPVKVPHHELYDSQAGLETADVVQVEEAGWETTERAITITKAGWS
................................................................
>A0A2H4PCI6_A
MSEVRPIQSTSSIPTADVRHITKGDVIVGADGREYKVLSKGFTRSGAFLNDKNDPNYIGMVRAEGCHGFDLVITQGMLNRSAYYVRKGGK
..........................................................................................
>A0A2H4PCI9_A
MQINIHNFTLTTGHTATIMVTASDESIKHYPKTVLKTLATVEALDLTGYEWEATEVERFNSENYMVYMNKA
.......................................................................
>A0A2H4PCJ0_A
MATKPYKVNIGINYPPNKRAEPGDVVRDLPAASIKHLLESGVIEAAE
...............................................
>A0A2H4PCJ3_A
MITDIYTDASFGVKSGSAGHGWVIVHDVPRYHVTVGFSHKDKLRGLFRSALYAELKAMEKAIRAAKDTGDDLHGAILWSDCEEALNMLDAPTWHADLQKHYSPVLAYIRREIRAFRMTTKWVKGHADDVYNDAADRLAVLARRNREYGLTRDHSHTMAARVAEELVEWATRATHQGNPDNIALHRASGEPLCRACRRELQSLTLEAAGR
.................................................................................................................................................................................................................
>A0A2H4PCK6_A
MKFLVNQADYDAHKDDFPEGTLIVYEVIDE
..............................
>A0A2H4PCK8_A
MTPRKGPIGHLLTAAVRFTGWLIFAVLDARKSKDVAKAPLPHSACKCRTWQDDAEDMYRKASRA
................................................................
>A0A2H4PCL2_A
MEHHSTAYRVTRELVRGVFVLALLTLPILTAGTLGNLLAGAIAK
............HHHHHHHHHHHHHHHHHHHHHHH.........
>A0A2H4PCS9_A
MTTPDSLSPLDALMVAIDTAIGALVTSRTLLEQAIIQQEAMEAQQRPAKPKPILTMGGSDGTCQHDGDDLRQLPTMGDEPQFLCPCGEIVTEVPGG
................................................................................................
>A0A2H4PCX8_A
MVNRLGYRAYLATPMDLRREYAVVFMRAKHGASEKEARAAWLMVADKHPMNWNELEMLAVRALKVVKGTAEG
........................................................................
>A0A2H4PD27_A
MPRAAQIWNVYRARWCGAYWQSQGIEVLPTACWSTPDTFDFCFDGIPEGSTVAISSMGIRSSKVDQALFRAGLQELLDRKQPQLLLAYGRLRYCDDIDLPEVREYPTFWDRRRKQVSDPWEAGEPEAGPVQEPEPRTKRAQEPEPALEPQAAAGHPPAAAVVEAREPAAPAPEA
..............................................................................................................................................................................
>A0A2H4PD89_A
MTEWIESLSLLEQIVLGLSIGVVIGLVLNR
..........hhhhhhhhhhhhhhhhhh..
>A0A2H4PE36_A
MAPTSPRSLRDASSPRAQQRRPRQQAPGTPPMPGVLLCPRPLQTAHPCQIGRG
.....................................................
>A0A2H4PE94_A
MTMPTNRDLPPARTNIQNLNTVSSDKRTTALQSAITVLRNRPQVKADEIVSMAETFHEFLKRP
...............................................................
>A0A2H4PEC9_A
MRAEVMFGCSATLRGARLPVTWRRPWSRCSNPEHPRFPTREERRKMSRELKVRDGVLTPEVAWLTKMSTGAAPASALIRVTALVGALVLRRTNMDLFQESVIPVEGAAQATVLVEAGKLLAGLKSVSGMLVLTVNDDELIIKSSDATVKVRAANVEYPIWPEFESTADQAIIGTPQLTQVLTSAGTDESMPQFMVVSFDAGQMVTTDRFRLSRINYGPSEFRAVAPTAALKAMSKSQGVVYVEPGKVGDADWIELSSAGRTVLAPMPQQDLFKWQHLIPKDPPVQVALSRRDLLDAAGGDEVTISVAPDAIRVTSHSDGVEVERTLKPLNIIKHELDGPLVVRMRSKYLNEALRGIDTGTLLMAGSAGNRPVVFQDVSESDLHLIMPVRVAG
........................................................................................................................................................................................................................................................................................................................................................................................................
>A0A2H4PED0_A
MFGNRTLGPTRERSTMIERKARIAESLLDALDAMADNDADREDLRFELLNRLEARMYNGDEEESESRPDELMAKVNGR
..............................................................................
>A0A2H4PEL9_A
MAHRARGRIGPTRAWRIGPGGAHAFGPAARTHTRTRRRACSVSEHLLVRCAVHACVHSRVRFARLLCVCARRDLTCAYAFLFDFARVRDARDRCPCLRPVLCPCLCPCLRPRLHPCLRECRVSHTCTCRPLDCSVSEHPAATYHLPPPAHVHVPAFGPPDPHAHCSVSDPSTGPRRCVIPLDISPCQE
............................................................................................................................................................................................
>A0A2H4PEZ5_A
MTTLGAVATRPGRDNEGRHVIAAALRAEMARAGVSGRQLAERVGKNHQWVQHRMSGKVALTTDDVRPIAAALGLHPREFLAKLGVELQPIGGDDD
...............................................................................................
>A0A2H4PF19_A
MAELPPHVDEQIRARFRDLYQQLSDTLTLSAIEIREEAKPKLDAMLAELREREGRSDA
..........................................................
>A0A2H4PF20_A
MNTRAGIVQALTAEFRPRFVDHSRPALCGCAERAGSSHSSAQASAAGDAAEAPNFPCGHSSVDAHHRPAAGDSTSSSSQSLSCAQVLLAAAGSTSDTAIALAPNQLPTAVSDSTHPARRLNMTTQTAGIFTLDDNSAGKRDQIALIRELRELLTATIPDDNGLAVPVVDGPFRDEVVDLLRTALGTGLTPT
...............................................................................................................................................................................................
>A0A2H4PF33_A
MSITDEARTLLAHWDEYGITSTDADEIVPDLVKGLLAELLAEHDQLQRWKDEALPVIAGLQELGRALEVPLGRSSTGPEGAVKAQALRAERDAALATIRQVREWAAGERECYYTLEVRRILGDES
.............................................................................................................................
>A0A2H4PF37_A
MSDNVIDAKHIARQREFSLRTFGPGLRTEGVIDHIAKELDEIRGAPTDLSEWADVIILAFDGAQRTGADPQAILDAIVAKQTKNEARQWPDWRTQEPGKAIEHVRDHLPDEEPHYSCTRSNCCEGDPGNCWVTELGGDS
...........................................................................................................................................
>A0A2H4PF57_A
MPQTAQTKTVVTPALGASPPVPAHVAEAIRARTPGHWTGNTKHGHWDVWIDRDGRVTTRQTALTTAVLWPVGSGLILGVAALALMAAIIALVAL
....................................................................HHHHHHHHHHHHHHHHHHHHHHHH..
>A0A2H4PF67_A
MTSRIVNRVPLLRKPEQRTAPRAPALFTPEQLESIGNAAQQINESIARMRRATAPLKRKRIWK
...............................................................
>A0A2H4PFB5_A
MAPEFKVGDRVRVVRCNRCPSACDHIGMYGKVNNRARFSVDIYGPEELIRSVESRHGVQVERPLRCMYFKPAELEHID
..............................................................................
>A0A2H4PFD8_A
MTFSTRHAVSAGGFRWRGPDYPHDIPQLRNNLSPKGFQ
......................................
>A0A2H4PFD9_A
MAGFVINGVVFGNEWDEDQAIDAYAYKLDLDTLEGVDLDIRPATVREVLADVYGEDYDLAGVRSARDDLKSVVLSTVKNQLELMGIPRGSVYRR
..............................................................................................
>A0A2H4PFS1_A
MSAYGLGLVESWESYEPDDWTLGAACTQTDPEVFYPEKGESVEPARTICARCDVRAKCLEVALANDEAFGIWGGLTPNQRLALKRGRAFRACGYCGEQFMLVAAWVFGVIAWAAFVLLWRELFVVAGIASAAATLAWGFRQQPDPDDWSTDEWWIERETDVAYEWETDEWRRATHTMSETERAAAVGAHRHGLGVIGDRDDARDEIGGAR
....................................................................................................hhhhhhhhhhhhhhhhhhhhhhhhhhhhhhhhhhhh..........................................................................
>A0A2H4PFU4_A
MSLDRYQLGELLTVGWNDEMAARVPERRSRDVPPRDAPRRHRVGALRPAPMPRLALQPLRRRDKQLRPPQLPRPTPATGEPPVTRDKSSRTLTAGQLIAQLLKVPADTPVVMSQEDEPVGCYGVRSVELEEMRRDPTYADGPFGRDSWHSTLYSCAGYDPPQQVVFLGPERPWQPTIDGEPERPAIESGDRR
................................................................................................................................................................................................
>A0A2H4PFZ4_A
MKINLIIEIDDPKIDLDNYKMSETPVTSIQEAVEYDLQLFTAGEVALEDVIYNFGGDVAISVQSIEQNETNTGGN
...........................................................................
>A0A2H4PGE1_A
MNEDDSLVYVKRAWRLGDLLQHLDAVQLLEGFGDLVWTRRVTDSCEGQSELPRAHVGRDLDGTELGT
...................................................................
>A0A2H4PGF6_A
MGALSDLGRAYLSARSYLTGAPDTPLSASLTETVMVEQTNVLRSGEVRSDGYYDNP
........................................................
>A0A2H4PGH3_A
MPYRRELPAWRRELGAPRSFTTRDGCIHFSFDLENFDFHIDASPGYKPSVMAHVLNQLEGWGLELMTYDEVDVDILEHGVCRIYLTPIVPPEVAEAEMVRELLAEVDALTITPLADSLEEVPSDPELHGDPEQGTPEQLGAA
..............................................................................................................................................
>A0A2H4PGL8_A
MILYIHEYWTGKFNKVRHVRVYEDYVNAFNQQKVLGGTIKVCDVIDEIY
.................................................
>A0A2H4PGN1_A
MFDFNEDKLTEEQVMQVAMADSLPPLRVAINANGYRQSTAFWGSIDTPEVYSGDELGVLIRIIRKMGVNGKGVVGIRSLYEGARKLKPFAGRDGMMLVIKDKLIPELDKMNVTCLIGDKVYVNPSLTDLSWQPNFKTYEG
............................................................................................................................................
>A0A2H4PGQ5_A
MAIYDTGTASLAANGQVTGVGTQWTMPLTLIRVGSTLVFKTEPVQIYTISEITSDTSMAVYNPNGETVPVGTGYAILAHDGISVQGLAQDVAETLRYYQSRETEVSTAVDIFKDFDQDKFSNDVSQVNTQFVEIVTIAAQVSSDASQVSTDKDAAAASASSASTYKDAAAESALEAADYAASLDTQNLLRKDLAFSDLTDKPLARQNIDVYSRMQSDRYENQKQELIAHRGFSLVFPENTMAAMEGSLSLGANALECDISITLDGIPVLMHDENVSRTTNGTGITTQLQSSYVLGLDAGSKFSTYRYAGEPVPLLYDVLLFCKSRGCKIYAELAHLRSTDDASIVVDMVKELGMENLCVLCAADISKLQKVRELDKDIAVGYLIYGEVTDSVIQDGKSLGKCYIQFQAWRASKELLKKLEVAGLQHSLWTLDTPVSARLALSHGFNKFMFNEPIYSFN
..........................................................................................................................................................................................................................................................................................................................................................................................................................................................................
>A0A2H4PGR5_A
MVDVMLLFQLSWLMDWRYQNYIQDTLFDSIGFTSNFSNYKHIQRSDKLMAIFTFENQWEAFKLMAIQELLKAGYKKHAPSLAECLDYSFEEDYLNADIETWRDRMVADIAEMKKDCPEDFE
.........................................................................................................................
>A0A2H4PGR9_A
MNSHIVNPSKANNQRDKEMTYYIIKEKNNALFGDCYFGGHSGYTTDKNEADRFETKEEARDVLTGYFTKEDLKSVKVVKVKI
..................................................................................
>A0A2H4PGS4_A
MIWISESVVKPLFGDRQFGKLMSEHIRICDDVFSFVCTDGGFPDEVIQLVEDGHDVTLVRLFMDGKTFEGDSRDYISIKGLLSHNYKRYSEHDVHLVNGDIEGGVLAVAEACGLRPKIDELADDIPR
...............................................................................................................................
>A0A2H4PGS6_A
MEKIRVLVSTQRVTNLTYEVELTPEEYAKLAAPIVNNEQASIMPAIAKLRNHESAKLWDEWSTDETPFSFTDHDNITYTE
................................................................................
>A0A2H4PGU4_A
MPGNKFVAGAAVANVGTQAVAGADAAEVATSATTAVNAVASKVNDLLAQLRVAKIIAS
..........................................................
>A0A2H4PGW4_A
MITTGFGYSHEELCKMVESAPFIKKLVEEQRPVCLHAACTKCHGTGVDKNGKMCVHALSCPCPKCSWSC
.....................................................................
>A0A2H4PGX1_A
MKVTMENTEEFIAICTAYADTLPPEGMDDHTMQLVADIYRLAELAKEQHNRLVYVKERLEMMDKE
.................................................................
>A0A2H4PGX2_A
MYIDRNQLFRFLELDLRWPLSVDPGRATGKTFEAINTAYEFAVFKGIQAVYVASGVREMARLEKKYNELQPHVKITTYSMLETYRIGRRFSCIMFDEPSLAIKYGVNAYVVRIARENQCPVIIFGE
..............................................................................................................................
>A0A2H4PGX8_A
MNFSNFRENATLSQCHYLRRYRQSISSCLPHCFQ
..................................
>A0A2H4PGX9_A
MNQKILMRYNPRALWFRWEVIVSYQVRVRNGDPENNIIVLETFSNRDAAVKFLNTIDNTLIKVY
................................................................
>A0A2H4PGY0_A
MAYFILSPITCLSEFNQRACNGLLGIWKYQLDSNQRTG
......................................
>A0A2H4PGY2_A
MDFIVVCGANTDCFELLNDALDKVDEHMQEGRTPTFIDLSQGKTYFYPSLDVEPTVLPIFMHSLSWDEEDD
.......................................................................
>A0A2H4PGY3_A
MEDEVKLYICSDCGELSECHWECPTCESDDLMEYEPE
.....................................
>A0A2H4PGY4_A
MFSDKITQHLNLIGQPIEITREVLLESLKCGTGNFGKRSNMLYSLKLSALSLIKYNRSIGYKDGTAGFLYAITNPAWPGRVKLGLSTQPHKRLAQYQTYSPLRDYKMYHWSFWLDVRKAEKSFHGLLKADHEWVTLDQSLASLLTSLNDESLKQFMVP
..............................................................................................................................................................
>A0A2H4PGY7_A
MIIEAEVKEGYGAVVICEGCGVIRVDHEGKRLEEPENLGEINE
...........................................
>A0A2H4PGZ0_A
MPLSREFSGRKSRSNQLVVSGKSFLGPPNLSIIVR
...................................
>A0A2H4PGZ1_A
MNIEIMQLDRKKNEFRKVHTFPSKEALEFHIKCMGLVLPESEIFDLACANGVLYVWEITYHADPDELRKEVEQILTGE
..............................................................................
>A0A2H4PGZ6_A
MPLFGVCPRLDRISQRISVGRDLARYISHLDYNWKIRLTVVRTNETLNEGIRPSLLAVSLRAFTRVLKDTN
.......................................................................
>A0A2H4PGZ7_A
MTTKYLLSSIGRSSSLHVDGSWCKISSKYQFTVRLQSGPSNVREAVISDGDDPRFVRIPHPYLYRFWRNAE
.......................................................................
>A0A2H4PGZ9_A
MVLLSNHSLLEYLLPSQGKTWETRGNETAKPRGNLTASTKLGTSEGCHHLNRFERKSGRCEATIRWKARDSQTSHRKFGGVILTDRVEDGSPEVPKLVLKYGMMIV
..........................................................................................................
>A0A2H4PH05_A
MKHGKGESNKLKELIDAGFITPDITEENVLFIVENITNKEYFRTTSHVKGSSSYRRNTKHFCQIVARDLLKFYHKENQAKGLNAGYVYLVSNPAWDSFKVGSAIDVIDRLNSYQTYSPARDYTLEFYFFSFDRRRDEKLVLDSFEHSNEWISAPKELIIRKMKELAVYR
.........................................................................................................................................................................
>A0A2H4PH14_A
MSKVTATGIESALVLNWDGWDGDHEWMVFYNCELQPELWTKLTDEHAMPYGTIDVEVYLPKMVGTVMVHDGMNEIFRKSIKLVVSTGDFI
..........................................................................................
>A0A2H4PH15_A
MKIHKTDEKRIYFMMDSGAYGSISREDVVKLLRCRNHLWKDKVDPRTSECLSEKAEQLRKEEMRNYMEFL
......................................................................
>A0A2H4PH17_A
MNNVFTLNNFRTRKTKVHPVSLATVNKYNANYPEDERRHHAAFKIANEFPNQPLGTKELVSRMKKLHFY
.....................................................................
>A0A2H4PH21_A
MRGYPLFTNTIHSTLTRRFGEPLRYSCKPSVQLPSKLQACFLVPALYQINSLTNYINIISIC
..............................................................
>A0A2H4PH30_A
MFDQNEAWCVACRRGGELSLRNSYSSHADLPRLQIGDMCIASGAGYCHHSGVSKSLM
.........................................................
>A0A2H4PH32_A
MSKYQLLNLFQIYSEGATAIRDLHYAVPMDEAEDNGWLTKYDRGLLKMYRLSPNGLVAVNQILENSVCFAAQ
........................................................................
>A0A2H4PH33_A
MNLEKLKVIFTLAKESKGKNFSELTFEEKSAVLIAGELRPAEMKNGKPVYSKDAKKTTLAPGYVDLNKVHKMYPVTEKKFMVNSFHVIMDEPYPHDKVKTVTWQQAVEDFPSYHIPDGKCQDYIDFPHLQRDAQKVEDWKDYQASVLDIAVQITKTTVKLSRQLNLTKEDLALIALVKERYSKIKKIGNALMLGDAVEYLYDHDEPGELPKGSFDIKELDHLETSPEALYIAMLSQGRFIRKDQL
.....................................................................................................................................................................................................................................................
>A0A2H4PH36_A
MSYKTDIIPLIHFRAYRTVRLLHAWLGLAYWEIDSERNYR
........................................
>A0A2H4PH43_A
MLNQLRIYNFLDCNFQVWRELPSRFLGWALFLSMVVSVFHNVPATFYMEAIQPVTVFIYEMYLVAINGWKDGRIN
.......................HHHHHHHHHHHHHHHHH......hhhhhhhhhhhhhhhh.............
>A0A2H4PH63_A
MIMSKVVYFVKCCRDTLELVDHKMQTCKCGASSIDGVAGAYVRFLGDKSNFMRLNEFQLEVEKNRPALEAEAERLKDFDGNIVAYNMVSGKDFWSELAEKLNMPRQAAKALYHGFNYSPRWN
..........................................................................................................................
>A0A2H4PHD2_A
MKDHEIAQLVNKLTEAAKTYAHTQQLRAHMSRIVNEALRHEKNNYRCLQCSSPEIPGHDA
............................................................
>A0A2H4PHE9_A
MSVKMKGAEFKEYHHDDTYWVKDAWHDDHAIKVNGEYIDDITDDMPDDAEVVIESGVVFIPVQSESGMKEKDVSFVSHFKAWRKQKTCITLIITVEKEHLDAVKVAIKSQQGVVLLNEIKWGNVMTNQINRAGVDNLDRRFNPTDVLMSQIELYREFVEHMLTKPEGEADNNPEEGNNDD
....................................................................................................................................................................................
>A0A2H4PHN4_A
MTTGLNNDKKIREYLLALPKSDEFWVNRYINFVRNFQAVGDTKERHHILQAKDFPQFKNLSIHTWNLALLSPRAHFIAHKILAKATRTRAAVMAYVLMSEFGYEDQTTIQNNRAIKSSLMKALWEDPEYRKMMGSISKEKRSSPYERRRWSKFFVSMWNTEVGEKLRSILIARANTAEAKERFSQISKGNWKDPEIRERMINGLRESNSTGVTVAKHKERAINLWKDPEYVELVNTKRQEAMPTTEFKETRSKASKTMWENKEDIKKKREETKLLKLSQGWRWYNNGLNSKFIHPNEIPVGWVEGKLASNRGRK
..........................................................................................................................................................................................................................................................................................................................
>A0A2H4PHN9_A
MYGSISEALSPVQIEAVRLNEEIGLDTGEREGRQLSTRLHGLGKVVENNGSWGFDSLREHQILLDCQQALVYGRRDGIAGLKYRLGST
........................................................................................
>A0A2H4PHQ2_A
MRVIQLSQSDDREAWLEERRAKITGTKFDKIAPLRYKRDGTTTPTGFWDLLAEFVSVAPDSNKKSLDRGHEVERNATLEAIRLLGLDIVDVNLDPGMWVSDNEHIALSPDAAQMGDRPTFAIEDKCFDSGKHLRTVFFDLVSKRIDDQGFIAALPPVVFDILPDIPSMYNPINSVPKENRSQAKHYFVVNPHLKVLYFVLHDDRIALPELETYVITINREDIEEEVFIQKYTAEKQLDAIFETLKTLTSGLH
............................................................................................................................................................................................................................................................
>A0A2H4PHQ9_A
MTKIVAAAIKMDGIVFTGTRHHRIVQDLVILGLIRDMTDSRITEDMMGFIDSSGEFIDAKTALQTAIQANQIHAKRGELQPEDLWEDNTLS
...........................................................................................
>A0A2H4PHR1_A
MIQCERHYQQKGPVLKTQRSLKKDDRTFHGRPKRDRKRMKDVKRELALPRR
...................................................
>A0A2H4PHR6_A
MPPDLASIAEEALEKSEQGEAQDDEQDQKTDDAQDEGGQQTQEADDDATGGDEDENGSEEGQTSEEDDEAEGQSEEEDESDEGDGAQGKKAQDLTDEELLAELEKRGKKVDPEPKEEKKEEPAPQPTEVPDEIWSQMNDFQRTVYNELPYMEIRDKDGNTHRVKHDSQVPEDFEWANEQQKHQFYSVQLPAQSVLAERIGGKLYERHQQEQQQQQSQAEADEVVKGIDALVQQGIVPKIAAQPGTQEFDQDPGVQRANDILALRREYLAKGEKISVETAGRIFKAEHPDLYQKKPTKSPADKERKAASSIVYGGGRGTSGDAKSVDKPKVFPVGTSAEDIADYYSEILD
.............................................................................................................................................................................................................................................................................................................................................................
>A0A2H4PHR8_A
MIAKRKTPDGLADYSQLRVKNSRGDMINDVLSLSTGLDLAISSIKKGEISEKARAALLDLVAQSYQLFAYRIAHGLLKDEGLITKEAVSDLLYRFDLPDDNHDDLVIYYKKR
................................................................................................................
>A0A2H4PHS2_A
MDLDSPSTNDDEAIAETSDNMPLLSIKTDDRELVANFNRWIQDSNAYWNDTKGYNLKAVRDKNEKYYLGHQLDVSRLYPFQVPHVDNQIYVGTQSVMAYVSGNTPSCEVIPEDDTTQSQVMAQDLETAINTHTQRHDLASKVKSSTKNMYTKRLGAIKLKWDDKIGDIVPVVVDPERLVVDKDCRLGEEPRFISETCTDSVAALIKKFPDKEGKIMEALERTRKTPKLLGQIETYREVWFTDESADYGEQECVAWYMRGVILKKMKNPNYLYDNEGIAIENFIDQPTKPYVLFNYINDGSSLIDQTTPIEQAIPLQDVLNKRGRQIIENAQTANSILVLKAGSINTEDASNITRDPNQVLMLDTPAEQPIASAYGEIPPHLLPSYVIQDYQNTKNAIHNILGTPSQFRGDDSKRDVGTLGEAKMIQSQAGGRQDEIVREIERALDKYFRLLVQMMKVYYDETHKFATRDNDGKFTYVELSRENMPNIATISVSHGSLLKTDRERQENVSMALAKMGLIDPYNLFKDLSLKDAAKRYEALIKFKVDPTTLVSDVKSEVNDREAYIDFSVIMNGQEAEPRKDIQPSYILAMRKLMMTDQFLYAPQERQQALIGYVEDAVIGLAQRAKLEAADEAGVLVDPSVPVTPEPPEAPPPPPQGMMPGQPPMPPEAPPAPVNPMPAPPPVDQGSVMSNLLPM
......................................................................................................................................................................................................................................................................................................................................................................................................................................................................................................................................................................................................................................................................................................................
>A0A2H4PHS6_A
MKKALTNTALYEPNPNVKIKVVNKPIVDQQTGEQFGFDVKVSLTFKAGAKEKQLTFANSDEIAEYIGNIDYDDPQRALL
...............................................................................
>A0A2H4PHS7_A
MFKQKNENMNVIYRADEATRRAIDALYVSKISSAKMMLMVAIMSMFVGVGTGWFLTVSHTLSPRRENIVKVEVAEPLKNQAQSDKK
.................................HHHHHHHHHHHHHHHHHHHHHHH..............................
>A0A2H4PHS8_A
MKWLRLSTKQYIDTGIKPSTGYRVVTNMRMAPEFSIMPIFGSYAPGTYASSFNFLWLSTFDPGSSGFRSRLRADYGGAGDDTIFEVDVSSLPAGQKLTFAIDYGKTTTINGVSYTSPIETVGSNNNIYIGSINSGTPDSRPCRADFSEFIIYDAAGNELFHGMPAKIGSTEYSSTPAPSNCYWDTISGTYKQQAGGTGIIWFDDSDDDLTTKDNSVAQGVDYGMKVLAEGDSEIAYMNSKYPLFGADISSNESQFKTYSITLTGINSEPTPAYPSWVYNNQYYRGEGTAERTALTIDTGFKGGKIKSVLMQHNGVTDAQWQARARQYTYFSLNGTNINTTLGPVEKHAPNYTQLTSSILTLDDGTSGDIPIFAGQQGTARWNTLANFNGGTYSQTFWNIPQATVNIDSNGILTLKTSVPYYWLQRAFQSGGHTYRARWCDWAWYQGVVITVTVLNTPYKL
............................................................................................................................................................................................................................................................................................................................................................................................................................................................................
>A0A2H4PHT0_A
MTIEVESDNTGPQEVDVRTKAERTRDKLLAKDPDHYRRIGHNGGLKSSSRPFKDPEVARFAVNMRWEKERALKKANRRRKRRR
...................................................................................
>A0A2H4PHT6_A
MSEFQLRDIVSPIRKYTNRDGEEKTEYIKIGTARVSEHGSQIQLFIKSTPLNWNGTAYANKPYEKKQQDGPLSQTDALAKSGVYDENTVDKTQTIDLSEIPF
......................................................................................................
>A0A2H4PHT7_A
MPPNPNRAMPRTLRARNDYGLKIAKRGYDVTFASDNQLLYNSSFPVLQIVMYITGDTQWEIVKTGPYQHWNEITGTLTTRYKHSIKKLHGLDYAPMVVPFGYDVASSADRLEWNTRYIYFEKNFLQQADYDAYMAGGAKTPSAIVFGVDISTDVEYPYTDDGLEIEWGQTYDYGIKHLLTSDVNSTDPADLGLNANVQSIMAVAIKVATNDKPDVSLFVPDGMSPTQLAPFCFLKSSVSGRWRAGGVSAQAVSGFRPARPQHGINYYELDGQKIEEKCSLVLVRLPMIAPDRADYSVVM
...........................................................................................................................................................................................................................................................................................................
>A0A2H4PHT8_A
MGNKPFTWVSLFRDGHSVEQAGAQSDSAALQVLRDYIYGTPADPRRHYLLWFALDNGEYKFIVSFDRDGDAYISAPNGRMFMTEFKIRSAELVYRAEREAGQCVHYLGFHGLNTCGNPDGRVIIVLPDGTYTSASGSASEHAIMKPCTIEQPQAV
...........................................................................................................................................................
>A0A2H4PHU4_A
MAILLVIVGFLFIIILIMCVQYFMLQNCFDVLVEYQRITMDKLDTIKKEVKKSGGVTDPFEVANRSGTIGASSQHIIVPKSPDQIRNENFERIKNGEQYGYDH
hhhhhhhhhhhhhhhhhhhhhh.................................................................................
>A0A2H4PHU6_A
MFGNILNKLLSRGAGHAAKTSLSHIASNYGDDIARNLASNYGDDAARGTLAQIGQTLSGPTNPKIVSAAARKSKIGDALVRASDTGLNAPLNLTRKGMREAGDDAAQKIGKLYDRTGMTNMDELRKLGKELTGGDKSFMDEVTNYMQSNGGHGNYVQLDDLGPQIRDLRETLPKAIRNRIDDKDPVQMANFFRSASADLRHSATPKAGQKELAKMYESVAREINKRVDDGVDPKYVIQAFDDTSNEFLNRSREALLGGDKKMSVAYKKLAKELADVPVDERTIGRYRSFKKDFVDISKMGKLSDQAAGGGSISRAVKDVPVVGPMLDATLASPVEAGAQKAGTGMRQLGRAFQNGTAQQALKKGAAIGGGGLVLASLMADRQKSPQPMPPMAPGTGPMMTGAGGAGQTVEAPEETIGGYTRSQLENGYVSALMAGDAKAATAIGSIIDMMDDKQKMSMRSSKSSNQDKQALKRQAGMRTLQTLLQSYERGGGGQGMIGGTLTNLMNTATGGAYNPSAETYAAQARGAAAQIIKALGESGNLSDRDIRAAVEMMPKNTDTEAVAREKIANLMNLLGQ
................................................................................................................................................................................................................................................................................................................................................................................HHHHHHHHH.......................................................................................................................................................................................................
>A0A2H4PHU8_A
MLILTRKPKECIQLQFPTGSETLEVMSKTTVRIGKQLFPITTGTVLSYNGLDILFKSWSGLQLKLGFTGPQEIKIVRTELL
.................................................................................
>A0A2H4PHV0_A
MGPVEGEIVGGELVAVLEEHGVGAGGRKALVEAFGGPFNDVGSILADFSTNENGEVVPGENTPKVTDVTQIQEMSAAREKRLALKNARTTVERKRKELKEESLKTGRAIDAVARYIKEQIEPVEKYLEEQEKFKELREKAEAAARLAARTEAIAKFDDPALYSLESMPEEAFQQLLIKLEKEAAEKAEAERKAEEARLAAEKAKRESQQKIAEENKKLQREAEEQRLANERKLARVNLVTSLGMVWTESLQAYTLNDDTVTAQDISELNEVKWKMLVSDVETKVTEARQAAEKQREAEQRRREELERQEAERRAAEEKAAREKAEAERRALMAPDKEKISAIVPKLAAIKTELPATKDPAAQELVKTIDAMIDKAIAFVEEKVEAL
..................................................................................................................................................................................................................................................................................................................................................................................................
>A0A2H4PHV2_A
MKKLAKNVQVHIHDNYENIKLGLQLIILALVVVAILDANAISERHSIENREVTARVLERIEKEAESHNQRLQEQTEKINKQLQASCCIMTQVAAENGVEVAQSLSKSECDSLAKDIKDESK
.................HHHHHHHHHHHHHHHHHHHHH...................................................................................
>A0A2H4PHV4_A
MNRKNLANSTLREPLSPSQSEVIINHDGTIRMPQAPFVATVSPDRELSTIDNSEIVRVVNIAGNTLTVERAQGGTTAKNFSAGAVIANGIYAGDFDELMQLIDQKADKDTLTVNVLDYGATPDGSTNSTDAFNAASAAVEANNGGTLVIPDGDYLVGKQTFAGRTGRGFAYRGHDIISIKNCTNPVIIRSHGARIKYVDDLRFGSFHPVSGQPYDPPSLPFYQTDYRAYIGSFINLEKNKKVLVLGALSIDGNRYKHEIGGEYGDTGYQLMAYGVRSIESQHLLISDVESFNHATDGFYVGQRPGFNAFLPTPCVMHNIDGRNNGRQGLSLTGGTDTTISESRFDYNGTGPTGMQPGSGIDIEGERGAIRDVKILNCTIRANQINGVVAQVGDISGVTISNSVLEGTYAQKALSTSIPRLRLEGCSIRGGYLDTYDASARPELATRVDNCYIEDMGADQRPIEVNQAKGIEIHNSTIVSWYRHYSDLSNAKLVNCKLMQKSNGYSTAYSWRAVDSTLIDVQFIEDFFSQFTTPYFIHAPGAKVLGNTSVKSDFGNLRWGSASGPTGVVSSNQSMRVEIRSSTDDTRDSHILSCSGSPEGIIAAPVGSLCMNNSYTTGQGLLYIKTSGSGDTGWVAANVT
...............................................................................................................................................................................................................................................................................................................................................................................................................................................................................................................................................................................................................................................................
>A0A2H4PHV5_A
MNTEANQVTDAEQQLKEQLLAGAQQKQKADSLREKLRDMFRPNDFVTIANPFDHPTGWVFVSPDEEQIEFLNKDTKRVTHGQPHVRVLKVGEEIVIHGWEAYIALGRMFKEYAQEQETNMTIILVSQVEIDNFIKKAYKGIFDPNAAQSAPAQAQSPAQKVPAAVYNPPVVPLSGKGEDDPLGLTPPSDAADDDTGDTTGDVIDRSPTTQE
...................................................................................................................................................................................................................
>A0A2H4PHV7_A
MDFGKRIASAQDAAKDSKWAYNDYSKKANRAGEKFDTAFDDRQGYGDIYQQARDRYYNSDEVNAARDTYQQARAAVDQLNTTIDKLPESIRQQYGGTGLTEAQRQRALSDQYSQNANTYNMLNTNYKNASADYNDLANRAMQEVFNVAGGNYKSQEDALNTLQSAWNTLLGQRNTAYGQNQTDRGLLAEQYGARDKWQLAQDQMALERWKQQQANARAAADRAAQMNLQKYLAASRERMAGMNRPTNTPRQTFSAPQRHESDGGLLGWLGNAFTRGADSWGKTWNKHGGMTLLGKGTFW
...........................................................................................................................................................................................................................................................................................................
>A0A2H4PHV8_A
MSDKQFTLKEWASSKLVETNFIDTYNEQLAPLVEALQKRCQELGVPMVTVFGVQQTLAGDGTQVVQAMPEDIGTLGGNFMSVLCLANKVEMPTSSIMALDYSRALKAGYVEVSCTAQ
.....................................................................................................................
>A0A2H4PHW0_A
MPRLTLIQFRRGDAADWQNVNPVLADGEPGVERDTNKHKVGDGTTAWNDLGYMGGSGGGGGGGLDIPQYNVPYRSLAGTGPADRGLRVSSQVAIARSLVLRNADGAIVTTNPSADNQAVNLGSLNTALNTRLSTEGGSLSGNISITTANDAFVGINSTTGNGYMITAFATGDYGVQSATSGEIPFRVRSTAPTDSLVVDFDRITTNGVEHITGNGFPNGVVTAPAGSIYIDKSWTSGVDSWVKRWTNDSNNWFVMSGDTGWRNIADLLDTTIVDTSKRTFAALRRKNDSVELMIDISFRSTFNTDQIFSPFTDSTQLDGFRPDDRVWERKVLFGFRQEPIGYTSFANSMKMRIYSGDRDNIRIRENWLTDHAWPATLPGLPF
..............................................................................................................................................................................................................................................................................................................................................................................................
>A0A2H4PHW4_A
MPRKDLIQIRRGTSTQWATANPILADAEIGHDTTINKHKVGDGSKRWLELQFTDVDKADRANLPVNVKDYGAVGDGAADDTDALQLAIDTAYDNRTYQVFLPAGTYRTTRPLLAKVRYKAGWWPGEATSLIGEQKASTIIKKDGNGTLSGVSTEVNGVDATIILFTQNAQSGSGGKGTGAKLVELSIENTSTDANSMAVTGVACQRMEVAKLNITGHKGMIFDDAFSNKFDNIVFRVDEDALVIETGTSNRLGSLYAPQALNPYKIHSSYTTMDAVYADDAKGTIFRLGGQGNTATSLGTESRNAQYILSFASSSTWVVSSLYMFRQIGYPAGGYDISDCAVVYANGGCQVRIGNIGVSQQNNIAAGENSYVVAHNPAGVHNSIKISSLKYTKGSSGITLHEPMIYSNSGLGTYAAMKYDGEDGTYSVRGGRLMPFIGGRKNNDTTASSNVSDTTGLENKAIYLDNETPTTDSKGNDNSSQTAYYTGDWLMANKPAEQHAAGWTVTGKTGASVSTNSFAPIPIVLSGTTAERPTTNLYVGLSYFDTDMGANIWWDGVQWVAGTITTIDGGSV
............................................................................................................................................................................................................................................................................................................................................................................................................................................................................................................................................................................................
>A0A2H4PHW7_A
MQTLTQKHFKHLPSEFKFAVVNKDGKAWAYTHAPIYCKSSGCWQANQSDVGVGVHFIGGDFLFGQVVHRERGWMHRLFVAWLDQPPMFTDADRYRFSRDCLFNNDLWAVWSAIRFAKRYDFDAAKYDECVDEAMSAAIEKGIWK
................................................................................................................................................
>A0A2H4PHX2_A
MQRLNYVIRWTDKDGKPNEKTYDKEADVVIARQWLANMGATSVDIAVAVEPDEEPKSEPEEEPDYWYNR
.....................................................................
>A0A2H4PHX4_A
MASIGTTQLTATDVHDVTTEKNGVLGMRAVTADGRVYRYAKNGTTALAAGATVEAPATSEFSTSTRDALQVADSTIHIASSVGALGAAYENAVVNINDALYLANGVSGQYVSLADRIDRPVADSDPVVITANQYCGVVAGSGDVIGTAEVAVPAGAYFWAFVSL
....................................................................................................................................................................
>A0A2H4PHX5_A
MNCADCNCPLGEEHQPPRCWPCWRTWQSQHENTETPGLSKCRMCRIPLNGRVVVIAKGDSWCVNCAPLDVERIGTHKIDTVRSRPWVKGFITLPEYPKPGWRGLPLAAILFAAFVAGFWLAFEVFKG
.......................................................................................................HHHHHHHHHHHHHHHHHHHHHH..
>A0A2H4PHX6_A
MAAKSNAEKKAAKYAADKKLGIKNYTLPTLAKTRQAIDALCEQHQFEDWREMLTALLEHAHRLPADYFSLPRHHITPTAKVLRILELEGEIEALLMEDDE
....................................................................................................
>A0A2H4PHX8_A
MENAPRDHNHVPGMVFANSVDGTAVPLKGNAETGSILLEIAAGSGVIENAPRDQNFIPGLVAADADTGEAFAVQGNATTGAIFAEVAGAGGGGGNALPLTESYNPVIPDLPGLTYITTFQPGHGFNSNSSGSQNYGYTTDHFLGDQCFYIQTNGSGGYKYCQHRNDALNIDATNKQFGILLKISDVDRLDEMQFFVGDGLFSNYYKWSALEGYQGTKWFLDDDWVLLTFSFARATVHGSPDRSRLTDIRISVRDDSSAPIEVLYNAIVLVDQEPPVVSFSFDDGFVSQYTKAYPVLSAKGFKPTLYVTPSYIDQTGRLSTAQLQEMMSFGVELGGHDTSNNDRVYTETELVTRIETQLQTYIDKLRIRPAGFAYPGGQFGYLTDGSGTTVEEVYARYYKYARTINQANRELPTPAKMSRLRVFYVTNAVTPAQVLDALNLAKANGEWFHVVFHDIVDSGAATTVQYNLADFQQIVDDVEASGVPVKTVNEVCFGKSQTTPENSGNIDGGTP
...............................................................................................................................................................................................................................................................................................................................................................................................................................................................................................................................
>A0A2H4PHX9_A
MKIEWWCEPSGYAPGHIKLCARVNNGAMFYSAFSWHADYLVTPAHVLRCAHISVAEQLNMFWGPFAVCPPSEQPTNLEWDIFYPQGLFAREDRRLVVITDIDFRKELRFKAPTFKGPRDRWGKQ
............................................................................................................................
>A0A2H4PHY2_A
MTRGARKEKRDLSSFYDSMNKKESLRFKAMKREFKRGQPCASCRKRLSSEKMTIDHIRPVSDPSVDPFDMLNWQVLCINCHREKTHRENRLIHKDVKEGKIQ
......................................................................................................
>A0A2H4PHY3_A
MQVTIDLSQSPKALEDELTRVVRLALGTNYFIDSNEVGTGLPANVGAEAQPNFSPNELADPLVNLPGNAPGAALPGAPAGSLPVGAELDSEGNPWDTRIHSAGKSKLQSGAWKLKKGVDKALVEQVTAQNKALINSPLPGANPPVSLPGAAATLPLNQLPPTGAGLPDLPPLPTQEPVQQIPEAEIVVTDYPTFAAWIAQQSAKPGLAEAVKSNLDHGLKHYGFVDASGNPHLAAVAHRPDAIDGFHRWMRFQILGQQ
..................................................................................................................................................................................................................................................................
>A0A2H4PHY4_A
MQKHIEDAVLAGTAVVFMSVHHPYVEFAFSLGLCVYCPVEPGRKKLSWDNPAAKRANEKRIKELVE
..................................................................
>A0A2H4PHY8_A
MNEDMFLRLSMTAFCFVLAGMMCLSHMQDKRLAKAIVTAGGALAVLSVLGLIWTVKIIL
....hhhhhhhhhhhhhhhhhhhh..........HHHHHHHHHHHHHHHHHHHHHH...
>A0A2H4PHZ0_A
MDKIEIQLEMLNANVQQMVRNQERTNELIGLLIEALGEEDPAEPQRDMDGNLCLPSVSR
...........................................................
>A0A2H4PHZ2_A
MYVMPLRLSKRCVMRTFKPEGATHYSKRDGMRGTLWYKRCERTGGWVVWWSAKQQWGPSALDDASAAVALRAVVSDTPAIQ
.................................................................................
>A0A2H4PHZ3_A
MNNKISVYRKAKFVVVSIGEPKRDDFFNNDFRDITFVEVGTSKIFPSVLLDMHYERLQKKLERGNIVELDYDVNTNWIRSIDRKRWN
.......................................................................................
>A0A2H4PHZ5_A
MMGGGIGSIAAYGAFSWGQNVIAVGGDSSSDSHGQWWTNASVENPQDWTDLPKNTSEWNDSATEQPAEWHE
SSSSSSSSSSSS...........................................................
>A0A2H4PHZ8_A
MNPGQIKGATAVMCAPQGMEDSCAGLPIIQTDDGWQISRWDPTPEERGAIYNGAYVRLWVMGPHPVISIDTEGGRLDPMGRFANLEILLRDEQAKVKLLRQALERLQASAQGMDRITQIALDATA
.............................................................................................................................
>A0A2H4PHZ9_A
MFERKNLPILELKQKYEAGESLASLAVTYACHQQTIGTRLREAGVTIRSRRNNKAVKCKPSMITRMRELRAQGVKYAAIAMELGCAASTVYMHLAPYRNEHRAVLVEMLELLQSQLRGHLGALHDPDVPQHVKGHYVPKIKKLEQRIAALESVV
..........................................................................................................................................................
>A0A2H4PI02_A
MSCYNVYMAYRKIPMSRVKLITAYWKNGHRQPLRMVAEELNVSHNTARNWLIRFDLYESQSPNRGRKKAQAKY
.........................................................................
>A0A2H4PI03_A
MLYSNNLSPGICRGFCVLLGWPSAEQHGDNMKAKLHMNIDPQLKEALQVLAAKDNRNLTNFIEVQLRQLVETAIVRKNTEVLTKGN
......................................................................................
>A0A2H4PI06_A
MAEQVTMWRDKQGKLHETEEEAVRADGRHFLEQLFVQFWRDGEFDQDAAVEFMLDNLKISVKP
...............................................................
>A0A2H4PI07_A
MRLADALGDLVDIPQFFVWRLSWLPEKKKYEKVPCYPSGSQYRMDAADPANWMPYPTAVAVLEMLRAKNDGFTYALGWWFTEDCGYWFIDLDAVIDANGAISETAQWFLSSYPGAFSELSSSGTGMHLVGRGHVPLHGCRSNTWKGLELYTEDRGIAFALTGEAEGCADTDHSAAMAIAVPHFFPYVPIEERDSGPRPEWRGPTDDAELLRRALASVSVEGTFGKKASFKDLWECNVEKLRVAFPGDREDQPYGESEADGALAMQLAFWTGCDAPRIDRLMRQSKLVRDKWDEMRRDVTYLRYTIDRACSGVSRVLVDKEAPPPLSSVVTEESKSASDAWIERVVKAEEDELRNTVIPAIAAATDIHMLDRERLVTMVRDKFKEFQIPVTVRAVRIMLACEKQVSSEPVATEALPFVAEHVYVRRSDTFFHVGSATELTRTSFQADFNRYMPTKQNGDKEDAARWSLERWGMPTVHDMMYVPKFDPLFDYQGRKFVNLYTPASSLCWRTTPPKASPPSTPSRTCSRRSAGSARTSTGGWCAGWPTTCKTPA
.......................................................................................................................................................................................................................................................................................................................................................................................................................................................................................................................................................................
>A0A2H4PI12_A
MANSVFDHNTGDIVTKFSEIKKTKMDQGFREIDYTDVTAMSQQHQIAPRQVRTGELRGDQQVRGLIKVEDRSGRIVMMFGYSPGAF
......................................................................................
>A0A2H4PI14_A
MANLTTPIGRIVQGNPLVENIQYDDKQQPKLNKQGQVVKSWYLNVAFDKANPETLAMIEALYRQAATEYPGLFPYGYQPQANPGNPAAGQPPIHAGGCIRSDFAYKIKDGDGFDANGKPHAAKEGWKGCYILQIATYAGQPRVVCALSANSPVTEVGSGSHAHIKCGDYVRVGIDVKSNGWQGDPQSKPGMYVNPTVIQVVGYGDLIQGGPDPDAVFAQQTAYIPQGMQTAPTAGTPMPGALPPPMAAPGQLGQMPPVQQPQQLPPPVQQAAPQQLPPPIQAAPQTPQALPVLPNHQVVQAVVAQVPQYVITPAAAAQGHTVDSLRAQGYADDVLLANGFIQLAG
.........................................................................................................................................................................................................................................................................................................................................................
>A0A2H4PI15_A
MAYNVQNPGVKVRWAPILKGVPGDGKSIMSSVLAAAMGERNVSSVGPAVVMNSGGFTDWAHGACVICMEELKMDGKNRYVIANAFKDNVTNSRVTINRKGKGLLPIINISNFVAFTNFVDAVPLEDTDRRWFVIFSPYAHIIDCAVANNVLTVKDLQAKFDQVFDLCQRHPGQVRKWLLEMAIPAWFDPNGHAPDTPEKHQMRSSGEDEAHALARQVIATGAYGVSDGVLSSACLTKAMKLVCMSEGVDMPKTSTLNKLLSDLGYTYHTLVKWRGTPHRVWVVGKIGNDEVRDRLEKTVTGNGLP
.................................................................................................................................................................................................................................................................................................................
>A0A2H4PI20_A
MMGAPIYPTCVGDTTCQALLGDSEGELRLWPFNKAPINPPLPYATYQNIGGSLKTT
........................................................
>A0A2H4PI22_A
MAKTNYKEITSYNSPNYTPNAYVPSVYGTSREVIGVVYHWWGDPWSHPLFFNIIRWLCRPNGNSSAHVVGELNRIAWIVDAIHAAWHAGSAYGNAKFVGYECNPRLDSGDYQTMGEFHYDMEKYYGKRLQIRVHKEFSSTSCSPIDKGRIRRIADSLHARDKRPKPKPRPSKPVPLAAKLPKPIRFRTKLAATRVWDLTTNPKYVAVKTLGRHKEFMAYAKIEFNNSVYYVTRYSYNKKLKHGVNSADLERYEQAPPTPEWIRNLKWDKSIGKLSVLPAGGTKVLNLTTTAPVNDEVIPKGTQIDIEGRTTVGGQMYYVSSWARKEGLPWGIPAKTLGKPAVVPPREKPEWLENLQDITDKDFWTRSDAPILSVEDGSTVRIEPINSLVRVTHATEILGKKYMVLQGMTEVVGTIYLSDTPIERPHDDLEKRVKFIEAFITSLVDIFAKAIAQIKDKWEKKP
..............................................................................................................................................................................................................................................................................................................................................................................................................................................................................
>A0A2H4PI24_A
MLISRERPEDATHYLDDVLGRLYYKVHTDTGRWLFWYDGKWNQSTNTKSQNARMRKIGEQ
............................................................
>A0A2H4PI25_A
MPTRLALTGFMHGSQKFKRNEPVTFDQLTIDRLERAGLVGKDDRPDLAPPVVGVAHAGDDGTFLLQPGEKVISIAPTDTVDTSKPSRTTNAAKPRKGGKKPSVLPAVPASTPPTLPPLQPGVPPPLPDAK
..................................................................................................................................
>A0A2H4PI29_A
MGKVTCTHCTAPFEARTPSAKFCPTCVPRDTKGGMKHRQNIALYGVDKFMYDAMYFEQDGECPICEEREAEVIDHCHKTGRVRGLLCRACNTMLGMIEDSKRLNKALDYVAEGVY
...................................................................................................................
>A0A2H4PI30_A
MSDIDYQRIANERAVTMAELKGEVDRLRNCLRTEIEAGDSWKREAEDLRAQLAKAHALLRTGVRIANGHDLSQRESDEQEAWIGACNAALSASADPGEVERLRAEPTCCEPTAEELAVLRNGDYRPEELWGGSKPTCPKCCNAPVTDERAEFIKAMNRDGWLEDPEGGGDAVAAWRGWEARAALSASAEPSAPVERSDGIRTQLEKMIGQAEYMLELAENSHDPDEDEDDGSFDECREYIEQARAALSASAEELWGGEDLKTWFGLSYASWLTIPRVLLEAMPDVWQGRLAVLLHEYEDAFPNHPEIGTTVRCTKGGRIIKTPDWMVNYRHPDQAMLKALRGDS
........................................................................................................................................................................................................................................................................................................................................................
>A0A2H4PI32_A
MTPNTKFSELPYGALFRFKNADTGAVYRKTSKGKAILNSGVSHEEFKCSGNCHVERT
.........................................................
>A0A2H4PI35_A
MKVKELIKQLKKCNPDAEVGYAHMDNSQDEVAVGIRVV
......................................
>A0A2H4PI42_A
MDITTMDEWKDRYFDQKFKNVEVSINHVLEKVRENSELTREMKKENEESSQRIAVIEAEVFHKTRKEDMPPFYRDPKVVQVILLISFIAAGVISLLLGIDITRIIL
.............................................................................HHHHHHHHHHHHHHHHHHHHH........
>A0A2H4PI46_A
MIRAWLCRKLQVDTMVKAAFMEGYNMACSIDPIQCHKLKIDPVSVKKEHPKLQTWRSAAEAWANSDAEEMLK
........................................................................
>A0A2H4PI49_A
MTVYLILNETTFIGTDQVTTEPVEVYDNLQGAVQWIHDLALDSGVQVEEDANSVYIPPSEGIETDEYYIIEMEMKS
............................................................................
>A0A2H4PI50_A
MGKHRRTEDLNNKPFNKDASPETKAKEFDQQWGHNRRGGGSTTPALDSYEKRRDGQ
........................................................
>A0A2H4PI51_A
MTEAKLESLTNHGMIDLMHHQWKRYEALHPLQINASALWQKWIRV
.............................................
>A0A2H4PI55_A
MKVEPQIYQVRVLHCEGEWSDWWPITKSVYDHYKANLGAKAQVRVLVDEADMRKVIDALLLHCDDPECLKCGAIICPHGEPLHFHHDGCPSCSQDPDQ
..................................................................................................
>A0A2H4PI59_A
MVDNQRAATMRERLGERASALVPHDSWLPRSRAVQKMVEPDEFDAMVEMAHHAKKPAHYWARIIAKDRIESTLKYVRRLLKRSVEAMSYVARKIGNRSKSYMNYVGDKIAEGKYPMNQVVNMVELSIRKKHPDRYLIGILKKGYEHAAPQLRHQMD
............................................................................................................................................................
>A0A2H4PI62_A
MAVKTTVIIPDIQYPYHDSLALTKILKVIEDIQPDHVLQIGDAIDFPQVSRWTKGTAGEYAPTLQKHIDGFKGLLTQLREAAPKASITWLEGNHDLRLKEFVRSYAAPLTTLRALEVENLFGLPELGVQYVKGPVRVATNTYAVHGHESGGYCASPQAWDTKFIKRYGSDKNILFGHTHQPYLLTRAYGFEGKVSPRFTMNVGSIMDPVRATYVKDGAVNWVMSFALLRDDGKRVYPELITMVDRGFYLEGEKY
..............................................................................................................................................................................................................................................................
>A0A2H4PI65_A
MRIAKVVVSVDRKECAVYLDNGEKLEGVQGIQMRVHVNQPVPTVTIEATVVPATLDDGSMEGEVR
.................................................................
>A0A2H4PI68_A
MSDVDDILGGSKTPPGLKFETVGTKHVILVTEPPKSVPVREFINGKPAERLYFQSQKKVRESELNLNLPYEPIPAILVIGQTKAGDAVSVRLEGEKLKATRRAVREGGKLVEGAMFAIEYTKDDPESKGPFPKKLYTVQIKNK
...............................................................................................................................................
>A0A2H4PI69_A
MHKMQVRYGDILDDINEPLGEEYIYRPTSI
..............................
>A0A2H4PI79_A
MAVPSRPAQIKRVAEFLDWAVDNDRSVQDVATQIVDSIYDMWAVDVSEAAQPPKVGMAFKTPAVTSKVYHVAWIGEEFEGGPDICWVIDAGSDYGTFVPYDSQFWRILTPSTAKAGGPGSNKDGWKAGDKVSLLQRRRHYDVLEVGDKCVLLRDVQSGTLQADSNANLKKYYNKER
................................................................................................................................................................................
>A0A2H4PI80_A
MELEHMSYSALSRYEECPRSLYLGRVKRAEERQTWFFPLGSAVHQCVEDFLQTGEAPSFEERFYPLIEKQLKIDPIDVNWLAGGPADDPIIRDKAVELGKRCVDNAIKFLDDIEVWEVEYDASGMIAGCEVPVKAFIDIVGEHKKHGPVIVDWKSGKSKPKNNLQLETYAVLLNTSTPLSGNDHPFTDHGSIKFDIGLWAMVNPDAPNARPVKGLTEVDASALGARYQAAYEQIKNKVWKANPGFHCKFCVMAPNCLVESPGTKRATFYDKSEQDGYPF
.......................................................................................................................................................................................................................................................................................
>A0A2H4PI88_A
MLDRAGSFAMGIVYTILMYTHPWAAVGAGFGCVFFLTLPAASTGWKRFKLVVFSYGLGYAAGVFFYGGGPPYSEKAMFVSAGFSALGAVVFTAFYYVVDKNGPLPPWLESILDRIPMFKRGGNSDGA
.......HHHHHHHHHHH....hhhhh..hhhhhhhh.........HHHHHHHHHHHHHHHHHHH...........hhhhhhhhhhhhhhhhhhh................................
>A0A2H4PI97_A
MRRPGRSALKLKETGARIPQNIADKQVIFSFIFALPYLTKSKKLVAAINDVAPYDWMAKNFIAFWGVLGAF
.......................................................................
>A0A2H4PI98_A
MKTIEQRIAERAEAELKNSIAYHLAGLRALLVDDELKTDVGALLALVEERVFEVSAVRHCDYAIEAALDELQHRIYPQHGVNRPFVQGEMPTVAPAQATARRGN
........................................................................................................
>A0A2H4PIA3_A
MDIVAAITKLDTQFKRGLLSAADYSWELQLITSSKVEELANTYTIVHLVDGEVIGKSTESTWYEVCEIVQCYKCTEMNVPCTDCPTDAFVSELSSDDKAVMVTHDAFGTTVITAYKNRD
.......................................................................................................................
>A0A2H4PIB0_A
MQPKEYFKPADATHYLKGRWGTMYYKHDLDGWLFWFCGPCGNRWIRSINEATDPQPKPLKETK
...............................................................
>A0A2H4PIC0_A
MIPDGWVLVPIVPSERMLTEFSGVWALWLPKNRRALELKAYADMLAVVPTPPTGEDSEVATLRAQVRQLKKQLGISKGETRKAYKKLDYAWDKIRGLENESQRADKAVEEMQP
.................................................................................................................
>A0A2H4PID4_A
MSMITSGKLYRRKRDGGLYFCNVEDRTYHAQSGLSVYLRPKWEGRSHWKSVDRFNSEYELVE
..............................................................
>A0A2H4PIE1_A
MKVKGMILVGALLVGLAACQPSEEPDCEWELEQVAYVTGNTPRPAPTRHREVKVPGAKPPVKMPVVEAPKPTSKPPKGKVWEYDCD
SSSSSSSSSSSSSSSSSS....................................................................
>A0A2H4PIH0_A
MQNRVIATGIESAICKSWEGWEGEIEWLYFYDVELLPEVKAKCVEAGMAPDAKADIEFSHRYRFH
.................................................................
>A0A2H4PIH5_A
MSNRIEKVIKRDGTVEDFAPEKLNGWAEYGCKTVDVSWSAITMAAQKTLPKGVVDSDTLMDALIKAAESLIKDNPAYDVPAKELRLAQMRKRLYDSFEPPSLRFFHDHMVSVGAWEDMSAWITDEQFEALNQVIDHDRDRLFTSGGLKQFFDKYSRRNIATGEIYETPQFAYMGMAMAMLSQPNWTILDAIDLYNAMSLHKINVPTPPLVGLRSSDRGFASCCLVDSTDTLDSIDTAEHIVFKMVAARAGIGYHLESRSIADPVRNGAFPHSGKLPYYRHIDRSVKANTQQCYSADTEVLTKKGWKLFSELKGDELIAQITDTRGLEWVLPLNVFEYDYKGTMLRFEKRGIDLLVTPNHTMVYRKVSYDNKHIQRKPGYQKVLAEDWQPKRTHVLDFGSAQKTNGTDTITMLDRFRIALQADGSIVETNTGRAYRFGFKKQRKVDRLVCILDDLGLKYSKKLNEQGVTTIHIGHEQLYYSKDLSFLLEKDLTSNAAKEALKEIMEWDGYWKSENVGEYSSHAGQQHVVQALAAIAGVRSNTSTENRCYVYFDQVDMTAEGIKETEIEYSGKVYCVEVPTNKLVVRRNGHTTVCGNSRGGSATVSYPYFDPEIIQLMQVKQQRATDENKIDKMDYSLSFNNLLLKRYLKNEDITLMSYFYAPEVHEAFYSDDEAKFEEIYVAAEKRVASLTKIDHEGKTVPAAPKVSAKEILDTWLRIRMETGRMYAHHIGESNRHGNFLDPIRMTNLCVAPETKILTKNGNIEIIDLVGKEVEIWNGQEWSTVIPAKTGEAQELMKITFSDGSTIESTLYHKFYHQPKYVREDRRTSLKQGLEEVRAVDLQVGMKMPKFSNPIVDHGNMVLKSPYTNGFFTGDGTYGRHGEPKLYFYEKGGKLPLVDKIDAEIQGSGLLDSTGRLSYIVKSDLMPKYFVPGPEYTIDSRIKWLEGYLDADGCIQKNGTTPSIVVASAEPDFLSKVKDLLLELGITSKIILGRQEGDYELPDGTGSSKLYHCKETSRLIVGSSGFWKLKDLGLSLDKEKLLNLTRPNRDATRFVTVTNVEFTGRISDTYCFTEPKLNLGVFNGILAGNCVEITQPTRPFHHITELYKTKEQLDQMKPEDIGEVSLCNLGGVVLGRMESLAEWEKTCYILLKFVDTIIEIQDYPFPTMEYTAKKRRNVGIGLMNAAGAMAAEGLAYEGIEARNWIHREAEKLSYFLHKASVRLAKEQGACEWFDRTKPSKGILVIDTYKKTVDELVSVGLEMDWESLRADIMKYGMRNSVLTAQMPGESSSVLLGVTNSIEPPRKIVSIKGSAVNKVIAIAPGATDWETLMSYKLAYDVDRIEWIKWVATMQKFFSQSISTNMYYDYTKFENEIIPGPVVVRDFMTAVKYGWKTWYYANFNTANGGGAGEEAAAAGCASGGCTI
..............................................................................................................................................................................................................................................................................................................................................................................................................................................................................................................................................................................................................................................................................................................................................................................................................................................................................................................................................................................................................................................................................................................................................................................................................................................................................................................................................................................................................................................................................
>A0A2H4PIJ2_A
MASRTVRRCRICRAEKGKPHKFSCQVSSYPSYYEGKSDDSLYITAVVVDGGSSSSSSSSYDSSSGGCE
....................................................................
>A0A2H4PIK8_A
MKSSQLLKILKRIDLMNVWTASYLSAALMGGLYILSVKVFDADPKSAGVVAIVSATMMACFLIAEGENRDRQG
..................HHHHHHHHHHHHHHHHHHHHH......hhhhhhhhhhhhhhhhhh..........
>A0A2H4PIP2_A
MNSGIYLLKVKEYKYVGYSRNIDRRFKEHTYTYVTNLDHIDSHIPRNLLGGQVQKSDISIEILEYISPEENTDVFLRAEDLWIQKICPELNTNSPLSNLAEAVEYCILNPFETYKSVASKFNITSKMLEHVATGGYNTLECILLKSTLELFRSKKYKELVLVHENGARFVATSYSELHRLSGLDRHRISDLHKGKYPSFKGWALLTPSTISEL
.....................................................................................................................................................................................................................
>A0A2H4PIP3_A
MIFHSSIHSKDAVYKSYYFELFKQLYPNADFTMIDDHKGVLSAAASYGFKTLDAQAVNDILSIGVALIGGTFIDESLDDDNDYQFLADRLQLCWESMTDEERAEYSCSPQQYIEKLKVA
.......................................................................................................................
>A0A2H4PIP6_A
MDISTFRRLVVTDLLFEGCAYIYWDGTALYHVPAALMQVEADANKFIKKFIFNNQIDYRVDEIIFIKDNSYVCGTNSQISGQSRVATVIDSLEKRSKMLNFKEKFLDNGTVIGLILETDEILNKKLRERKQEELQLDYNPSTGQSSVLIRL
.......................................................................................................................................................
>A0A2H4PIQ9_A
MFSIIIAFIIGILAGVTREIAERERKFDEKRAEFEREWNDGSRSSRRRFKIDGKS
hhhhhhhhhhhhhhhh.......................................
>A0A2H4PIR5_A
MSNLRRYRVNLAGGHSVVLQLDPATAKERYPEAVEVAARATGGTQTKTTTAKRTRKAAPKDPAPKDPEDPKTPAEV
............................................................................
>A0A2H4PIS0_A
MGVNLSGTTPGNPSSGGLFDDMLSGAGALGQELWNGLGGIITGIGNIIGGTAQFVGGAFDAVVNGAINLVNSVSNLIGNTINKLFGPKPVPPPEPLPDLYSPIQADLEEAFDPLLTTVNNALTGSSELGTKIDSAIDDLADLVDPNNEDSKLWQAQNAIDRLQNERDAIQDIALDAQARALEALQQYVTRVMFLPDSTKVNSIQNPHWMVTFENGKRKLKALPGWVGEWVYNSAVHRSGDFGPVIEGGTVSAASRTFLLDTATSSAILMYSIRPGIPRLAKPASVNGWVPARDTWVNFPLSDNADGLVSGVFTATTAGDHDIFVRAGWDATTREDSYGIRIRRTAVGGAVTYPKEIKQFGIGPLLPGQDGYRTQSIQMTLNLAVGEKITFQAFAGAGGTDQRKMRDSEISVGWVQAPPDNSDIT
........................................................................................................................................................................................................................................................................................................................................................................................................................................
>A0A2H4PIT0_A
MSTVQGNLRGALANLRNAGVFDSIQAVDDHILVTRGDWTIRYWVSADVVEWYATNKDETSYLHNDCSSGDYSTLLVEILNTMVGHFPVETPETKIETYPAREGMQALEPHTVRAGQLDKSHIGSTVTMPWVFREHEAAITGVLDSVKHDEYRTYFQLVDVGNYNQGHVYKCDSESVVVIHPEPEANDEVEDETNE
...................................................................................................................................................................................................
>A0A2H4PIT1_A
MSEHPLYDAEMQRMDVLHAYVRAMKELGIFTHVAYDSAAHRVEAYGGDWLVYFYVNHLLFASDIETVAITWSARSRKGKHNRKLSRKIAAASEYSEHMLTELIRSMHTDLGLTGEGF
.....................................................................................................................
>A0A2H4PIT7_A
MKTPLGTAGEAVRGNVITLRKGQNLTYAEMTRRLSEIGQPIPELGLRNIERGQRKVDVDELVALSAVLGSSPAALLNPHIKFHFIADIVEKD
............................................................................................
>A0A2H4PIU2_A
MSDSTATIITTPIARDILPIATYSTQGEDSKLYTDLFQIAVIQSGIRDLAILASDCIQGKDDSICVLQSTDWLQNARMGEYAITIDDNGSDLHLEWLAGRGVGAYVNAVNVIGNEYVEAIIKVYNER
...............................................................................................................................
>A0A2H4PIU7_A
MFSEITTTRDIAIAVWNMGVLESITSGAQGTYIALIAEDGRAIEITQEADLIMWTTYIDNQARVDGDIDEQGAIELANAQKFLTSWAK
........................................................................................
>A0A2H4PIV0_A
MSIEQRLITNKLQSCESWAPGYMEGACIMRQKYAPKYGTHGAPSNVKMDAYYIAKTVDGKKYRIAGPGFIEHVEVGSLTSARRMCDLMAIEQSMYLMEATN
.....................................................................................................
>A0A2H4PIX1_A
MIIVELVLTAYVHIVLGTTGFIESVTGLYPAQQLDLVQQHYGLPSSYGVMDTLGAVLS
HHHHHHHHHHHHHHHHHHHH...........................hhhhhhhhhhh
>A0A2H4PIX6_A
MSWTCGSISLHPSTIMCWVITLCDWSSRVIISPNFVVPSKSLPTPDQMVHTNKGKVGRWYPEGFIIVADYAGVELLPHAGSASMKAGSKVNTTELVAALAAAHQWHTHWSAKVGKK
....................................................................................................................
>A0A2H4PIX7_A
MTKVTIDIRNIASSTHADDRVLFRSPTHRAGGAGLISTANEVVTLTDGVGDVELIPGPVIVTFQCKGVSDTSPKRGVVPTTTPATLLEVLGDNLTYEPEVLGMVNQARNDAIEAIQIARDQALQAIQDAQNGGS
......................................................................................................................................
>A0A2H4PIX9_A
MTLVKIDIRNVASETHPDDRVLLRSATLREASGGGLISTAETSITLVDGVGEVELAPGSVVVNFQCRGISDTRAKSGTVPDEGTVDIAEVIEEGLTFTPPVVNRALDLIRSERDHLLTDMETTVSEAVEGELGTAVRSAQAAAVTAEQEATSANARATSAESSAGNAVTRVEALEAMGGLSPESPVDGQTANLVTQAGTLTRDAVNATVHAGSGSVSVTSFGALGDGVADDTEAINAAIQYAYSQGIRRVTIPNGVYMIRADDPDSPSPYRYLQDSGGIELLSGIHLEMSADATLKAIPNAEPRYCVIRVYHKENVKISGGRIIGDRYEHTGTTGEWGYGIAVTAGENIIIEDVYCADFWGDGINVQRLRDEHNTHARNVIVRNCTSTGNRRQGMSVEGVEGLRVQGGEFSHTNGTHPQAGIDLEPASEGPIMTDIKITDVLFRGNNGSGLQATMVMNISDLVVEGCTFESNRTNGNNNFQFRYYSHGNNVTVRNCLFLDTPVDGGSIGIQGGTNVLVEGCRTDGQISYGRRPTMPAGDIVIRNCVVSTDKTPNALIMVSDATIALVEGNEVEVTNGSGSNVRGIYLASRDIDNVVVRGNTVRGTNWGIETTTPGPKLSAIENNTIEWTHLYGIRVRGGDVCSITGNRVNNSHLGNTESSNTEAVPVNATGMVILRGNTISKIPYPGLPPEMVGKESAFTVGIGVASNVGSLLDAGGNVGAGDFMVVQNRIPAPPVVE
..................................................................................................................................................................................................................................................................................................................................................................................................................................................................................................................................................................................................................................................................................................................................................................
>A0A2H4PIY3_A
MIEYTGAGFMTLICLIIIIGVGTLIYQGRASHPDTGYDIPEPENWVMRQIEMTTGRVRYVNTKTSDKDIALSMAEAVNFSKNNNWYCTNLILADYLLD
....hhhhhhhhhhhhhhhhhhhhhh........................................................................
>A0A2H4PIY7_A
MSNKLPITVYSPSDATRKVVLTYLNEQPWYVEKKDLITMVAGGVITLAQLNLVPADAPQWIHIAIGVITWIAALFVISGTPGAVTKSMEQRLAQTAEQLEQAVPPVAHVPSVELPQPEDKTDLAYEAGEAARIAAEDEARFNEVVALDQRAGDYQGEHRATP
.................................HHHHHHHHHHHHHHHHH.........hhhhhhhhhhhhhhhhhh.....................................................................................
>A0A2H4PIZ1_A
MSINPALFDLSQSTGISYEELESYVAAVGFRMKQGNKEFNQQGVLGAMQEMKRDMEIEALNAQFQL
..................................................................
>A0A2H4PIZ2_A
MGLKSDNRERLTDAQVEELRHEYVRLRDMQEPEEPVTEIEEYLAQRYGVTPVTVGNIASGKSRRNVGGPLTPRPKTRRDARKAGFVAGVKMIVRDKAGREVYTCTYPDGHTVSTIPIAMELSDDE
.............................................................................................................................
>A0A2H4PIZ3_A
MPHISHIQDMRLFNQLVEHLCTPEGKAAYKKYYVQELAYAQELAADDWSDETPLSDLREDARGSALGYVCSDLDIAVSDIDGDCFINTSSRLNSVIARSKNPEVIKRNLTFA
................................................................................................................
>A0A2H4PIZ4_A
MSTDPQVNHPTHYVSHPIISGECWTYAQALDNGAEFSAFKYFFRHGGKGKALQDTEKGIWYLNQMIDNPELQAVNHALETMDKMHDFTASDLAEVMTARRFKAMVQFNADIDLELYAGAREAAQLAVNVCKEILRGIDIAGALDMAERVRDLIANEDKMLNDNKVALRREALFSVDAKPDYIVVGGISPVEVKEAVADAVATPADLGMVYPPLTLKHGTVHRKSGATNILHTGRVQVVYRGDNPGNVVGHTPGGRGMRTRAAIDHLINVLDLAAGIKPGAGMTLHCHTGTRRNRPVFNYHDNVTNKDDPFTPVYNDVQAALWGIEHAMFLDWEDSKKQTDPYFRELHTYVISVN
..................................................................................................................................................................................................................................................................................................................................................................
>A0A2H4PJ04_A
MANVPIDPLAFSDKDISRFWRHIDVQGENECWNWLKSGASHGYGMFNFGGRATVKKLRAHRVAYSLASGEFPPEMVVRHICDNPKCCNPKHLELGTKAENSADMVQRGRSYKQPGRRLAKLNAQDVVNLRRRAKTGETVLSLATEYGIHERTARYAIMGKTWKSVNTLEEPRVWRP
................................................................................................................................................................................
>A0A2H4PJ07_A
MNMADKPIKTDLPDQNYIPIPGTLERYAEVYGIASYDKRPVVWGRYRLGSTAAARANKLARHPNNDAFGLRFAQRTFLDDVYIIAYLEDEDLDKMHVAMTYDQWLTIHGFPDDLKEAGLRG
.........................................................................................................................
>A0A2H4PJ14_A
MTNEHKNHLPPLQMTVEQASTVLHYVTRRTLISEFLGTLEGKASSDFEREAVAHMRDQELFIMGILREYITDKYDIETLPRVVDLIDRETVPESAILTMIATGDIELTNLELWHSATQIRSTMDNINGKGHFL
.....................................................................................................................................
>A0A2H4PJ15_A
MTNPFIDPSQAGGYVPLSQPEAVQVYDGISTIQDAHSHIQHYLALIDEVVTRSPQDPDVQVAGAKVVGELSKRASDTKDTARTYLWNRYGAGTHATPGGEKFSLSKPASSRRVDYKTLENDFPDVYEAVVKTTMPGTDTMGRLTIK
..................................................................................................................................................
>A0A2H4PJ16_A
MNYTYRHMLRAVHALQLDGAFNIVACKPLRETITAITTERLAVDFYIERDWVDGTTTVLWTSGTEHSDGVVVESENQVITDLDAQIGKLRKATS
..............................................................................................
>A0A2H4PJ18_A
MEPDKKKKGKRVWLTAAIAALAAVLEVVAGIPSEVVETIADAVIPAEEPAPVAPPPAP
..........................................................
>A0A2H4PJ26_A
MRVVIEQVPANAVSRPAEGLLHTLMRKTNPPSKKAKL
.....................................
>A0A2H4PJ30_A
MAHSKTTGFIALVDALTSSSHPAVEDLGYSIQASTEYITVDDVATALGLKS
...................................................
>A0A2H4PJ36_A
MSINDNIKYMGGLSGSPEDEAHEEALRMNERIQRSVDMREELKDHMPKVGDTGWYAAPHMLQVHHNSPNGSTVLVMSREQALHLAVELMQWFTDNLEDGAL
.....................................................................................................
>A0A2H4PJ42_A
MTRPGTQNYAPIRDKIKVQYHLAQATHHLAAAMRSVMWDSKERQHLQDMLSQLGMFTRKNSHKQWKRLK
.....................................................................
>A0A2H4PJ43_A
MYLDTTGEYLPLLEEPEIKPFRGARPRAKPRRLRRGFGKRTGPPAFPELAPARGIATKGMRVIPVIGGIMTAAEILDALTMENPEPLGMPAPWYKAGDCGTRPCDPPYVRFGGQNSCAFGPYQGVFGGHIFNCAASQGTPWEPWGTPVVVPANANRTIFLRSLASSGSGLIRARNDAAWWIGGTHPTLTSVPYNVPYIAAPSPLIGQPINPNALRNMPSAPPEPAIAPSTPEPVPDYWQWSNTPPGEPPPRQHQRRRPRKNEKEKKSLSRAARVGIFLWNLMDTVSELSEIGGAIYDALPEEIREKANCPEGINIGQYGSDFNACMADTLWKHWDKLDPAEMFMNIAKNVAEDMTIGAFHKFLDKMYPPGFSWRKTFGTHALAQTDMEAYIAKRLKELFTFLGLEKTEDQESGT
..............................................................................................................................................................................................................................................................................................................................................................................................................................
>A0A2H4PJ44_A
MDQARYYTGTGRNNELASASTKIRTIPYIHNNTVNRGFNFLLDVVAVIGVVLGVISIGLSTTSIIYHTRTQNVTTKADPYIKPIYDDVKQISQYYTEYIDPRLRNILDAVTFQIPKTLASITSTLGASELQEQQEAFNALLDGITTTLRSAVNSLNQLTSIILEQFDETKLIVREINNEILNTNKSFIPIEHPFTQYPRVHTTSMSSLPPLRCTRAVPTANPKRVPIFVSNVGGMLENSCTKEPVISMANGVFASTYLYLRDSCTDYQSSIRFFEMGIVKRLSDNDPYLSVIHTWDQASPFVLQPCSLAVAYDNGYALCAESVTGVDNDLVTGNTIRLVLFTFTLFGSLERKVIYYENFKRPREFVYIIPGAGQGVIIDNVMYSIGYYVSENTPQGNLKCPTTGCPNLQYSTCDQFSRTQVSNHRHKFLTLIQVNLTQYPLPVHNLLVIPRSYYSIISHGNLYYRNSNDSVLFQLYNVGWYHKPLVGSINLTTPLSLEFLNKDYDLLSSVTNCVPGFGCPSSCEISAYGAYTPLDYNFNDAVSLIPRTSGAYPSVSYGSGNTRIDFRIILNQQLALRESSLVCYLPTIQNTGHPYCVGLMTFEVTGQTAPQLYSVGWKQTYQCSK
........................................HHHHHHHHHHHHHHHHHHHHHHHH.................................................................................................................................................................................................................................................................................................................................................................................................................................................................................................................................................................................
>A0A2H4PJ50_A
MARGQGTQAQLALADTLVQDLARLMRGTPVDRVDVASRIEHYRALRTPRYESKYPKK
.........................................................
>A0A2H4PJ53_A
MNQPRQLRPYQTEAVHAVYMAWNKGERTCVVLPTGTGKSTVIAKIAVDAIRTGARVLLLAHRRELLDQMAASIFQVDPELPEGTVGFVQAERDQPGAPIVAASFQTLASAERLTSLGERHVVITDECFVAGTMVDGKPIEDYTAGDYVRAVNSKGETTLRKVFRTMSSTPNGLVTVHLADGQSFTCTPGHPFLTDNGWVVAAKLVHGVRLHHAQSRVESTSLHSVREAVPNGEEIMARPMEQGEKSVLLRPLPGHVCSESKLRDHGEDESEVRLKTDDREQPNEGPGNSSESVRNTQEARTQTDGTRREWSRDNSAPTCTGRSFEPSNGGDNNTKGWGAPTQVQCRPCRPGCEALCGGRWREPRYASSTACGCSQGRTTSWVRVDHVEVHEQTSDGTFGGMCPDRRVYNLEIEEDHTYTVGTGITVHNCHHSAAETYAEVLGKFPDAFKAGFTATLQRSDGGLGDLWDSVAFERSLKWALEEGFLVTPRGKTVVIPSLDTTKLKIRNGDYAAGELSDAMMVSVDSCVEAIHTHAGNRRMLIFGAGVEHCEALADNLSRSGIPTAVVVGSTPSEERKDLFEDFTAGRVQALVTVQVLTEGTDLPACDCVVLARPTRSPVLFTQMVGRALRLHRHKEDALVLDLAGATRDVSMVTLSSLVEGVETTRVSPSSDEDPGQEEPAPPRPQREGAIDMVDVDLLTASNAVWLSTRIPEREALDGIPFLDGQNGWYAYLLPAGGDDLFAVGIVPGTSQPSYLLAGGAIGTRDQAREAAEHEINRHAVLPLKTAGWRSRPTPSEGQVTFGQSLGIEGAERMKKARLSDEISTVLASRQLRKFFK
....................................................................................................................................................................................................................................................................................................................................................................................................................................................................................................................................................................................................................................................................................................................................................................................................................................................................
>A0A2H4PJ62_A
METNCQTAIKDALKIMEILKETPCPQTKEQLSTRVDIADSDITRPDYRPRSKSEDRSTEKSRSSRGRETDKGTEARPSSSNSDPIKRPRKRLSRSSSAYNNEPEVLHTSVCQDNPHAGDGGASDQQHLGPTGGGIHMHHQSGGTKPEGSSGVGEEDDGGSGSYIEAEDLENPNSGSSDDDEEPTNLIAAGTMDSARSSGADSKNLQASAVDDSMTDQEVREALGACSAPPPRRLTGLGAAAASLPTNSAGRDHIKRGIEGSTTSSGPQKDSWSNHGVIPAARGSDLCPSEKDVDVATAQGTARSAWMRKQSGTNQIGTTDSLLPPSPNFRLKRHAWSRFSHSSAEGSTRSCLNDEDSSVASDSPLVLISEILDNQKLILDKLKSVDEIKHEIDGIKKMIARQGLTLATLEGQISSVMIAVPSYGAPTKSGEINPDLKPLLGRDKCRALTDVTRPHKITIDFDNPTSTKTGAVQEKAKKLEIKPGIIPEPLNDQKTNASGFKPVLNMVTKEVIAALIDMRVKDKEAQSRMKKLLHSVKTQTELNELHKAILQALKRV
............................................................................................................................................................................................................................................................................................................................................................................................................................................................................................................................................................................
>A0A2H4PJ65_A
MTTENITPESTPESKKYRVQLELVFDAVETDEAFEIGSATAKMEGSPELTIMMGLEMIHDSLSTIAAQALLAGTLSAHLADDDTEGVSTVTILKNHS
.................................................................................................
>A0A2H4PJ66_A
MSRVYTNAKYILAKHLSWEHIGQQITISDGNQRLYGKLVSLHISPTRISARMQFEIFPKTAAELTQIKHIELAPHRLVGIGLEE
....................................................................................
>A0A2H4PJ67_A
MARDDARDYLWRQQLGDGHNCSRPVELPSIGLPSMLEPDRTPLPVTIMARCRKCPECLAHRRRLWTARAVDEVQASSRTWFGTLTVAPAHRVRLAYRAEAKVLRAGGESLSSLDRSERYRILANELGQEVTKWLKRVRKQSGASLRYLLVAEAHKSGDPHMHILVHEDGDPVTKRMLQDQWRIGFSQWKLVDQDPGAAVYVCKYLAKDALTRVRASRRYGQPQLVRSLTERIHKMRDAVHEASSRREPD
.........................................................................................................................................................................................................................................................
>A0A2H4PJH1_A
MTQAQTDTQAQSLGRAGATDARGSGGPGAEGGPGVPRGTNTPGAAPHAAEGAAARPRKRRGSDSGPAASSSASSSAAPRSPLAPQGVGAKRAAPRRAPDSDSGDRGHGPLAPASAGAAPPSASPSSQAAVAAAAASSSSSSSSSSSSSSASSSAGGAGGSVASASGAGERRETSLGPRAAAPRGPRKCARKTRHAEGGPEPGARDPAPGLTRYLPIAGASSAWAGRLT
....................................................................................................................................................................................................................................
>A0A2H4PJX6_A
MARRTTTTTMTTTATRAAGSADRRRRPRSAGRTRTPWPACRRDPRRPADTTTTTTAAAGARPPPALDRL
.....................................................................
>A0A2H4PJZ6_A
DGRMPQQFLRFVRQVRWEFLDDVYKTEANRKLYDWYVHNLLNRYVFFPSGEVPFQQGGNPSGQVSTSVDNGMVNYYFQAYEHFVLNGPDGWEKTDIFIYGDDPLSVTDFCPDPDDFIKFYQDYLGMWVKPI
...................................................................................................................................
>A0A2H4PMD8_A
ADKTEHIDVSPLKDVTFLKRQFKMTDIGWVSLLDKSSILRQLEWCKTSKRHMTLEETHDLAKEERGVQLEELQVVAAAHGKEFFEFIKPELERQQAYTKFNVYSFEAAWKILADRKRVVSVVPDDDFVNVMEGKARAAPQGETAGTATTASVPGTTTDGMDPGVVATTSVVTTENASTSIATAGIGGPPQQVDQQETWRTNFYYNDVFTWSVADAPGNILYMSNTR
..................................................................................................................................................................................................................................
>A0A2H4PMD9_A
ADKTEHIDVSPLKDVTFLKRQFKMTDIGWVSMLDKSSILRQLEWCKTSKRHMTLEETHDLAKEERGVQLEELQVVAAAHGKEFFEFIKPELERQQAYTKFNVYSFEAAWKILADRKRVVSVVPDDDFVNVMEGKARAAPQGETAGTATTASVPGTTTDGMDPGVVATTSVVTTE
..............................................................................................................................................................................
>A0A2H4PMG0_A
MRYRKAARSMRVSTGWITRRSQRWPALSWSGSRNCCTRFLKLRCCVGMSWSRTTAWSSWPRRKTSGRMGQRGRCRLIRSRRLRSIATGGLDIRAHVSGSARRRAACIPVWVNRVDQKIVFEKLNARGKDDKYKWTAYKGLHNGTKIKFTQINKGTEGYDPKYFGTYASHQASTENTETYKDARTNVWNNPVLRRWLPLFGAALVVAVWYLWHALKGGGLEQSINAGHKVETKTTVVSAPAPVALPAAASGVQASVSQAQPMASKAEPVSGGQRQDAMADDYVASISQKWRPRLSGLAWAADKARLVVEWYDESNRVKERLSAAQLEEFGWGVARSAYGDHVILSKGGVHVAVTSWPIEEFGRVSDRDNRALHEMAVGKGDGSSSSELPSSMRVPVVPVDARDVSAPDSRQSWSHG
..................................................................................................................................................................................................HHHHHHHHHHHHHHHHHHHH.........................................................................................................................................................................................................
>A0A2H4PNY0_A
MAAGGLTPEKLTAATTMYSTANTGITTLNTYGDQSINDAYSRIGTSVSYKSGLKGISREPNNCDLINKAFGVVQDLGRQWLNAMEGALQTVTNKISELYDMIMEGASEEMAKLQQLAAEVTGHINEAITAVNGVINDITDGIAAELAHIESMIKECLNFSFANVLEEWAKDLCAGGVIDKIGTPELKESLK
...............................................................................................................................................................................................
>A0A2H4PP62_A
MYKALTRHHRRRINREAIQVDTYDREKVRKALGYHNK
.....................................
>A0A2H4PP72_A
MVWQTIETKTDIDSIPCAAIDCICTYPYAVIDDSIDTDKAFTIPFNVISVDSINKTTDFDA
.............................................................
>A0A2H4PP91_A
MLTTHVPYQLDRWAYNIHGHLHENIREEREYLNCSWEQFKRPVTLAELLYTNLGIVL
.........................................................
>A0A2H4PQH8_A
MDCKRKSEFLLTLESSVPIGQAMKHFFKLFTPNHIFINYNRKEIKKWQHLER
....................................................
>A0A2H4PQL9_A
MADTQTLIAKVNDSATKGIQQIEIKQNEAIQAITATQTSATQAVTAEVDKIVEKEQAIFERVNEVEQQINGADLVKGNSTTNWQKSKLTDDYGKAIESSEQSIDSVLSAVNTSRIIHITNATDAPEKTDIGTLEKPGQDGVDDGSSFDESTYTSSKSGVLVVYVVDDSTARATWYPDDSNDEYTKYKISGTWYPFYKKNDGDLTKQFVEETSNNALNQAKQYVDDKFGTTSWQQHKMTEANGQSIQVNLNNAQGDLGYLTAGNYYATRVPDLPGSVESYEGYLSVFVKDDTNKLFNFTPYNSKKIYTRSITNGRLEQQWTYRFGGI
......................................................................................................................................................................................................................................................................................................................................
>A0A2H4PQS1_A
MKSCVYVLYVNVSLNVTVLGVGTLFTRNLYLKSSILSGISRAGEFAVPPPVLLIVITRFAASYVTFISLTSTPELLLGKSLVNELFTYSTPSGN
..............................................................................................
>A0A2H4PQT3_A
MGDYFLSEYLLEKYRNVDKRDLVTKLQSDEKVTRYFQKEDDLSYNRGLINELFIKLANEFNIELFEVFPQFKNNYNMIYSFINSLVWRKDGSISKHTKCYISDNVIPYDAFRNNFLDVLLIKMPQKNHPLNIWALHKLLKQCNLGKRDFLWTQYISINNEKVFEIINWLFSNYKKLDEETAEKYMIFLTWIFSATNNKLRDLGTKSLVKLFKTFPTKIIGLLKLFENNNDPYIVERLYASVLGATLRIDICEIHIEIANYIYEEIFDKEMVYPHILMRDYARQTIEYISLSKDISNINLEKIRPPYKSNWYKKEYSNLNIDDYIKSLKNKLDSHLHFSIDKIKNSMTTEYGRGTGAYGDFGRYVFGYAVRNWVKGFKSDQDLSNIALMRIFEMGYDAKLHGEFDMWVNRYDNFNNSIERISKKYQWIAYYEILAKLVDKFPDVQYSGLWDDYIRDIDPTLLLLEIDKESKILVPSPLPSHQSNEWVKNTKVFDETKLFLEIDIDNHRYICLSSKFNFEKREKEIPFEDRDSCYFLAMGYFYNKEDSNEIIKGYENNYDRGINIPRAHSIYLYEYYWSEAYKNYKEGYLTESDGKLCPAIYEYFWELDYSVKDKSISFYIPCKEIVDYFSLIQTEEGVWKTKFGETICINSKLLEFDNECLLIKKESLLNH
..............................................................................................................................................................................................................................................................................................................................................................................................................................................................................................................................................................................................................................................................................................
>A0A2H4PQU4_A
MRTIAPMMMRTSRREGPAGTVMDLLDFFGLNFLGLGFSGTSSSSSRYFSRSRSDSGTSSGESLGSEFSCRS
.......................................................................
>A0A2H4PQU5_A
MMKIHLVGDEIANGQGIGRGSVVGTTLVAETVKDLEGKDLSDKVIVTNSIDETFVPYVEKALGLITEENGITSPSAIVGLEKGIPTVVGVLISSPALAHICSMWMLISVFILSCLFFS
......................................................................................................................
>A0A2H4PQV1_A
MKSKYAKNIYLNFKKIFSNLEQSVNNYLELEEEFEEKKKYLSEIYELIDEINIDPYIFLTEHNECNIYKISENEKLELQTYMSKIEKVLLKYQTYLKETCKECLFYPYLLVQGEAGIGKSHLLAHLSKKLRDENHIIYLFLGQFFTKNEDPWHQILNDLEVTNSVDNFLRSISNKAKETKKRAFIIIDALNEGEGKRLWGNYFQSFINHIKKYSNIALIFSIRTPFEDVILPKNAIQDNNIVVFQHEGFSKEENYNPIVSFCDFYGLELPKLPILNPEFNNPLFLKLMCEYCVNKFKEFDQTISVAELFTNVLKTVNINLSKEDKFDFDKNINVVQKVIKGLVELMNDSEFNQLNYEESYTVVNNIAKEYVQKSNRFLEALIDENILIKNTGYKGEMIIYFLCSFDSKSGIALIHFVSS
...................................................................................................................................................................................................................................................................................................................................................................................................................................
>A0A2H4PQV7_A
MSECGRYLEIVRAVEPLSVAATIALTFKFKAVCATEIPIAFTNEVSTNLVRSDNNFL
.........................................................
>A0A2H4PQW0_A
MNFSAPKSEPNPASVTTISAKSRAVSVAKIELQPCAIFANGPP
...........................................
>A0A2H4PQW5_A
MRINVPLPSSPDNGWFPLTSLAGEQSTTNATSGSIISADAFAPRNPTSS
.................................................
>A0A2H4PQW9_1_A
MAGTYEPNAKDMELLSNSVLDGTMDVDNLPKNAQLALQQYWGSAGIDWGNPDMSSKQMQELIQQRRDATASGGFFDSPLWKPIEWVGSKLYALYSATISPVLSAGGMALHSVVYGRPDYIGEDGEWDALKDYWDIAHHVSPGQTVWMLGMNDEELKQRGIRPDQMAEDAKAVEAGTYRDKKTKDDPFGVKTRAQEYFGSGASKYVTGATDFAVSWYLDPLVIGGKAAGATKLATFTRPVAPQIEKLASKVGPEDAFGAFAQKPAFQGMVDQVMKVKQTNPETAAVTLRRDMPTLSKSANGDSLARLLSQAKDADEVSDILRVSMGDDAGRLSLELRNAKIGAQVDMLTQKNVIHANYYDALTDAQKASPRGQRIKDALDRQTAYVAKMNKESRVIDDKLDAFASIDNMNFNRVTTPLGMKMRGSKTVQEGGFKPISGVNPIRATANLVYNASVGLPIKVVRSYSDIKPTMYLDVHGEHSYKELDASLREVRGLTREQREAYVSRYINATPNERNMALIQMEQDITHRMVDRYNATRGPADQIDYSLADDLYKDFAERRRNGQAAAGQQRIYGTATMPDPADPTRTIRVADVEADGSRIVSTPIFDTQLANSHVMMDFRTFERALEAHGSTFKRIKSRVGDGWYKANEVADTLSTVWKFAQLFRLGYAPRALADDFLGQVARFGGLAMAQRAIEGGKVTMQDFVRGKWASDSVSAARQTEGMLAQHIDELSVFQVEIKGELNRAKAMGADPATIQRLEDDMADITDEIATAKLTHSDMGSLVAYGSQMRDVKVGREVFAAPFAGKQGELYRDLAAGERNFSNLM
.......................................................................................................................................................................................................................................................................................................................................................................................................................................................................................................................................................................................................................................................................................................................................................................................................................................................
>A0A2H4PQW9_2_A
GSQADWYLKKMRRLDWENVTVSSHGAEKHMAAWMRHVNDQIGQSAIGRQALEGKTESQLVDWMRNTPEGQKYRKDIGLKNMSDFELAQRVKAQVDYVMDPALPGMDVARQAVLQGKLEKEMLDLVPASARPMVNGESFRYAEGTSPVAQLLDKSITGWYKLANQLPAQKLLRNPLFGQSYKAHLADQVRIMRAQGVTHIDEGLRKTLESNARKGALDDVKKFTFTMDHETKMAYSMRHFGAFFGAQQESWNRWARIISDKPDILARVAQTYGAPARAGLVTDHDGNPVDASGYVTDPVTGERKLVKYSDRRMVIQVPEYLGGKELNKTLGLDEEASFVIPMSSLELILNHGDGALPVGAGPYVQIAANHFAKEDPKFADWSKKLGVLPFGPQDSWTDFINPNTGKRLGDATDDMGATKQRALFYMMQVENYKWEMGLRDTQPTWKELKDRADRWTMFRTAAAWSLPFSVNGQDPYQFFRDEFQRYQKLDPNSADEKFYDKYGDSFYQFTQSMSKNNSGLRPTAESVKMSKYYRDLIDKVGPEYAGLIVGDEGDGVYSEGAYFYQKTHSAGISSTVTQRSQMSASEAWEQQNLARGWQQYNQMMADVNAQLFDRGLTSFDDEGAEDLKSMKKGIQMMLTEQYLPDGSKNPFYNEAWEKEFSSLDKGKYDRTAYKLQEVVDDPEMWAKSVNEDGTVGIRSDIYTLRTYLAYRKEMQKALLIRKLNGGSDDPTAESNYDLKNSWDTFVMGLIEADTRFSWVHSRYFSTDMGFNMDTILSPESQRRLEESDASLVGEEATGFQGMPDMFDTMSQEAESGGANTTSLF
.......................................................................................................................................................................................................................................................................................................................................................................................................................................................................................................................................................................................................................................................................................................................................................................................................................................................
>A0A2H4PQX5_A
MTSLSIFSLKSLLNKSVALSFKILVIASSTNLTSISFATADSMPLSTILKEKFATCIFSSSFSKNSLQRT
......................................................................
>A0A2H4PQX8_A
MCWNCKVGEYIVYYSDPTNTPRCGRCGELEQDDPAKKKAAPKRAASRRTKE
...................................................
>A0A2H4PQX9_A
MAHLYDPAKQACDPVYYPCMNCDECGVGPGGKTTNIENNEKGILETGLQRVISRHTQAALGSNHDPMRQGIYATNSVGDND
.................................................................................
>A0A2H4PQY0_A
MAGKFKKGARCSSACLTKDHRTFGECMRAKNLNLNPNLADTGASKAWDGELQAYRDARAQGIQPAGTTMNKVREAVEISQTTGKAFQADAPFS
.............................................................................................
>A0A2H4PQY3_A
MLEDLKLTEQQIREMSLFNVRKLSNSYTTDEVKGNIFYFINSNDGYDASRILNTAFLNEIEAQCQGEMLVAVPHQDVLIIADIRNKTGYDVMAHLTMEFFTKGLVPITSLSFGYKQGHLEPIFILGKNNKQKRDPNVTY
...........................................................................................................................................
>A0A2H4PQY7_A
MAEPTPRPSSNASPKDPSVTKQRTAKDVAESFAGLGATSSSRGGQKDPLVFLGWGGGYEGAYGPMIPARKEKTGKLSDVANQYYNWDDKTKNKFLSQLNLAGYDTSGLRDSQIAQLWGNYAAQAAQYYSQGRKLTPWDILSRDREQREAYMNTPRTVTQTSTAYDLSTREDAHAIFLQAAQSLLGRDPTKAEIGTFQKALNAYEKANPTVTTQTSNYMGDTLQSQSSTTKGGVKEGARQLMAMEDIKKDPEYGAYQAATTYFDAMMEMIGG
...............................................................................................................................................................................................................................................................................
>A0A2H4PQZ0_A
MSTVTQPNPDNPTATFTLTFDDEPVDITMEFHFSANAEDYIDVTDFVNDAAGVVLRALTGL
.............................................................
>A0A2H4PQZ4_A
MSRRNPASDRRARCPHCKVVLNQAGRPHRKNCKLKNNEIGWPRETEMSRRRP
....................................................
>A0A2H4PQZ5_A
MAEMTVKIEGVTPVTQPGGAGTATPVVQSAVPALPPSTSVLAGTAVTTGAVITIPAGETWYGYVSCSASYHSATQSQAVVGVATTGTGVVPAAAGKIFEIRLSVDGPSAGETAAHETVVTPYFAVYAGSGDATISLNTGAAQDVTATAYGWLV
.........................................................................................................................................................
>A0A2H4PR15_A
MKTYRVSRAVARYKEKCSHCGGDIMPGQCIARMFNYMAHGRSACEEAIVDRYEAAVSNAHKVRP
................................................................
>A0A2H4PR21_A
MKKTVKEVLGLALDGLAVALIFAGGIVIGLLVTVPFWY
.......HHHHHHHHHHHHHHHHHHHHHHHHHH.....
>A0A2H4PR24_A
MATKPHGGRWNVLDVLVYKSFSGTTFNGVKVLKAVWIEEAGEYRYIVQNGYIKDNEWTPSSDGKSLDLVRSKDLKDGYDLKWTKDILAPVKGDVLVGNDRNGKEVVLLFEGDHLVHRLTPMNDSSRSQSSAGLDYYKDKLTNIRVLKDTHGGRLFSSI
..............................................................................................................................................................
>A0A2H4PR25_A
MYSGIAYAVTCHDGRGNAVKPEVAPLDDLDQVYLPLSDFIEWTELDDLMDDCLDRMYDAHYAQDAEEPGLTWEVRAYALLKVI
...................................................................................
>A0A2H4PR37_A
MLLASTIMLAVLCQFYKVRAEALAKEVLNAHDWVDEIIQALEEPDGEASQERVAGLVDQQRTDGRAG
hhhhhhhhhhhhhh.....................................................
>A0A2H4PR92_A
MFFLLEHLATERAIIHKHRKIRLSYFFIERPVFPPVLVVREELKEVGRCHRFVSHDVRFSFPPHRVYSSAFR
........................................................................
>A0A2H4PR98_A
MPFVPSLGGMRGALLAAESSPRTRASPGCSSTERTARRRARRRSKRATPR
..................................................
>A0A2H4PR99_A
MLATFLCACGRRTKPESLKFIIISEVWNCAGLYIMGNSVNCFKFYEVCNEFLNLPVVAIGRPSNDLSLPEFNYSYGVVFHVNNKLLRVLTVRYSYGHRRAYVRIDDVRTDCPNVTYPVYEPVLFSGEIAGEWIRGAKNLYRSYRDTLTNVRGSVW
...........................................................................................................................................................
>A0A2H4PRA2_A
MRVRTGSDKYILATLPLFISFLISDIIKPDRIITEDGLLTLSSDIATGKGKSFNKLSMNFSR
..............................................................
>A0A2H4PRB2_A
MASLLKGKPRENSKVYIACVDCDFCGCRLIHGDTINHMRGIRPEEQSCDRIFAV
......................................................
>A0A2H4PRC8_A
MISRSACVVRCSRTLTSAEINKTSFLTLLNWLLTHIIPLHNAAISERIVGILIAKSMRTPPVPPSLPAILPPLSVLISIYHLTHDPNAMSLRWVWHVI
..................................................................................................
>A0A2H4PRF8_A
MSNVFKSRGPELFDNGYEVVPITRIDATDSKGKLLSGAGKAPALKGWQKIEITSDIVNEWATGSRSRCGVGIRTHRNPAVDIDCLDAEASEHMTAFVESEVGFAPIRVGREPKALLLYYTERPFTKVKSTIFVDENGNENAVEILGSGQQFVAYGIHPGTKKPYKWVTKGESPAENQADFDLEEITLEDARKIIAEFDRYAKERGWKPLKSKSGTVIKPSMGYYLDAPEELSDWSDESDFDDDEDDWVTTDDITDKWDGTYEELYEIFENDIEPSYDYHTWIPVLAALKDAEREPDEFKEIARMWSARAEESFDNDAFEDKWENGNFNRVGKYAKTLRGVIAEAEKIQGVREIEDVVIPLFEKATDLAEWTLAADRLRETWAFGLERETAINIACEKYKKVTNGLKLTDVQKKRYLSIDYSLFDAPEWLAPWVYCTTDNEFINLDNRTRMNPKSFANAYNRETVKKFGVAADVFATVERPVPVIHDTMYYPLMHGEMPKNKWKRVPGINDKRVFEYNGLTFLNTFDHRSMPETATKISTAGYKAIGEVKRYFEIQYPDPDERRHAMDWIAWVINNPVRKINYMLLVLGGQGSGKTIVKKFMEHMLGSDNVSTISNKVIHGNFTGWQSGHMLKVIEEISVSGHRYDVMNSLKEPISNETLQIEAKYRDPRQCVNTSSYMAFTNDVGALPLTSSDRRFLLVRSAFQHKREVTEYLRKDPNYFKRFEKAFTKHAPEIRKWFSEWEYSEGFKHDGNAPETVSMGSMSLASEDDFTSVVMGAVDDCEKELEFTSGITDEVIFIPSAVDLVRDRSKVPNGKIIYRILAEYGFFRPVDSRTQIRFNDVRGQVVVANRHKWLYPDGSVNVDKIKEHLEENERRVEEQESKRELEETDVF
...........................................................................................................................................................................................................................................................................................................................................................................................................................................................................................................................................................................................................................................................................................................................................................................................................................................................................................................................
>A0A2H4PRG2_A
MIKNDAPVALVIDSATVGYTSALLYHSGYNDPDTVGKAFWATQGSSETFNNIPDITKFYVILRNLPSGTSSVIGAYYDSMVDEELLQAKLQINLSDPYQITTKQPPKITNVEAEYTTVEIGAGQRYLNIHTTGNGEYIEIEAIPEAGGSPIQIYTGEQAPVIVANGIESGKYTFRVRGTIFFPSGQDSDVSSWSTSKVFDISYKTTPPTAPSNLGFVAAQIKDGVTRYDVKLTWDWNRGSGPAIRDFVVYYVTKTEYDKTKWSTASVINTGATQQAVLVNFPWGVPSVFKVVATTWGTAGSNITESSVANFTLNDSTKIDNTFANETGIDITNYHILGRLLRDKKWVQTFRIDAKTGAVQLGELDANGIAPVTVNPNTGQTNINGKVITEDIYAANFILTNLDGKTNPALKTQGKSYGSPLPGIFMSVDNSGKPKVDIGDKDKYIRYDGSELSISGNVKIGNPANGLTLEEGLKGKLTVFIYKIWSTQPPTPTGQDYPPTGWGKTPPSISDPFTQKIWVSTGTLDPFTNKLASGENYSTPVQWSGTTGKDGKPGNDGKPGDPGKPGDPGKPGANGQRGPGFYSQPRSNGSWSDADATAFFRNNFGGAPVKYDVLTQFQSNNPANATTRQWNGSAWAAAALLVHGNMIVDGSITAKKMIADSAFFANAGIDVIYNRDAALSSNPEANYKMKIDLKNSEIHIR
.............................................................................................................................................................................................................................................................................................................................................................................................................................................................................................................................................................................................................................................................................................................................
>A0A2H4PRI6_A
MSISISAIKAKTDKKYEVTLNYPGVAGFEVTLRYTPNHVLTRIMERSEKIIMVNGRAQGRESDVPKFCEAIAEEAMVSWEGLTVKKLADLILVDLEGSGVEDLDAEVPFSLANAADLLKECPAFMEFVTGSMTDIGNFRTI
.............................................................................................................................................
>A0A2H4PRI7_A
MYNVQAIVLKQLLTTDNKAVAMDAISRLHKKYFNDSFSSIFAAIQNYQQKHGDVPNLDTLALSTNRSVRLSQALAVLNLTQVPDVPIQESITYLVNEFTQDLTLDLIEENVLKDITQLDSGEIIERVNSLAGIIEDEVGTASAIETASSFILFPEHGSGNIFVPFGISDFFDQYAGGLTPGEVLYLGGYRGSGKSITCSNIQVKHHIMGTIDPYFTLEMPGNQIFARNMAILSGVSASRMRKGTLEPEEVEQLLRTRGRLHDGGIDLVEKFLRKYKVQKVSDAFELESELITLEEITPMPIIYDPKLTIPRLKAHVRTLRSKYGEERLGTIVLDYLNQVMQEGVKESDRFDWTPQMAVAKEFKEACVELEMPGVSPYQIDKSGEARMSKGILDACDIALILNPARIPNQEGKPEGERDFSGAIQYESTKVRNLDPCVFTQPINWENLVIDNTKTLSKEEVMCEIGAEFALSFGDKPKKEKSSSRKQSDTVAPSVPQGAQDL
.....................................................................................................................................................................................................................................................................................................................................................................................................................................................................................................................
>A0A2H4PRI8_A
MKENPEATTAIRGNSFIINESVILDNPYGLDDRTLAEYVGILALRNYATFKLTGDTSLPMVSYPAWLPAEIVESNPLIQKFQQKLIFKEENK
............................................................................................
>A0A2H4PRJ7_A
MIRAQRTGMLPKRMTNKELQDLINHAKNRQDKEGKSYSGEQADLIIIDECDNLDN
.......................................................
>A0A2H4PRL6_A
MIFAGLARQCTHYCGRPNYYAGVGKDLSVLGNPFHMEHSLDRDRVCDEYENYFFRSLELDPEFAMAVNTIIEDYRNSNGKHIVLGCFCKPKKRCHCDTIVNYVKSVVDGESVNG
..................................................................................................................
>A0A2H4PRL9_A
MYDEELKERARKVVEELFSGSLKPQVFTQPKGMCKVCGEERVEDLLYHGAGKGALIYLPCRHSVHFADGKPEVWEDSEGNEVEIK
.....................................................................................
>A0A2H4PRM0_A
MKVDKILRCKKCGDQHHFTHRGEFWMCKCNSIGFDAGDSYYCRWLGDTKLFDWIKK
........................................................
>A0A2H4PRM3_A
MLEIYTDGGCHGNPGVGAWAFVVYDALGHKIGTKSNYAEEITTNIRMEMQAILEALKFVNKHKKKCEILTDSKFSIDAITKWLPGWKRRGWKKASGEPVANQDLWELIDRELQQYFNNNKITVSLTHVKGHSGIQGNEEADELTQIRISDRELDLRM
.............................................................................................................................................................
>A0A2H4PRM4_A
MPDYLGAKQSINKMSKAALELAECMYPLLEEAHNRKPNAGFDAKLLKLKELASQLKFYEEVDKEVSMYTLEYGGEVLYIAIRGDDMVVHSSMLKHLWEDRESFEFDKYYSCKVNEYFLDPSVLDNKVRIW
..................................................................................................................................
>A0A2H4PRM8_A
MEFVLKLVRSFSDEEAKLNTAVEGQYRIFETTTYIPLGSRPEILKGRSITGIENVSAVIRTGDGDIVIYREVSAYLLNEDGKTIQIINRP
..........................................................................................
>A0A2H4PRN3_A
MEEGWKVVSPTHPELDVTMTPSAFCYDGEGYTVGDLIKHWMSKGITPTGINVLGLPFHDYEFLPLVVPEAFKNTTYMLDGEEFTDHEQQICDAGLIQEFLSKVYKLPVNLVTSSKDISTNFNEELEVI
................................................................................................................................
>A0A2H4PRP0_A
MKPHIYSKLLNELTQTARVYKDTQQLRAQLGSTLSKYIEVEHNTGAHLMLEVTKLDTNLDIKGAKASLYKAKDGTLYIRVPFTDIINPEDKTTLLSVYPDVVGIYTTRYFGGDKFIEYHEAYELQSVIDAVCIYTKDKELANFLSILRDIVE
........................................................................................................................................................
>A0A2H4PRP5_A
MSNPKFTRYITTAVSKGYLTQAGADIILALPVKQDAPSIDCAFKFADIVASIESGDLVVDARVLFDSVPRDIVERAYKALGEMASDNLLKPFDEMLVVAKLKESDSSAPVFALQFIDAVFTGIGHWNMYCKHFLEGLELSDNGVMPLYEESSAGEDPISFH
.................................................................................................................................................................
>A0A2H4PRQ3_A
MKHKQAYLCECGALSDTQDNCPDCGNDDLSDISVYLKFTIFDADSCNSLEVYIDTNMCLEDWNNLSDTDKIQHVAECKEQLLIRSEVIAVDNDGNDMFEV
....................................................................................................
>A0A2H4PSL3_A
MREGVWLLCVLMLPTPGVGGLGDRRQRGNRGRRSAGGAGVSPWGEWYAPPAFDQRAVAYSASNPFLSDIREQQQRATPLGTTWAQSTPRDAGSRRVPRPGVRTPTGVAPLTTAALAPDTRPVPDVDSRGSILSRQYNLSTSPLISTVPGSTNTVLYAASLNPLLPLQDGSNTHIMATEASNYAQYRVQAATLRFRPLVPNSVGGYAVSMSFWPQSTTAPTSVDMNSITATDVRIVSQPGVPAELVLPRERLHYRNQGWRSVETNGVSQEECTSGLIMVCVHGTPINSYTNTAYTGALGLLDVALQLEFRNLTPGNTNTRVNRFRTTSKHVLKRGPGGAAMISTAAATRFMQDLHLVPGSNGIGEIGKGIVQVLFNVADTLLGGLPTEIIQNAGGQLFYGRPQVSSNGEPSVKIYPSVEAAQLDQGISLAHDVDLGVSSVTLQDYDNQHQQDRPTPSPAPQRPVGVLKTGDVLWLTLSQAEYKQTQDFSSSPVYWSENAVL
SSSSSSSSSSSSSSSSSSSS................................................................................................................................................................................................................................................................................................................................................................................................................................................................................................
>A0A2H4PSL5_A
ENFYKSGGLIQSARPAAVERSELAANFADAESVPPSCQHAAYHQLAETLGHRPADVRAVVPPCPELAQGQLYMPFNLSGRDEVITLALTETVHCRMAAPTDRLAVLTTLVGRYGKLTKLWDEPVENVRGSLAQFIPKLPKIQPSTLELSEFLEAMLSKGQDGSLIVDLDLRDKDCTRITFFQKDCNKFTKDEPIQHGKVGQGISAWSKTMVALFGPWFRAIEKAIVDNLPQNVFYGDQYNPSAFEAAVGAA
...........................................................................................................................................................................................................................................................
>A0A2H4PVT1_A
GITYTDRRWCFDGTTNNTIMEDSVPAEVWTRYGEKRVLKPRWMDARVCSDHAALKSFKEFAAGKRGAAFGVMEALGTLPGHMTERFEAIDNLAVLMRA
..................................................................................................
>A0A2H4PVX9_A
ILHEVRPVTSGCFPIMHDRTKIRQLANLLRGYENIRLSTQNVIDAEKAPGGPYRLGTSGSCPNATSKSGFFATMAWAVPKDNKNKNATNPLTVEVPYICAEGEDQITVWGFHSDN
...................................................................................................................
>A0A2H4QBA0_A
MRSSASVLILLTIYWDGVLLPALGTASPLWLQKLQNQTATVVPETAEMASTPLPGKETEARENVEKENQACTCHAMESDQQKEMYYSWVLSFTLLPRWAEGNNGLHIPCEQSNIELDGRRSAQLSNFTS
SSSSSSSSSSSSSSSSSSSSSSSSS........................................................................................................
>A0A2H4QBB4_A
MVSRISTLAEDLMSGSHRAPEKCFLLLISLPGTVSITHNRHNFRALPGAQLPLPELPLDSGCCANLRHPPSGRAALRFSLSAGTVNSAIRLLLCLYRICDVIICKLGEK
.............................................................................................................
>A0A2H4QBB6_A
MSPRSTNIRKKKAAALIRRERRRRDAELQRNRGRGSTSPNTTTTQQATANGAPHQKNPPIKHWWNGDPWFNTPFWQREVSFNLNFKDSSNSAFSDCSFNDIWAASTDSASSLCWPESPIHLPLPGVA
...............................................................................................................................
>A0A2H4QBB8_A
MDIKDNITPRPVTFYPRSPSLRLSSLTSLWSWSFLLLVRRRSGVVSSSEELSASSEDASSSESLCPVSSPVDLCVAVREGLSTPPVIRWRALFVSIPLLRSHGWMIAWPTSLGSWTCTCCSFALVLVVYCSPPV
......................................................................................................................................
>A0A2H4QBB9_A
MPEDLHNHCSPRSVGVTASEQTSGTQQPSQMRYCKPRTSMKMACSQIEPLQELLNLLSEQDQEKLGPWDVSAEHKYPKEKGSSSHQKRAKKKRRRTTAKPRKRKHLAEYNDHSTSDSEWSTSSEESSN
................................................................................................................................
>A0A2H4QBC5_A
MSYYPTAQLYIGIVISPNTKSSHRIKAVPYTLISICISKFIPQYQWTKYTPNSTFPLKSRLNFIKGSYSEVPSSRSSSSFAAAKRSSSVSSSWPPPSSFSPSAWFPFISSCHSGS
...................................................................................................................
>A0A2H4QBC6_A
MAYYSYRRNWRRPFPRRGGYWTRRLWTRAYHRRRRGYYRTYRRRWRPVRRKRNYHPRKHWVPVPQWNPSNKRWCTIRGYMPLLFCVGAPAGCAVFNYPQKTVSDWKGGGVHSSVFSLADLYQEETEWRCRWSGSNQGFNLCRYYGGTLCLWPNATYSYIFWYSVNDPEPDNLPLRVCHPSQMLVQPRHIVVTRASMHRNMKPIKVRIPPPATLAGNWYSMKDMCQKTLFKWRVSLIDMEQTWTGFPDGHAPVSAQVFACRPGQEALTQTVLSYYPWLDDGNNVNISEHTMEFNQTNSRPTKTANYNWPIEAQFRKLLLPFYMWGFGFPTEYYIDSYQWHLPAPHLDSHNKNVMSFIFLSIKAGAHQWKGFDTTNVYYVPFSTLLKIVCNAPWVEKSIQQPGVNVTMMYKFYFQWGGKPGSKLPPVTPCDPSAADYKPIIEHPYTYDAEVPGPGDYDSDGIIREGALRRLTRSNIPTDARKLSRSALHQSAIAAYRTEHGPSSGESEQEEEDTPYLSCSSEESQKDTPSSSVRQRLRERLGRMDRHRLHRILRLLKSGHRIHTSTHHSGRERSSSI
...............................................................................................................................................................................................................................................................................................................................................................................................................................................................................................................................................................................................
>A0A2H4QBC7_A
MSWEGVKGVLSSQLHSSESLLSEVLSLVLYSELLLELSKCLFELLDLLFLPLNRSLFFFGRCLTKVPAEWLFLNFFHRPCKSGKHFFGEFFFLSKFILAGFPRVCDHCRCVGCPESSISLRRQYIARITHGFYSQVISSPPPIAFIKKYQL
.......................................................................................................................................................
>A0A2H4QBC9_A
MAYFGNSWSRLRRYGYRRWRRRPYSRRRWYRRPVYRRRYRVRRRRRMLRRRTRHVPVMQWNPINRKRCTIRGYCPLVYCLGGQKGIMDFTYPADKLILNWMGGGVHSSLISLLDLFWEERYWRARWSSSNQGYNLFRYYGVTITLYPCMYYTYIFWYSTEELTEDTEPLTVCHPSQLLLAKHHVIVHRMDGMKVKPVRLHIKPPSQMTGTWHSFSQWAKQPLLKWRISLCDIENPWTGFPNEETQGVHLKVWAVSQGTTEAKEQNVWYFPLLDDGTDV
......................................................................................................................................................................................................................................................................................
>A0A2H4QBD1_A
GDGPDESSSNFWPVQAEFQKLLVPFYMYGFGRSATFYLMQKDVHMPAPSQGDKGKFLFLKTINSPAWRGADGGFPQFKDNQFYMKFSTVAQIAAQGPWCMKSIGNETHGVNLSMKYKFHFQWGGTPGTHLPPVQPADGGPPQPLLQSTIRWGNSLRADLRDPTTVGDEVLHPEELDSAGIINPRAFRRITKPAVSTGSRSVGTLGCLRPAVWSAEKRQEPSSEESAQEEYSSSETGSETETEEMDRRRHQRRKRKRLEQLLRGLMTVGLKRPMMTGPSGSSQRSVSI
...............................................................................................................................................................................................................................................................................................
>A0A2H4QBD3_A
KRQVVTQWAPARRIRCSIVGFWPGVVGVHANCTQQFTIRDLKTFGGGGIQTWQWSLQDMYLQHKAHMNYWSATNDGTDLARYHGTDLYCFPNESYSYIVSWDRDLYTKDIKNYPIYLQHPYLQLLHPEHRIIYSYKYKAKPKAKKIKLRPPAQLTNEWYFQADIAPLNLFTVRITLYDPDNVFLSPTQNNIKFTIGSDSRQIPGGSAKVWQCMYSPLWDMSTEDNLVAYNTKNQPPASQTADFATPEQYHADMGWVYYGAGYPYWITLWGANFDEFANSGDVMAKGKSVWIKWYPPKTVTTPATPLPPDFTKRKSWTILTKDAAYMLANSGWFVQKADTYNYNIFLKYRSKWEWGGYTPDVTDTIIDPIPDKPGTTTRTYSRLQQIQVQDPATVGQSVIHPWDLRRGTLTKKALKRITESPKIPALTAINTSSGKRKKALALRRRSILRRSRELLDGGRGGRGRTTPNEPGHQKTPQTGQAPQRTLTSPQNPVQTQNEYNVCFDISYSQFCKPAIRHKLDADVKYSNHHLYALYDKLAKDLRQNWGHKMAAIPAFAV
.............................................................................................................................................................................................................................................................................................................................................................................................................................................................................................................................................................................
>A0A2H4QBD9_A
MPFYYNSTFGRKYAYFRRQRWLRRYGRRPARRIRRRYTRRKQVRRRRRRGPRKQTITQWGPGRRLKCNIVGFWSAIVGIQANTTVQYTSRNLYNYGGGGIQTWKWSLLDMYYQHKDHMCYWSASNDGTDLARYHGTTLYCFPNDSFSYIVHWDRDLYKKDVKNYPIYLSHPYLLLLHPDHKVVWSLKHKGRAKAKRIVLRPPAQLTNEWYFQADLAPLNLWTVQFTLFDPDNVWLQASDGSIKMTVGVDSTLIGMGTTGRLWQTMYATLWDIGCEDNLVAVNRTKQPPATATSHLASPEEYHADMNWEYFGAGYPYWITLWGTDLSKSANSPSEIKTGKNVWIKWFPPKEMTKPSQVIEPDFTKKKLWTLLTRTQAQALVKSGWFIQKSDPYSYNIFVKYRSRFEWGGYTPDVTDTVIDPIPNQPAGTQQPLVARTSRRLQQVQVQDPSKVGQDILNPWDLRRGIITKRAFERITADPEQISFTAIRPSTGKEKELSHSEDEASSEEAESSWEEDPGLSTSPDTRKLYRLVKHLRKQLRD
............................................................................................................................................................................................................................................................................................................................................................................................................................................................................................................................................................
>A0A2H4QBF5_A
MVHFSLLHLYWYMVFLLHHFVVVLPKRWDLVSIITSMDIGHVLLLVFSFLGHYHTSGIRIRTSRYSMVRLRMSRMHYSMLVDFLDLVVTRLHKFFSISIFCS
......................................................................................................
>A0A2H4QBG9_A
MLQTPSLIQSQTNQGQLPEPIQDFNKYRYRTRLQWGSQSSIPGILEGALSQKKPSKGLLKALKFLLSQRSTHRVEKEKKPSLSEEEASSEEAESSSTEDEEDEEGPLQTSPDTKKLLRLVKHLRGL
..............................................................................................................................
>A0A2H4QBT6_A
MSQTLSLIPYQTNQQEPSSHLLPEPVGDYNKYRYKTRQRWAKIFSTRGTSDEESLQKEPLKELQQILNKFLSQRSGHRLEKKKSSRTQKTKRPQKKQRAHGKKTRVSAPPPTPESSTDWSSTSGSSSETD
..................................................................................................................................
>A0A2H4QGG8_1_A
MESFNVVVASGVLPPPGYDAWMGRQVEARPQFSWANVVSSGGDCRVADDEFAYSLPEGDYECEVLPPLPFEYVEEEDEDDDGINVIINSNFTPPPPPLKVDISSINFRVRPPMVRPEDADLHQCPPDTDAYPHLLTFPTTVIRRSAPRPATIITRIPISSLVNKRMYDRKCEHVRMVEKCMSFFDNASMDEVAPRLPAPCGLFKTTKSKQCGVVYSLSRKCVRKSIKRECDNEDWYDPQPRTYLCDIKKKHDPILLAKLRAHRNKSMIDDVLNILESKIEYAWPQMDSQTGPAGDLTVKKEKSGNVELESQRGESRAQQIAPPGNFNLFASCGVDKVTNFSQYCGRWTRLKSFEWTTQHTKDLELLSLKVPADVITTFKGTTSCGFQPQIIPFFNNRYCNLTTVVKIAVNSNKFQVGQLQGSFYYCASEDNNYGRRNNIRSNSQRPTCLISAGMSNEGALVIPYRHYLSQLPTVMRTRTYYDNILDMARVSIRVLNPLITNTGAVSTAATVSIFVRFEDCYFNGMIQAKADAQMFTLKRIFRGVADVASTVESTLNQIFPDADRDNPPLTFPPQAVYQRASGSLCVGEGESASLIPLRLDRRGQTAHPPGTTSTEFSFSNITRTWGLTKMIEWTSDNLIDEQLFYCEATPCWDVSEYSSITYDGSDCYYLPPVACVSQQHMMWRGSLEMRVDIIGSSLHTGRLQFAYIPGYSSKTVTAATAKGSLNKVFDLQEGQQILFEVPYIASRPWWPNITVAAVVSENTIPPGYVFCHVINKLIPMDAIAKKVYLNVYWRAGEDFELGPPCTPTYGLSFNAKRSNYIPPIPSTYCTPAAGYEIMFTTYYSGLDNQSLTFFWDEVSGHVTYWEGMDDAHYYEVPITFDKWWVDPIGEQDRKKKTYKFRIQAYIKTGSTATLTQVLYIAKANDCKYQWAYAFASSSDAKLYKFRKDNRYLMKWVQDGPYCEMYDTDKTPNGWRTLDSVDVARMKDFGGLKFKAISVSNVRAEIGENKAVLADASELVPRPLPTGYGLCSFGESFSSVKAACRRFNRYARFPVSLTGINKELVWSVNFPVRPCRMHLDITDIEPRAADNLLRDGYIANIMSAFRFYRGSVKFAFLFSGNDVSDYIVIQHRPNYPAVQDGAVIRNVLDPVFGHDIIDPQYPMLYQNFLTNACVTCEVPWYGTGDFTLLQPIAYPKLSRNAVLLEFGSNGNLFIAGRAKEPKTIYCDVLYALGDDASPTVFCGFPPMLPVNEPLDFKQDLGSLSSSVDVVDDSDLDDDEADAEICGPLYADPQGISDYLGFGESVNQAKEVVSKTPELLNKTNAVLDRTKSFMDSLIEVKNEFLGLKGASGPLDFAAKFMEVVDHLVYCIISPCWPIITWCVVSIVGIVATYHFKDMLKKILNKIFKSYVDKHDTSSPVQQDSGETLLDTDVIKEVKNVVGGVLAGFGIYQQVSEGSLKDCLKNLFKIDRNIKAGASLVDVVNSALDTVSN
.............................................................................................................................................................................................................................................................................................................................................................................................................................................................................................................................................................................................................................................................................................................................................................................................................................................................................................................................................................................................................................................................................................................................................................................................................................................................................................................................................................................................................................hhhhhhhhhhhhhhhhhhhh.................................................................................................
>A0A2H4QGG8_2_A
LYDYISNSLYSSSIEEMLSSHPAAVKLWALQSATITSPDMFDSVDSDPMLCDKVFELDYMGSYFAMLPCPRVPEYGFIRIIAGRVRKLAETLMERKKCSPVRFEPFVLWLHGEPGVGKSYVSDTICIDLLRGINYRCSEAIYTRTCGNQYWNGLKNQPILKYDDFLQIQGDDTKLQAGELFSLKTCASFNPPMAAVSDKNINYNPLVVCAVSNTEFPVLDFLANNTAFNRRRDCLVRICRKARYRNIAINDIDDDVLASFGHLEFFIHNNVVENRFDQDLQAGTIRALSYAEFKVSLLTRFTQYYANEHVKYMQRCNLYKSLRPEPSVGLERLFDKYKKFMIDQQLSKTECRNFFTESYEVAREYRQTSFQEEFLRTLAPPVAQGPKPSESKVFSGCLYADEINTGRQTGFFNVKWFAENSNPNEAKWTPVRILNLVAYTNLRDALYNSKLQDTTKMIPIPCGTSEDKVLSLGAVIAYGLSVTCRNENLTVRDVCADVHTQTNIPYYLPNDSGQLGFKLLKYSHCPHYDLTTLYELYESARFDSDQVLCYWGIVDKLGITIPLKDVSTRPDLRQVIPVSPCCHKDGSVNEKCALVVCAPSFMQFYHHGISKCDPSIDGNLIKALKAALRDMSKVEKSIDIECDSASVVAASRARARSKSWKQWFEEHKWVKKLITCVGVVLGIVGSFLGCKALYNKIKGRFNTSAEILEGASSQIVSSGDAKITRLASTARKVDSHVKAQSVDVVCEQSLIKKIVGNTVHFLCYTPDHESFTFKCVVMHDRSFVYLTHFFERVLLKPGTTMTIIYKGLPRKNVTMTELHLTPWMLSDGRRAGIGIGLLPDYWPLGKDLTGYLLEQDSAITSAGVMVEPTLEGVVTTPLLVKRCNRVIVNASDSSSSYEVIGGYTYNHGGSGKCGSIIIGYRGSRPYILGMHTAGSDRNFVVTGHCEALNKSDFKSVLDVEVAPEMADADDARMQLRTSIVALGKANKALFVGSNSRIVPSEIHGVFDVHTYPAPLSGRDSRIQGQDSPLLLGCEKQGVLTLDFPDCDVESCEMDIQDMLNSGCKPIIYKDVLSIQDSINGLPFDGFERMEMNTSEGYPWILDRPKLASNKKWLFTNVGTESDPKYVANKLLLAEVERKNDMRENGVVPFVVFADCLKDSRLKKEKCSISGKTRVFNISPVDATISYRQYFLTFCASYSQCRFDCENMIGINVDGWEWKRLRDVMLDFSPFFLDGDYSNFGPSLNATIVGKSIQNIVKWYEFNNLASSRTSLARVAIGEELRNSVHICHDLIYQTLCGSPSGCALTVYVNSLVNSYYVRLAFLGLAREHAPEYYDLSFFTKFVKVFVYGDDLIMSVKPQIIDWYNNVNIAEYFAKYNINYTSADKGDKIIPYKTVTEVSFLKRKFVDIGEYVLAELDVASVEDCVNWVWKSSDIRESTLVNCRAACELAYGRGKEEYVRIVQTIRNAYNRIGVTVKLPTWEELHYRIWSKQM
...................................................................................................................................................................................................................................................................................................................................................................................................................................................................................................................................................................................................................................................................................................................................................................................................................................................................................................................................................................................................................................................................................................................................................................................................................................................................................................................................................................................................................................................................................................................................................
>A0A2H4QTB0_A
MLFQVCVWPRTFTRAAAEKLNLSSITSCRNFSGDLQRHPSPCVVATDKLVVFFYHQGHAVVVYIEPYRFLFVSGRSYATFQAQAPTAASETPSAAEQQQSKQASNSTCNYDDYECSVTWTACQCSGHGKALGKATGDFARIR
..............................................................................................................................................
>A0A2H4QTC0_A
MAAQAPFCCARHQKPQILFKFSKKIPVVHGTAPETASPSSTREYISSSAISSYLSSIRGSIDSVPGSAASAATNERHRAPNRDALPSERVRPTPPPSPHRARTAAPDIPLEPPPMPGPRWTSWGGGETGKIPSTGQWPLFPPR
...............................................................................................................................................
>A0A2H4QTC1_A
MAKCRSSNLDTDASRDTQATSLESISASVTTIVDLFYVLEDHGLEIKSPPDAQSELEVDSEFEVESGFGFGSGSGSGSGFGFGSGSGFGSLSVPSNRVIPETELVTYGIMRRDNTPISSRRRRRLETARDICSWGPERALNSSQTLRVKHEMFSTMARIPYKYSISTSNT
..........................................................................................................................................................................
>A0A2H4QTC3_A
MNELVGYLSACKREKVCLSGKEPDPHRSRISQSSISSRLRCQLHARRPRQCQR
.....................................................
>A0A2H4QTD3_A
MTEITNTVMRLIVNVHRTRPLGTCGGSSIIATSSVSKDVSESSIRAFITKLQLRSGIIRSSGVSQVIFPFSPRYKSRKVKKTEMNADSRPSGIYQSAVKCVTFAGMVSCGRRRFLRNTTRLGIVAVSYPRVGRMISTRAGDSHDTQERILAASTSGIHLEKPSVADRDTTSSPQQSQAAALFGIHPGCFVTPAVADVKSVSVSFAWDGCFPRTYVLS
.........................................................................................................................................................................................................................
>A0A2H4QTF8_1_A
MKQLGALALALALVFAFVPVLHANASKCYRKSGFYHHGEKQGGGSGGSGGSGNEPRNSYADFIDKKQAFRKILVASINWDDVRNTLKEEFIGECRQRNGSSSGYLYDYSAALNLTLRAAELRRGNRSQAENATIILEFDTANVTVGFVCNASVAEVSYRIVGDTASSSAMRTNSSEMSVEVTFSGISVAQPYMRSASCTDDCFEIATEAIYPTGEPFTSAGTDTPNATAEATTAEATTPAPTTPVPTTPVPYTPVPEARRGAVIISDGCASASMDLILEVVPLTRAFNRTVGRLNVSTHETESYYRCVLKGGSNCEYLAENIIERISTEDLLKEYVDATAAAIGGAAAGGEPPKERRRSRRWASDEEQVDHLMCLYRAHGSGVDAERACDAELAASGARSRRDTSSRKKSSKPSAPRSLPGTPLQRYIRKLGLLPSTAKFLQVGYSGTDGSVHGDASVYHGARNNVSSVIKKLLPTIPEELSAEELYRRLLVAYRDAQQRHPGEDALSETVRDLLARKFESTLAALCVLRSEIEVDDSEYVQEDNEQTPVGQIIAAAVAACPDRSFEEMAYVDRYGSKDVIEVLEEVAEEGAKMVLARDGEDFEAESPVDVPDFPRVGFLQAESSVPTNIEGVDISSSLALKTDLETEYKKPSSNTQRPQSRAPRSGFGPAVMFMEKAAPAAPALDTTLVLNRRCRRAISDSSICGMVGGPPGIRPLGSFRTRSRSSVRSSPGSSALGNRVLSVFSLGGERRRYSIPARMRSAPSGTTRLRVDSQNVDANLFERSPGSESGPAAASAVAVIPKPKSSLYALIRRMNPDSSIYKVLRYHEGTRSEPSIPQDVSSHRTLGRSSSATAGTSWRVRISIGSSGESGHRRRTRGESLSSRRLRRPRPRETSSSTSGQGIDISEVRVPDRALSSRSRSSSISSVSSIASIPSRSLSYRGSMRDASDKLDFYNLFSDAMGKMSVHFYYSYEAAKLAKFGGDEQGTLDKLADIIFSAGTTLSAMGFVAGPV
SSSSSSSSSSSSSSSSSSSSSSSSS............................................................................................................................................................................................................................................................................................................................................................................................................................................................................................................................................................................................................................................................................................................................................................................................................................................................................................................................................................................................................................
>A0A2H4QTF8_2_A
VGLSGIALQSIAGVMDVGIAIYNLLQPKQEQPDPLAEMFDSYQKYIEDSERLGVRTCLQHGKKTVFYLSYRKDSSFKPSTDKLAEYFLLDTISSEVRYLANSDVLTDYHVEVVCPLGTLRSADYDINAFATLTRTGKDGSKHYELYGLGAALTACPVLTLTCGRDASLTFSPYSVPLSRMQLLRVATQGEPEETKSMPSNVCDIFPLKRFYLLVGGCPYDASMRFITYTTCSILLRKSTWDNSKERWVLLNPFNEEGEYKQLFIFSKFDFKDVTLRPNENPAHANLCTRVDSSQCVWTEEMILEDVTECQSRTRKLYIEIGTYGGPGFGGLVLSCSSGASPVVVGKSNDTMELTITSDYRSKMVGSPVQETFLAFCASNVNSKLKSDVLVVTTRAVIPSHRRVFDLRNQTDLRRLFEITSDYMPERSKTCDRDVYSDKPCFRHWSVPYLERGYRFRYRADGEKVTISSRVNPDDYDPALEESRFYSGFKISFNASEIADAYENPSRMWKDAANGVRTFSSISAVVAHCNIRNKMLELEEKDFISELVYIQSIKEESEYLRDGKYIFEKTSHSTKPKAVYASKYRQYPACRITLDASSRMVEVYCPPYSLLRNFDKGKAGICVVLTSSMDHCAAQPDDEYMKVNGYKRAFAYMGWDCRHRREGFSWQIDEKYCSYGGNYNTQPIYDPCTGAIFVEYRDLWVQEVVMQPPPYTYHFSYDSVRNEYADTDTYEKLQQLYDTYVQLLNYNSSLSASIERLASSLSDNGRRITEVLVDSTALEISYMADQEKLAELLEEISRITQEVFANTLSDEDIRRIHEQDASLRCCIVDIIRNITEKSYPFDWYMCGNVSEYRFRDTFNNSYLLVNGTYVPENRVLSLGGVFTTCLSDSVVLPLRTEEERVLAEETVFMAVLREELQAVFAEYDRNISVIMAMSAIMREEEPEDWVDPMYYLLLLPAIISLVFFIALIRFLYRRKYFRMYTIQYNGSRGRWPRLRIASAPSGYVGLVTVSGEVRN
....HHHHHHHHHHHHHH.................................................................................................................................................................................................................................................................................................................................................................................................................................................................................................................................................................................................................................................................................................................................................................................................................................................................................................................................................................hhhhhhhhhhhhhhhhhhhh...............................................
>A0A2H4QTP1_A
MKTSPQRGRAPVSTITTELSSTNIYPVGIHEVAVVNTEEVEKHEHADHCHGYWQPPYELFLRIYRSIALALFDGVTRACAAACGDQVSCRVNEFQRLDIDTATYILTILALYVLAE
....................................................................................................................
>A0A2H4QTR6_A
MAFKAHRREGKISASVPSRGKMLVIRRSSRGMIVIRTFRGSGRALVRHGIRKRDLRLCSVRGNCSGPRGGSGRALSPRRGGEETLLSRGRKAGTTFSLLVGEEGRKTVLSFPVKYTLLSSLGRGGEEKGFISPRREGR
..........................................................................................................................................
>A0A2H4QTS9_A
MSNPYKNNQLSSLHLDVQGSTGYQEDASSLLSRKSVRERTVGRPYRQMIGTAPPSPSVPPPPSIRTAVPTKDRYRTAIALRTTTVLRNKYAQVPCYSALGNAALLVLHSQERV
.................................................................................................................
>A0A2H4QX12_A
LSIRHAHRVPVWDIRFRNTSIVAPDHVLSDGRSSKYAKGRQGYLDLTGKERVSLAADMVGIKLTEADFAKIGISAAKVGLLTNRKILATIATYKGKGTCAALQHDYTIFGTVKYDGTTMPGYSGAAYMNGSALLGIHQHGGKENGGYNASFIYAVLNRLDKVRNEDTPEWLEKLARSNNPIPYRDFDMDSIMILHDDERFTILDKTAVVEQ
...................................................................................................................................................................................................................
>A0A2H4QX14_A
MQNRFRAFNYLGPGNTIDRGDPYNQVDADALEHDKAYENSQSTFDVRKADKKFLTQVGDHIAESIQGKSSISDSVASVAGGIGIGSKYIAESGIGVQYPSISGIYLGIFT
..............................................................................................................
>A0A2H4QX16_A
MEKAYTESVWNLPDDFLSHENFLISVRRLDFRSSPGIPYCREYTTNGEWLKWDGLRADPIQLQRLWYDVNDVFRGVYEIKYRVFLKMEPHKIKKCHDKRWRLIV
........................................................................................................
>A0A2H4QX18_A
QHCSVLFFPTRHSSDLATSTSYGGDWKRYYASWKQSGLTCSLDKSAWDWTAPHWALNLDLEFRYRLSRGRLKQQWREIAQRLYDDMFVSPTLVTTDGCGFQQMHPGIMKSGCVNTISTNSHCQVFLHLLVADVLGIPEYPNPACLGDDTLNSLYHVTPDCVEVYKTYGIQI
...........................................................................................................................................................................
>A0A2H4QX30_A
PTNELRLDWLKKLPHNPPEQFRTFERAFVCSRCPVVIFDDYGKLPQGYLEAFAMTHASLELVILTGDPRQSTHHEANEEALISKLPPATTIFSELSRYYINATLLSLKFLANKLGVYSSNSCPLKVTFGSPPQPGLHL
..........................................................................................................................................
>A0A2H4QXC1_A
VTRMAITKIMYKWVNQTPIVIPGYEGKTPIFEIFEKVSADWAQFKTPVAVIFDTKAWNTKVTKKDLRRVGRIQKYYYKRNYWNFIDNLTAMMEKVPVITVKGDMFLRVEQRGSGPPHTPPG
.........................................................................................................................
>A0A2H4QXD8_A
MRAVDSWRVTHVKNMPPPRGVDCLGLRHRITSVHVLGLSEVLWVVEACLHIHTCRWKGSGGPVHTLHGVVRIPKRTSSDSLTMNQSTDCGYSRR
..............................................................................................
>A0A2H4QXF3_A
MYTRDSRCGCGSFRGSSHNTMPSPTCAMGTWTTLKSLNGNFKPNSTTPRHRCCWRRSICRQCSKHLRSLGGQRQPDLLEPFLLFLSKHGLSVNWQMKLEPGKELTLVVTPQWMCPAPVPFLSQICPMKTSDSSYLTPSRQILNTLSCSPPGMKRKNPGYLSCLRAQKNISFKSRSQHSDKPTLLKTLRRLVPSSPVLAWITQCVSRRHLMLMRRRRAMGTLGGSSTPSRTGWPTSRNARPGERKPTFLLTRSAIGSVPLLRLLNSTPCVTLLKSQLGSIRTSTKMRGKTSGRRL
......................................................................................................................................................................................................................................................................................................
>A0A2H4R0J5_A
TVTPILWCLGAQEAVQEFIPPKTPQLQYWKGGGVASGHWSLDELYGEYNWKRSTWSASNQGLDLARYLGTKLTLYRHKDYHYIFEWTKDDWEDDMEPLAAAHPSQMMLRKRHIFVRKNDSKRVKPIKVWIPPPAMFERRWFYTKDIYKTPIFKYRCTLTSMDIAWGGFPYVPDLQPAHRTASTPFKVWGVKLLDTEAKSHVGLYFPTMDDGRGTRVCFKNLLWDDQKKGPKTDQTPFWPEPAEWLTLSIPFYLWGFGRSPEWYDDSYWGHRPAPSDKKWGTFLFISVKDNPAFRDATTGGFLESKGDKAGVLGQGFFILYDTVRFIASGAPFTMKSMATPANLTYKLQSYWQWGGSQAVKLDPDDPSTKKRPRNILYSEPRHPGQVGDEVIRESDLDSDGIIRTTSLDRIIGSPTGVRGWSPSWERRGSSGSEGGSEKKRKIDPSVPRPYGTHTASSSEAETEHSDAETQARRSRILRRRQLWKQLLDRLGHRLDARGRTNPFGKSSHSM
..............................................................................................................................................................................................................................................................................................................................................................................................................................................................................................................................
>A0A2H4R0K1_A
MMKNRNEFNPVQRYFADPTGTLQMGGWAIGNFSLYNMYTEHQAYRNRWSYSNCGFDLARYSGTTLYFEQHFDIDYMVFIDPEYETIKAFAHQATFHPLSLITHPQTIMVKSRARAGPRRARKVWVPRPSWWDSGWDFSKNIANKGIFSYFICMVDLDWPMMQKIGRSESDMDNQNVSWWKDKNLGWKAKFDKYVTDCVSTPYKDKNHTMTQDDLDVCGWGPFFLRPGTSYLNQNRQLLMFYKSVWHWGGRNMLLKKVCDPSKDLHN
..........................................................................................................................................................................................................................................................................
>A0A2H4R0K6_A
MVFPYYRRWRLAPRPTYRKRRYYRRRPWYRSIRRRYARRTWRRPRWLRVRRRRRRLHPITIRQQKPRYTRPCVIEGIMPILWLSEMRQSVVDNWAPIGPTLMNWTGAGTTVDTMNLADMYSDWSKHLATWSSSNQGLPLGMYLGTKVRLFSNPEVDWMFAFDTTDVTQEQAPLTKNHPLHMFNKRERIVVWSQKTKGGKARTKKAWLPPPTELNKQWFRAKDLAQKLLFKYRASTFNPAETWSTRRTWGIIFDCWGAKGMNEWEPAKLTYFSTIDEGQIKWQIKDGTLDNPPSPADLSTRWPAMNMPLYVWGYGYPPNYYMDGKDHKPNPTSEHAANYLFFKQEGQGPLFDYNTGGYPRHASYYMKWDTLKGLVANGPFTQLHFTRPVNITLQFKSYFKWGGFEKPINVPVKPNPALTEEDKNIRDPYQVSDEVITKRDLDEHGLIQPRKFRWLTEPTDESSFSSDSEKEKATLHRSRRRYGRRSYRPSSDEKESEEKPPHSQYSTDSDSITDKWKKRYQKKLEPTELRRRLEYLLQRREHVLRHSSTRRRGLLSPNSI
...............................................................................................................................................................................................................................................................................................................................................................................................................................................................................................................................................................................
>A0A2H4R0L0_A
MAKRFTSRRRKGRGWRSRWRRGWRPRFVSRSHRRRKWRRRRRRVQVRPLTEVQPRFRRKCIIRGLYSPLVMGWSGAHVGAEKEPQHFNPVRRYMPSSNGQKVQFGGWALGSFTLAGLYREHQWYRNRWSFSNCGFDLASYHGTTLYLEQHHLYDYLVFIDPEYRSIAEFAKQATFHPIELITHPQSILVKSRARAGPRRARKVFIPRPSWWDSGWEFAKDIANKGIFCWFVMFVDLDYPWILARLDTGDINAQPSTSNEFINWWRLGDQGWKKEFDDYVRETTTQGHDSKIGETNERTDEQWAKMMAGPMVLKFRNINEHTFAEQVLWFYKSVWRWGWKKPNTEKSL
...........................................................................................................................................................................................................................................................................................................................................................
>A0A2H4R3Y8_A
MASQVELPLGKGKEQAKSPMVATKDKLGLMKVKLKRNQSLSIIGRRKGPRSHLSFSTVQVEWKSLCPVTAPGQLNVSIYHNSSEVPVANIWSPVSMSWGYSTTGHLSFLELANCPYTIEGRLQGFSGTEAGILKVTVHLDEEISADDLGPCELLSDTLKFRGFPRYLYTSYTNDVVPDTNIGELKRHIDETAETLGALFRSNPVSLRGTSLDIIVTYQSRLPAILEELSSCMTSRGLTLLFEKYMIPVKTAAIPRSYRACLSNLLRMMPGVDQEYWQSILHA
..........................................................................................................................................................................................................................................................................................
>A0A2H4RBM0_A
MNLFMWLYMSDPIIEGFRRKGCNYWEEQDIAYGLMDFKGKTLLNIGADCGTTVYYAYLKGIKHVIAYEKDPNLRKYLYSFPFVDVRGEWVNQYDNADLLIMDCEGCEVFLDLSQLNKYSQYCIAIHSWIPNFRDFLLKFRGNRLTYVTPDLKEFVLCKV
...............................................................................................................................................................
>A0A2H4RBM2_A
MLDVNLLREINQHIKYPIFKPIDINVDSKEKKIKLTVRLDRYTLTEGEEKEIRDFLRVNNRLYLEDGKHIEVIVGGYTDIDNNEIIVTMDFWFIESVLQVFENIYIKLGA
..............................................................................................................
>A0A2H4RBM3_A
MPKYVPPEVKEKVKERTIQLFKMGYSYREIHDIIKEEFGSGVSEAMLFLESLPEEVKLQHIDAYVERMYKAYLMLYGEKKAKEKAEKLRKSLLVRRENFKK
.....................................................................................................
>A0A2H4RBM5_A
MINLSEIKLPIKVNDIKVENLKGSVHIFIKLFDREMDPKSYLKLIRGLEKDGHPVRHVGKCYEITHWFYQNPDMNKYMTALRLCYETNKLCVYESVHVVIHV
......................................................................................................
>A0A2H4RBM6_A
MLDEINGFQISIYNLCKRLSQILKRDVDYKKWYPSDFTKIGYIIRIYDKDGKNVEERYALILYYENNKLYVKTLKILD
..............................................................................
>A0A2H4RBM8_A
MYKVLYRDPYFSLYEIDGHTVQVIKKDNAIIRTTCDCFAFIFDKECKHRKIAIILEKNLNKD
..............................................................
>A0A2H4RBN0_A
MARKKSVLKRMSRSPADVASNAWDKYLSKINQMIANYTSVMQNMPSNADAEARYEKGVATWTAIMRNPEVRNGIAGVVRNAKYTYEKTLMGVSSTGTVPITIPAQTG
...........................................................................................................
>A0A2H4RBN1_A
MSDETISYTEYMYKLIYDYINDILELKKKYLTDINLILAYSKKGLIELPKTEVKEVDD
..........................................................
>A0A2H4RBN3_A
MEIGDLESEIIDLIAFPPYSFKNWEIPELDGSFKIRILLKGYKCYESLFIRLIEKLQKEIGLDPYFNEKGERGGRKLIGKVNSKVKIYLDIAYNLNEEKIKIYLSLEGSSR
...............................................................................................................
>A0A2H4RBN5_A
MSNLSKGLKFKEKQASFLYDLILREIKTEDKLASSITNLVVNSGSFKIDIEIGEFKVNEKAIEELDNALLDLEPEHTNYDETVDKIMTYDFLMDEVVVRGYKIRQILSVKLNYTRSTVYLTTTLVGVKNYD
...................................................................................................................................
>A0A2H4RBN6_A
MYTQTVSEVIGTFTGIFLGGYFTVSVLSGAIASSIVEIIIAIILLYLFPNQGFMNGLGIGILAIGVLNLVAKQTGVQL
.....hhhhhhhhhhhhhhhhhhhhhh..HHHHHHHHHHHHHHHHHH.....hhhhhhhhhhhhhhhhhh........
>A0A2H4RBN8_A
MTVVGQSGGWIASNSGQITPNCSVNPASSPCSSTVNKMTYGIPSGQCGELFTSVPTLYYSSCGSTPMTWVVTNPQNQSFAFQVLVSSSDPNFIVVIIYNPNGVNTADPNSLNLIASIVATFANVSQGYIKGIINPNELGTSVNQWINLTVENSNPDGNYQDAPIQCSKQTSTAGINYIVCQSNIQSMAPNSNYVVAVFDDNGNPVDYGMYAQVFVCNQPYSQLQLSNPATAIEGCYVYTEWSTQSGIIDIPIPSYITGGYFGANVYIEDNNDFDSVNAGFWVSISTSAPLYSYNVNDIYNALSKLVGSSQANTAKQSQSNQKSTSDPSTLKNPPTLSIPILAIQHTPLLITQNDRTIPINVGELAKGYVEMPIDIKTPVSVVTRIGSVGNISVLPINASGLLSTKSSYGYVGISNRPYTPLPVLLPHYSKGLSVPKISPSNVITKMPVANIRQGAISAPTQYSQSVTYQNNAGIPPISTSNYVVTTTSVNTKYNTGYTTGSLYITGPSVQSSGYLSYSPPSTSGFGGQTYILPQNGSIIINNSGQDIDVETTRQNFDDIVNNGVVTRPIGVVEQSQPVSSGSLTFTYSRPVSITMGADPTTVTISKRGNNVIFVNSGQKSVQLYASNGNPVSYNVNYPEVYVVHTKGLGASLTTAIIEGLKTNPASSAFLVLPFLLFLI
SSSSS.......................................................................................................................................................................................................................................................................................................................................................................................................................................................................................................................................................................................................................................................................................hhhhhhhhhhh
>A0A2H4RBN9_A
MKENIGDLALCLFKVAKDEGIIVDPHTFQKVFFLIQTEDKVDLGLKFEPWYLTPMSYELVIVLAEMIKRGIIERKFLELPDPVNRAIKWDIPHYELAIDYTESCSLEDKFRKWLKMDTVELLRYIEKKYPDYILSLDSLA
............................................................................................................................................
>A0A2H4RBP0_A
MDLSKINVRKDIDTKELMYIHSQILSYFDYWKTIIDKIPDTKPIVKSKAFKDLIDRLIDYTSDFYDHYTETLKVEQSYLDEQGKLLTSILVNYLPPYIGDPIAVFERQRQMERPTTLYDAISEMIVRLLRLNISPDTVRSLLENLFKKQGEQK
.........................................................................................................................................................
>A0A2H4RBP1_A
MDLKNLYTEILDAMNAKLSLFFIEDYSTVIALNPTYIRLVTYDGKEVVRVFFDKYALVLKESGYEIMVF
.....................................................................
>A0A2H4RBP2_A
MMGQTDNDFTDFLVRTNKTTITDCYLVGSDGFYIKTDCVKIIKGNKSSASTFFLPLSLSVLMLLVSII
....................................................................
>A0A2H4RBP3_A
MINEKILEESLPKVLKDKDTIKLMIKIGEFDATEEDLKRLAEIASDLWDSIYIPKYDVEVLFYPLIKKENGKAVLYQVLKFIEPSLEG
........................................................................................
>A0A2H4RBP4_A
MWVAFGAKSTSKVAKDLNEKVPTKKLAYMGPFNPNIWKNYDAIYGVVEWVLEEDEILFLNNLAKKIPIIFASYYARFLARCYPCTVVHHEVANDFLMAKANEKFSDYDSFTIFFYMERKNPDILEKLIRHPKFKRKLLIVSNNCTKLNTHNSKCINSFGNLVESDVKALMLNKTFIWVSGNEGFGLPPLEASSVGSPVAGYRVMPLSEWYPFPNKLYGKISFKEVRMGGVLNPTAKPDDLDDFVEYVNSIERKQDKDLRDYVLENYTNRKQYYKIDEIVNR
.........................................................................................................................................................................................................................................................................................
>A0A2H4RBP6_A
MINQEKALAFLKSKGIIFYPKEVEDEGDHIIMKSLGAVVIVNKHEETITWQKNGQVRVFYYSSKR
.................................................................
>A0A2H4RBP7_A
MIDPSVIANYILSELKQRGINKIDVIGHKKSKVIELRITCENDECYQFVLSRLSLLNDIEGGIKEVLNENKDKIDNAIKMAKKND
.....................................................................................
>A0A2H4RBP8_A
MLGLKGPIYANFLVGTFSLRSLATLLVDLAPKATHISYRLTDNSPKFLSVSITFLSM
.........................................................
>A0A2H4RBP9_A
MTDGSIITLTILPNAYKSIRKIFIMKKEILLNLCAILDNKRVTTIGELSYMTGIYTQKLFYYVKTLQKYGIVELKKERITTIVMLKDYEYCQRLFQIPDSFTVSF
.........................................................................................................
>A0A2H4RBQ0_A
MSDNLSQDDLRVLGKIIKLERPYECGPIEYKRYYFYPCLEDTGSYIITATDPSQVIEDEDIMELVKYNYSLELVVVEPYDEQQVKLLKRNKRRYATIVNGRLIENRLKYLGVKIGKPS
......................................................................................................................
>A0A2H4RBQ1_A
MNKPTPQPQLNPRQSKLLTILNQALNIKVYTKDGSIECNAILYEQPMGFVLCLTHENVIGIKREDVIRVEWNVLDDEK
..............................................................................
>A0A2H4RBQ2_A
MSFLSSLLKILLSPVIPIVPKTPISTTTPVSTQTVTQLVTQTVTQVLTQYEYVYLSASCPVCPISTTVPQGYTLVYYYQISNPYSQDLNDIQVPIELVVNNPLSYIFCEDQACNKPLFSWYEPSGIFWVLIPFIPANGDIVIYLYENGDVNYPYTGTFGSPLYDNGRGVFYEYFSFYDTLPHEWSTCYNAVSPNYNSTYATLPVNPPDGGIGSDYAYPVIGYWIDFYVALPSTSSSDISSSVMALGVGSCNTTNTYFIGGGGGDTCGNNANGFAFCYDNFGTTNQWGVYVGTTQVAPSPLNYTPNNFALYSIGVLSSSIIFQMNYNNQFIYSGSPPISMGNLVILDSIGTIGLGFVRMRKATPDGNNLPVLTFTPSGALAS
SSSSS........................................................................................................................................................................................................................................................................................................................................................................................
>A0A2H4RBQ3_A
MPKANRYAGLLTISLKKLLIELPIFDRLTLIKIRLISRVIKFHSKNNLCERI
....................................................
>A0A2H4RBQ4_A
MVNKVPLCPICKGIYNKPGHIMTHAVKHKGYLECPLCPYLAGNKYELSAHLMAHLGGTLKGYNILVLELMAQGASYDDVYMFLRAFSGADNRERIYKSARLILRRWREIKNDMSDMQNRG
........................................................................................................................
>A0A2H4RBQ5_A
MICPICKTEVNSNHFYIHAKRYLYKGIVFYECPLCGFYFSNLSVHMNAHIKNRIAVKYAIMFRNGQIRDFRRVPKTCRAYVKSMIRRYEKIKKEGKLLSEESVV
........................................................................................................
>A0A2H4RBQ6_A
MLDPDLEREIKEYILNAILQDWGEKLPCFFKFFNLTSWGIDFSDALEIMEWFRDTFKGENLPKGFGVRKNIGFFMLNPFLMINVYLELEYVMKRRVLEVRLITEEAKFK
.............................................................................................................
>A0A2H4RBQ8_A
MFFLTPKPLGKFSPLKVSLNHSIISKASEKSIPHDVKLKNLKKQGNFSPQSCNIAFNMYSFISRSKSGSNIL
........................................................................
>A0A2H4RBQ9_A
MVELSKFKSTWISSKNVRDFLGKKLVVQNFDIVDGMYGSNIVLYVKVVDGDNEYPTMKVRLNRVSIENLERKGVTQAEELIGKAIKLSTVKTRMGESVLVDLA
.......................................................................................................
>A0A2H4RBR0_A
MSIISDASSVATIVFYIFFFLSITFKPVKKWLLRVLILDTLRDFLADGDQTIKEIRSLYYLLKIALEHKDVMKKEEFHVIEKDD
..hhhhhhhhhhhhhhhhhhhhhh............................................................
>A0A2H4RBR1_A
MPTICSNVPTYSLYDVANSIGVNIPSDAKNVTCLSCELLALLTCTSQNLNNLLMPTFTPITENNVFTVLPQNNALLFNAIKKYYRTLGKFFKNDAFFYAILYDLYNLRYYGITITNNVVSGLFNLLQNVLTQFANSLNNFFITLMNNYISANPANVMYYFFNNFYQLTGLVPNGAYLTSSTGSNFITPNPSFSPNQNGYPFTILFPTVILPNGNQMIIGVGIGFQAYGYLTNTSTSTNTYSPYIQYAVMIIPSIFAIKEPTANVIILNYPYTQPSSFNSFINSNYNANIQFHLPIISVSISSFSLSNLSNNQFYTPYQIVSLVNGNNTPNSQTATDSEILMLANNLDLIVTFMMFQPAFTNILTGQQLIPNVSQPNYTEIYWAYPSTNNKIYSVLTQTGLVVYGVTGLVDYFSSIASVTAMNTPSYTGVTQTNLSVLNCFTYNNVNYCLAFSSNPIIATDNLNVQVPSYIYVIPTDSINYNLATSYYTIYNNSSSTITYQIENTAVYATPSTFFFGSLVPNNVDITDIVHAWFDNFYQNVLILFYAPNYFVQTLSQIPPKNSVTTISIAFPNNNPQLISELSFSALSFILQSYLQGLISFQYVVLPTFQFFPSIKINNQLYSNVYLQLDANSVTITPSGVSSPAGILWNGSSFVIIEPNTTIASTSSLNMIYSSDIWSTDNIEANNVPVNVFSTLSPPQPKQYGYILDITTSTTIQPYGGQFNGYIVDSSNEQLYQGTITINSPNNQSQLIYYYPVETFVTQSGSVIVDTSSIFPSTVTIQTINGLELLAILGVIAGGAGVAYYKKHKKEMKHE
................................................................................................................................................................................................................................................................................................................................................................................................................................................................................................................................................................................................................................................................................................................................................................................................................hhhhhhhhhh....................
>A0A2H4RBR4_A
MVTLIFKSLDYLPNFYKLKKHYSFWGYKMKEEIVEKRLEMLKRYKEMPIFIMGYQSNGIYYLIRVKDLQEHDRFFIINGKIRIYKKWLKGYRIYTLVDGE
....................................................................................................
>A0A2H4RBR6_A
MILEQNPYYTNENIRQSILKVIRKTFITNVYYYTLALFTNGYIIANTNQGAYSLGLSGLPQFYIVFDGIVPFSIQFIIPIQVTKNPLNGNLWNYSAVGEIALSSNNPNDPHCYLLKYPYTTPESVSCTLSQSTVTTESGSSVNAVFYQSGSTLQNTYSGDWILDAIATWFNLTSYVPNGNTSVTVSNLVLPNGSTYSPSSSYNPSIYVLQTYLPLIYPTTNALPSNLYGVVRAHLIFTRFISLNQTVINNAGNAISYFGNIANPRPIDVNIHGNPNTGVNVTVVRAGGESETITCNKLWLNDHFLIITPLGAITKGGFCIDINNTPHIIDTSSYLFSSNTFVHTYLYASYSMNGYNYITYQPLSNSVLKSTLNAPNVYVPTVGKIKNGNVSKVVVSQNGTYIDHAVALSDVNLYNEFHNSYDAQNTTPIIGVGEISAGGAIGSLSALLSMLIFGIVTTVK
............................................................................................................................................................................................................................................................................................................................................................................................................................................................................
>A0A2H4RBS0_A
MPMDYAYKQFTYDSEAWRIPNRAMKKEIQKFAIACLYDGKSSMILNSPEEVANTFIKILNYYKRAIIWAHNWRYDISLIDEVFLRKAYENGLMASIPRQDPFYIFLKKGDHILLFNDTTNFFKGVSLKKLAELFNTKHRKTFTERDYKMSAKKWNEMIAFHKNKVIEGVKADAITLYEVVREMQKYFKQIHKDLHTKFIYSNISIPQIAFRLAKRAIYEKLTEKYGKKKGVDKLRWMFSHHFKEERIKINETVLESYYGGRVEAFILNYKPEYLRVLDVNSLYPYVMRSFPYPTVPSQNKTETFIADVKYECKKWSRVLPVITKYEFDDGEIITEVYTDKRKMTSVEVKMIEESPDCKIISIENPIYFESEILFNNFIDYLYRIKQEATEKMLKVPKDSDEYYKYKILRETAKLIMNSSYGKFGQHKQRSKIYLVDEYLSKLDTTGKLIIRALIDQKIKDVDENAIFEYNGKKHTVLGKSLISIVEDAKPEYHVPIASFVTAYARLVLYQLIEKAGKENVFYGDTDSIFTNDNGYYNLRNELSDTELGKLKLEEDKSGYLKIFGKKYYLKFDEYGNVIDYTIKGIYQFDIEKAIREGNKLILKDDKGEIHINIETGEAIGYQIKRHVGENQFIFEDHPINLTPKKRLYYVKEGHLEIGYPLEKVI
.........................................................................................................................................................................................................................................................................................................................................................................................................................................................................................................................................................................................................................................................................................
>A0A2H4RBS7_A
MSSVFTSCVEGAVTGFAISSMLVSLGIVAVGVPPVAVALGIILGATAFGCAIFTLANQHAIQSTSALTVEALITALVAEQNDINDLMTDLNNFLSYLYNNAQTITKGIQYDILWIVATSINQPLYAVLNYVEKYAQLFTGNLVSAYQKFFQSLVNSIYGLFNTINASYSVIQNVPFTFNGVTVYPTQLEDAGLLVYETQLLGQNIYVPFGFYIKDTLNNIYMYLFSQLPSGNYYLYSSVTNSAYNNSITYNYFVGFLNYKYLIDPLSGLLIGRALNTGSVPSGASGNGMTFDNVQLDYPYSYTGGFIDTNANSIFILIPTTSSGDTVNIYFEYYNNGITFYGFNYENQTVAFSWALNVYNYINFLNNFFNQISNFATQIYNLLQSNGITNPTQAIQYLGLGAINLAFPSCNPSYIYENNIVQQFLNALLSQQKLQLNTNLNLVFPNFIYSSSVTINGQTYQDAYIQLFDPELTLPNTTQYGGWLYLPNNNQVIPIAPNTYIKTSNPKRWSLDIWYPDNQISECQIVPVTEFQSINPNPQNTEGFILNVNNTTVISNTQTFNNAYIVSNTATILYKGTITVTESTPITYVPAQLAYQVFYGNEITDTSQIIQQTPSTSYLVVLLILLLIGVAVGKKINKKRT
....hhhhhhhhhhhhhhhhhhhhhhhhh......HHHHHHHHHHHHHHHHHH.....................................................................................................................................................................................................................................................................................................................................................................................................................................................................................................................................................................................hhhhhhhhhhhhhh.........
>A0A2H4RDP6_A
LCMNCLTLLLSASDRCPICKLPLPTKLELSKTPSAPSSETP
.........................................
>A0A2H4RDQ6_A
RRTDQIKCFEKFLEPKVDFGSCFNPSDVITDDELDTLSYGLDQFLAKPDSGASYGKPGNKEIFSLMVSSFNAGLLFKESEVGDFVDPLISSGCATALDLASNKSVVVNKFTEGRVLEYDINKLTSAAVCELTETFSKKGKYLLNKDDYEYKVQRVISKLVTKGTTTSEKQDGVDVDDVFEGEAKEFFNCVKQRVDGILANYQSGIGSQNAQSHQASLSDLSEFVSDPVKQRLIMSELSTHMVEDFDPNLLNESFYEEFCRSVYDSAFKEKYFYDISLGPCPISLISKSVASRFYEAGEYFQCFKSVLLQMGGNRLSGKFMHHKHNNVNFKFDHSKLLDDVRISERESNSEALSKALSLSNCTSAALKNLCFYSEESPESFTSVGPNTGRLKFSLSYKEQVGGNRELYIGDLRTKMYTRLIEDYFEAFTKQFKGSCLNDEKEFENALIAMRLSVSLAQLSYSLDHSKWGPMMCPFLFLMLMQNIDLKSPSALEGIKSRDLISTLLCWHIHKMVEVPYNVISAMMRSYIKRNLGVMNSDHMTPTEAFIFNEFEVGVVPSHISSVLDMGQGILHNTSDFYGLVTEKFINYCLRLVSDGCVGSYTSSDDQISLFDSELTSLHDRSEEDFLCILEFHNYLSDMLNKFISPKSVIGRFVAEFKSRFFVWGEEVPLLTKFVSASLHNVKCKEPHQLAETIDTIVDQSVANGVPVKLCNMIQDRTLALLRYAKYPLDPFLLFNKSDVKDWVDGTRGYRIMRNIESVCPEQTGKRSMLRMLYNKLKIGELHEEFTAVYLSSEPKESINKLMALVGKELLNDDDLSLCWLNLSTHHPLRMVLRQKVVYPSVVNVEEEKVPTIIKTMQNKLSSHFTRGAQKLLSEAINKSAFQSSIASGFVGLCRTLGSKCVRDSTRGVHHIKAILEQLTAVNGVSHDQIEGWDIWRVSNHSSRTDDLKYSWVLTLLRPILWDYLCIALSTALEIGPWVLGDPKPKFEVKIRNKRSCDYFLLRPQNTRILEDKVSMNHLIHSIRRMYPEMFEKHLLPYMSDLAATKMKWSPRIKFLDLCVVLDVNCEALSLISHVVKWKRSEHYIVLMSELQESHDRQHVTLLDERVVSTENVSDNFMKQILFESFIRPVVVTSRTLGSFTWFPHKSAIPQGEGLGRLGPLSSFVEKVIFKGIERPMYEYDLSSGFSWDLDVKPSVITAAELTRLKITEASV
...........................................................................................................................................................................................................................................................................................................................................................................................................................................................................................................................................................................................................................................................................................................................................................................................................................................................................................................................................................................................................................................................................................................................................................................................................................................................
>A0A2H4RDR4_A
MAPPAKRAKRGWVPPGYKYLGPGNSLDQGEPTNPSDAAAKEHDEAYDQYIKSGKNPYLYFSAADQRFIDQTKDAKDWGGKVGHYFFRTKRAFAPRLASNSEPGTSGVSIAGKRTKPPAHIFINQARAKKKRASLAAQQRTQTMSDGAEQSDSGSAVQSAARVERAADGPGGSGGGGSGGGGVGVSTGSYDNQTHYRFLSDGWVEITAYSTRMVHLNMPKSENYCRVRVHNTNDTRTAGNMAKDDAHEQIWTPWSLIDSNAWGVWFQPSDWQFICNNMSHVNLHSLDQELFNVVIKTVTEQNTGAEAIKVYNNDLTASMMVALDSNNILPYTPATDNQETLGFYPWKPTMPSPYRYYFNCDRSLSVTYADQTGNIVDTMANASGLSSQFFTIENTQRIQLLRTGDEFATGTYYFETEPIKLSHTWQSNRQLGQPPQITDLPTADNENATLIARGDRSGVTQIFGSNDVTEATRIRPAQVGFCQPHDNFETSRAGPFKVPVVPANVTQGNEHDANGSLRYTYDKQHGQDWGSNNTK
......................................................................................................................................................................................................................................................................................................................................................................................................................................................................................................................................................
>A0A2H4RDV0_A
PRLDEDVDFDKQVFSKHVANQEVYHKEFTLNTLEYADSVFSQLGKNNSMISVKEAILGMEFLDPMEKDTSPGLPFSQAGVRRTDLIDFENGEILDPVLAETLNEYLGDFSNHVFQTFLKDEIRSDEKVRRGKTRIVDVPNIAHVIVGRMLLGKFCSHYHASPGFCGAPIIGSCDGKKKIIGIHSAGANGIAGGVSIQIHNIHRAIDYLTRQEAKKLQNEGQIHPLPNGPHIHVPRKTKLRPSIAFPVFKPDASPAVLSGNDPRLDEDVDFDKQSVLQTMLLIKKVYHKEFTLN
.....................................................................................................................................................................................................................................................................................................
>A0A2H4RDV6_A
FFLTTRKGFCGAAVCGPTIEGQRILGIHSAGNGTLGFATRLTKTMVDSISAALRTEIEPEGTMEWEPDGEHVYTPTRTQIVRSPMYPKFRPGYGPAPLSRFDKRINPDVCFEEALFAKHVGDLQVLPDEFRIAARMYADQLFQKVGTNNGLVSIHEALNGDGITDAIDMTRSVGYPYCKQQVRRDYFVLKDDMGLLVPTDFLQAEMQRELQGENEVKFVTFVKDEIRANDKIKMGKSRVVDAGPFPFVVLGRMAFMRFSSAMMVNRGVGVGSAVGTNPDVDWTAFRFQLMDRYHYDIDYSGFDATHTTAMFEILKEEIFNTRNGFDPLTHWVIDKCAVSKHIYGTRRFTLHGGLPSGCPATSILNTVMNNIIMRAALLGVYGTQIDWSSFKMIAYGDDVVVSTYQELDFEAVKEWLGKHTLYKITPACKVGGFRPQRIDEVVFLKRKFTPDHEFPYLIKPEMSFENLSTILSFMRPGTFQQKLQSVAQLAVHLGRGPYDELFSYLRQVYPGVYSVPSYDEMRMNWLENSPWSRACRG
.........................................................................................................................................................................................................................................................................................................................................................................................................................................................................................................................................................
>A0A2H4RDW7_A
LELVAVKLNRPVKFRDIRKYFPQTFVSERDAKLLINNQNFRNMFCPVGAVTRYGSLNLSGMHVVNTCMYRYPTKSGQCGGVVVANNKIVAMHIGGDGLNGYGAILKASYMNFDRKDATNQGEIIATRPATKTVNVSSKTSLHPSVFFDVFEGTKEPAALRKDKRLEVDLDTAMFSKYKGNKKIEQCPELDLAVDHYVSQLQTILPENVTEPLTLEEVVYGIENLEGLDLNTSAGFPYVTEGVRKRDLIPERGEPLTKLQAALDLHGTNLPFVTYLKDELRPIEKVKLGKTRLIECSSLNDTIWMKTKLGRLFQTFHANPGTVTGSAVGCNPDIHWSKFRAEIGDNPLLAFDYSNFDASLGPFWFEALKKVLRKIGYDSDKLINYICYSKHIYKDLEYDVEGGMPSGCSGTSIFNSIINNLIIRTLVLRCYKGIDLDSLKIIAYGDDVICSYPWQLDAQQLAKEGAKFGLTMTPADKSASFNEVTWDNVTFLKRRFVPDEDFPFLIHPVFPMSEIHESIRWCRSAAHTQEHVSSLCYLAWHAGKREYEQFLDKIRSVKIGKALFLPAYSVLRRAWLDSF
..................................................................................................................................................................................................................................................................................................................................................................................................................................................................................................................................................................................................
>A0A2H4RGL2_A
MKTSEVLVLWGGDSRYFFTDYGHMLKIDDHRNRPIVYTHDDIGVIDWNELGQLTYLNFRLMPLWDFMLARKLYVNRDGDCYSWILSKFYYYGRCDISKVLTSRDKSDDPFVFRELQRLHDFASNILVTNRSSSVSREALTSGFMGLTSLVDTVIGETNTLCKFFSLRCVDTAKETVLEETVKAIRVLIGSIGTVKGTSATFSGLTESTRCKTLQGTDFEKSFIDLKLDVPKTPEGLTLLLATLMKPKVEDIVKPYPSIAPRLEQLVGGRLYLEDMAGTWYTPRCKAFSLTYVRDVQTDPWAEATPNHLTLRLFAAKSHSYTAITAVWRSDFPSFSNSTRTTGDAYNSRFTGSKAGVFNDIVSHMRDGKIVINVGLRSALFKLIVTNTNEGITPAAARVYFKFRKEDMAFREDGRLAFTYKMDDPLHVYDADPYPTL
....................................................................................................................................................................................................................................................................................................................................................................................................................................................
>A0A2H4RGL5_A
MTNVSTDASLFVNDQGNGIKVEFINCTFVVTPTSVVNDGLILDPVMKVRPELYMNKEGVIWFHIQGVFDAALYNVEPTKFRSSPSPVTMPGISSDLTQLLSKWKGNGKTKVAYDFDDLWDDEVVFRCKNGKIQVITLRRAEIEEKCLPGLCPSTQGNPSLGGGTTLSKYGPCFLRELNELVPLMGDLASFSYDPKSWAAIKNTGDYSAGNYFGQGSYIAAIKNNNTYWNKYDAANRNRWADRIYAHIYCEIPNEMRQEWDKLKSAYWVGQDETSSLALFELAPTHGVQRHILGENYGNRQKMYNHLKTVPKW
........................................................................................................................................................................................................................................................................................................................
>A0A2H4RGN8_A
MTCVLKGCVNEVTVLGHETCSIGHANKLRKQVADMVGVTRRCAENNCGWFVCVIVNDFTFDVYNCCGRSHLEKCRKRIEARNREIWKQIERVRAEKTFATVKKSHNSKPSKKKFKERKGFGTPKRFLRDDVPLGIDQLFAF
.............................................................................................................................................
>A0A2H4RGP8_A
MKTSEVLVLWGGDSRYFFTDYGHMLKIDDHRNRPIVYTHDDIGVIDWNELGQLTYLNFRLMPLWDFMLARKLYVNRDGDCYSWILSKFYYYGRCDISKVLTSRDKSDDPFVFRELQRLHDFASNILVTNRSSSVSREALTSGFMGLTSLVDTVIGETNTLCKFFSLRCVDTAKETVLEETVKAIRVLIGSIGTVKGTSATFSGLTESTRCKTLQGTDFEKSFIDLKLDVPKTPEGLTLLLATLMKPKVEDIVKPYPSIAPRLEQLVGGRLYLEDMAGTWYTPRCKAFSLTYVRDVQTDPWAEATPNHLTLRLFAAKSHSYTAITAQGWGV
..........................................................................................................................................................................................................................................................................................................................................
>A0A2H4RNK1_A
FDKDEDVKDVQKSLGWFIKKLNKDLACVWSNHHCDIQNIKDSDGRANNLKVWIEDGPVKPYKYFHKQTKQDYNKPVNLPDYTLIYLFNKNKITNDTMEGYYAAGNGGII
.............................................................................................................
>A0A2H4T011_A
QLEHVTDAIACKIAKTSNYTTTALFLLNKEEGEIRDHVIEHEMALNYLLAHQGGLCGVFKGPLCCTDIDDFKRNVSD
.............................................................................
>A0A2H4T2E1_A
MAEWFSSPLKTCTHVCDFPSLAATPQQEIWCCDGMKDKLNDAGKVLLVSCSVSFNGSFYGANRNVRGQLQLSMMAGVLRPIGFLPIGGYLYHNDYGYFQGQGIFNLDIESQYLKKDEDYTRLFVVTILNENGLDSGCDMKVFVVHNLRIKV
.......................................................................................................................................................
>A0A2H4T2M5_A
MALMMRAHKSKIAEGDIPISGVKSSKIYSDVTPFKRASDLMIHWSEFAFKIMPDDIGEGG
............................................................
>A0A2H4T2N5_A
MDSLLWYALGVILILLIVIAVIVSTQKVIETIDDYYYDVVDSEIISLMANTKLGNFSEVNQRDLVTAVRVLKSVPNNISTYADSLSDMSNLSKNWEDNELESPQFLAYILSLSNFARNDSVEQSFAGYIEWYPNPFVRHNENTAIDIAWSELYRKLSYFVIYYAFLAKYKLSTELYYDSAVELKVNNYLKADIVYDALPKLTASLTDGYFVDEAFEENGLRSNINVPYGIADLSTMAVALFYLMQYKPNKKLKALAGNMFNRLAIAFFGEYTQLRGGGKYITSMRYKADWLLALSYLNQIDKKLSIGNEFIRQVGTLNPTTKNRLAGLPKYSLTAAKSLNKFQYCSLSEGFVLLRNGSNILELASGADFYSITGDTANNSDLLANNSTFTKGYLNYGCDYTSLFVNYNSAPSTAFKLSGQAYNTDPVFPESVTAVPIDSEKTLFYTSHSYPGASIEGYYDSVAGIHTYTVNNSLSNTYYYPFTWVSESPISYQFSTNSISIAVPGNTFTIDSSVAISIHTTVLASKSIYVEISTSKVLPTNAAITFTIARKNNTTTVARVPTLSRYRALDSNLTAIVPHNGDVSGLVFASYENNAIIAYAGSPGLRANTITGLTYKGTSYTMTSKSMRLYTKL
SSSSS.HHHHHHHHHHHHHHHHH..................................................................................................................................................................................................................................................................................................................................................................................................................................................................................................................................................................................................................................
>A0A2H4T2N9_A
MDSSNNAMPPVNMVPTPQYNNNQQQFQSDQPNGYIPRPNQNNYANQQQLPQQQGQFQQNNNNNGQNMTYLANALLNQGVSNSGTKNGLEDMVRPTISFDDALTAKRRSELLADYEIVKSMNLIDSDDTLDHMLTLIPGFSLKPFKVSMLSSLYHQKYADLVQKYESVSIYIEFAVNTIVYNSEAALKNFCTSRSIPVVRNRDGSFLKAFGSRKRVGTDGQSGSSKRAKTVELHPFLKTTEYTGQPNLYSIGKCDYFAPSEFAELFTSVKFDQITRMMNQTTKVTAYGLRVSLSKPIVCVLVSKDVANYTFTSLEYLSGLGDVLSIMADLGKLEDTFAFGTKQGMVVDRLDNNSTKTYKSGDRFEGLSLVVINNMQVGRLSNNTLSSKTYSNRVICLPENEMSEVDLKKCHTYIDEMSEKYNDEIDAYKRLLAKNEDDEGKKEPTTDDNNKN
...................................................................................................................................................................................................................................................................................................................................................................................................................................................................
>A0A2H4T2P2_A
MKINIVFFCLLSIALLCGCGAQDDAESSSGSSEDSSDATTVVPNDSTEVPTTEASSSETSSSEASSTESSSSSSEASSSSSSEAPTTESSSSSSSEASSTESSSSSSSEASSTESSSSSSSEASSTESSSSSSSEASSTESSSSSSSEASSTESSSSSSSEASSTESSSSSSSEAPTTESSSSSSSEAPTSSSSSSTTTTEEPYQWHRIFSPQVMPVQYFASGFALKAGEVTWRAFFKISNDNNTIYCGGAILSYFKVITTASCIYDFYTGEIYPNAVMSVGGRRSDTASYSVKVDFATQATVHPEYKYNDPYMQNNLAIITTIRPLPFSEVVGKIEIASLPSSYNDKMRMVGFGRDVSGQPLVNLKYHFIRFVSNSKCLALYGPDVCSQSSVLTSVGQDTSKATICRVESGAPISYHPGWWSSPKLIALASFISEDGCVAGSLDGHVYLIKQYNWINEVLLN
SSSSSSSSSSSSSSSSSSSS...........................................................................................................................................................................................................................................................................................................................................................................................................................................................
>A0A2H4T2P5_A
MTDIRTLQLITLHTPLTMESKYFNRFEEIEKIGEGAFGRVFKVADENCEISALKIYRAKVQKYIRPEWDVYDLIDGPNPSDCLAERNYCLGKIDYFVVDRRYGLQMAILPKDLFDFITRPHENTKYIYKFDLDELQHITFQLCSALKYLHALNIIHNDLKPENILLCDISLDKKFRLRRCDIRLTDFGHALLPGAKFDSYPTEQYCAPEIVLKNDRWTVLADMWSLGCILAELYYGKLLFDLDIRKTRTMITANHLRMIYYFTGKRMAKSTEGKLSTPKAFEPLRNHKSTKNEIDGTLQFMSLVKRMLEPFARDRITARNSLEMPFLKHFSYNKRYIRPKVYNRPNNELFLYRVKDLEAVSEPPVLSCLQMTTLKRCNIEKSINLLVMSDLHGRWNVEYIRNIVEINHIDAFVFAGDIILNTGNEKANFNCLLETAKSIREIGAFVQTYIVAGNHDAWSLNLTRFDIDAFFAPAVFIENECFTFKGIRFFGTPMTACDNLAKIENFARYNPHCLNPYGNVPKNTDVIITHGGPLGMQSYMGVQYGDHHLRRLIDDPNTNLKAVLFGHMHNNMGFRVINHVVCLNASQMTGASTLDLKPFILKIVN
.............................................................................................................................................................................................................................................................................................................................................................................................................................................................................................................................................................................................................................
>A0A2H4T2Q2_A
MVHFQAQPAAIYKYLQSQPPLLEPSEVNHPSIKYIFNEKHANCNNTVPNIAELISKSTCAQKFGRFNEIEYSANIKFKNVIIPASVGTKSKIRYYINDFVDLYYNDEQVSTEYFENSTLEVGTLCTRLDYLVSDGSLDLITSKLKLVRSKFNYDGVTYSLTGSIEIDFPEMKEKLLGQPTPIKYSKKRQFIYWNLSLILDEDEYIFRIAFRNLHRDNVECNIECEDLINGGNFILCFDLLSKYYKRQYIAQNSYIYPLADLDPLSMKLTPEQREILKTFKLVDNPDQHDEYEQIVPDNVVNFVKFTSLQSLYTNMNTDLLLPLEKYSTLDTDENFNSSVLDDVSNDDMF
.............................................................................................................................................................................................................................................................................................................................................................
>A0A2H4T2Q3_A
MESCKIREDLDQNDILVLDWSDLDDDIVAADNEDDDDVDDGIKVIIDVDQKLTEKEELRRIHDVISESDSYTNQEIDDLAVKSELEKLVAKSISPRNSRCITVKFRRQIILIPSDTPISSRLASLLWPYPKSYTPMKLPSQNEFDKNLIECRQRGHFWLKSYPHDIPVTSKIGIFAAKYKKNVITLDLPNNASSSVAKNDDGFRHCSSGVYQYCDFALIIIENGTVIDYAIHGVQSNIAECIAHHKPKKIFYNAKKNDALDVFLHYEYQPFYNSMYGLMEPLQIDRLPENFNPISFCERNDVYCALCSALRDLRGLLFQVPDQQLNTTEFANKRPMHRQNRWKMAKNQYGQPLHNANRIYLRKVEKTQTRFRPYNRQHDRKK
..............................................................................................................................................................................................................................................................................................................................................................................................
>A0A2H4T2Q8_A
MPLTEQEIIAICTSRVDITKLTANNYSLCIDGTSCTKKSSILRVSQRMVSKNQRLNPNNNSDTFFPSMIGYITSGIANLTCGGPHFEDRSPLNVLDWHILWKIFDDYLKHFGNVLPDENNAEMAKKLEMYKSIFDSYKEWYIYKLFAVKINTIALIDSNIARCDNLRFTRGESSDCERSLWNFYTSLQNLMYRQLYDGLYIDLDWFGDSECTDVVNGIAKFLNSTLDSLAQRPNLDYAPLVNRQLPTVKCDYTMENITTHAYRSIGRHGCQILIGNTDEVLKSRLPSYLNVSHICNPLGGFSERIVSTTRDYLLNCQTKDESMVEGDDVVVDLDCSMDELF
.....................................................................................................................................................................................................................................................................................................................................................
>A0A2H4T2Q9_A
MDDSSVMRLLNALHENIINLPAYLTAKGITSDDDIAKVIDGFKQQVEQIATVTESQNEYQRTQLKSMQAEVDFVKKVYLDNRSAIDNSNKYQVLYADALKKLEQVKAQPVTEAEVVKYENEIQQMSSTLAQDQDCYKKVEKNFNSLLRLVYPDDDDTNIESINEKLIKYIENSNRSNQLVNSLNQTIDQLNKTIDDTNVQAIITRCNEKLNYVKSIMITYNNKDISFPHDLMVDLIAELSFEMDSTGTWVPENYVDTMPVEEAIVEESEIMIEEEIVEIPKTPTISCSLDQNQNSDTPVTVEDIDDVEIFSIAEGEVPKTPGRDIPSDDVGTVSSIKRSKQDDAPQKKRRRRKNIQSVDFNE
..........................................................................................................................................................................................................................................................................................................................................................................
>A0A2H4T2R0_A
MDSSAKPFVQQFGGSYLANFGLEEPTTTTQATPTRRKRKAQSESEADTESEPKYIQDVSSARILPIASGKKKRDTEVLNPTTLECLPVGKEYRIGNGIFISKSSLYKIEFDDYTLITDAPFKIENAPKELKPLLRKRWIYKLHVNSTLAPIIKRSVLLDRVIGGQILAYRYTECSVAGNSCVYYGFVPTIAKTFQDSHSTCYVAAKELWPRRLFIYLKVGYSCNCGEKNCTTWNGDTVNYPTREAFCAKKIKWDRLYIMMGDSDKSCLEIIRPFRSCEVCAQCFACSNSMDFCRKHKKCTHKTAKPLADIAAIMPSNMKMCAKYRV
......................................................................................................................................................................................................................................................................................................................................
>A0A2H4T2R2_A
MSTITYSPPLLKILALNQAAKNENYKTNVKMLPKTLHTSYNKICEIQRMLCTPCYNELLQKALGNNETIDRCALKNKKRYTPSNQCLDKFIKYLDEEYDEIFIFCLDCIDVWRSKPQQVYAQQISLMMSDTDYWYDFYEHYYGDSPSDIQYWNMKNLKLNQALILKNHPNEAPDFCGEHSQIVEKAYSIKLNGYKYCSSCVGKHMPDDLNIILVTTTISRVSSEQVISDYLWDDRTWCADCKFKPLFDFKDDDEQYRSIDIIYANSYTSKRRRLSILGE
.......................................................................................................................................................................................................................................................................................
>A0A2H4T2R4_A
MRLLCLLAVALCYWQQVCTVVKTTTQFHWQNDLLFIKSDPYVVPTILQVQQRNPEWFSSTQCLLGRVDVNDVDILKITQLRVGYEDSFSMQQPKSNSTYAISNFNMNKLYFFEFPNDFEHISGEIPVYIWTYVRPPYRINVGSATKPEIMTCMHLFKLAGYAEQQVGLNSLGKPKEHADVYSSYEKYRQWVRKQNRAIVDDNIIQLDGIYVTTSPDIVTTNLNDEDLEEIIDELNSYGIWRYVTMLIFVIVSLLAVIVRFLTLRRRRKNKEANDDDDGESKFTYKKTVEDDVLDLSSAVIDTLRNTFSHGMDSVDGKTNASFENIDTDIEAEAHYEEPNKLNK
SSSSSSSSSSSSSSSSSSS............................................................................................................................................................................................................................hhhhhhhhhhhhhhhhhhhhhhh.................................................................................
>A0A2H4T2R7_A
MSNKRSAAFFKNLQLKRRRNQKDDFDTPDDDEIENDYEDDSNEPPTPRAICDSNRKNKLNIDIMPKSIQLPGGYASNVVPFNLSCGGSQIGEAPRETVRNIRNYMDILLNSALIEAKYLTSSESSQANSMLAIPGIVSAILDYNNISFKTIKYCITRVELFEPVWYTYNVARNELILYLNEPMYEEFCSKNSRDPVIFTSGIIPLEIFNPYENNPYIDTNIQPAIIHCAIASDHVAQHIIFDLNCPKMPACADIHDRFTEFGTTLHSMFHLERSFTKMPKREYNNYLTLGSSPTRTPLMRSTQRIIDSILPPNDQTNMFSGSFAI
.....................................................................................................................................................................................................................................................................................................................................
>A0A2H4T2R9_A
MSSRNLMVFDYSSSSEDEIGIIEKYKNTFNTKYNSSAIPELNIQQDSNVDQPSSSLNAKLSEAQEYIKRIRKAQKDRDHVLHLKRLIYKHTQTIAQLKKDVFIASRELQERGQIVESSYNDLLSISFDGQPIENSPTGEVENSPTTEVGRTLEERRDSEKKHPFELLYKYKTQCPICLEDKPGSEMIFSHDCVHSVCKECTTQLSNNHCPVCRVQRRSLYCIEIVHSLYILKMYNAEYMTRAPDNYADDFYDDVFYENIVITDSDSDYEPITNRRPRRGRRQYVL
.............................................................................................................................................................................................................................................................................................
>A0A2H4T2S0_A
MSNAASLLAEQSIFAQLIVKKIKSEPSKFQLATLGKNSIYSYYSGARLTTVDPKDYSIINLPDTIEFLPKNSIFDNILLIRSSSPDYRFVPIASPTVQNESMKRAIIANDADIKVKKFKTPRRTETIFSNEYSISAPPVEDDDSYGDNDDSVAAAPSSSNQQQQAQAVPAPAAPPPQNNGLKFTYRDFNNVSTYSNFNSSVMANVVPIVVGFANDDEQESTWIQALQSLYNFDSNIALDQSRNPTTAAWRIILYMANSVGASNKYDMDGINNIKAIIDNYTG
..........................................................................................................................................................................................................................................................................................
>A0A2H4T2S2_A
EVKKGTPIEVAGDDMCALRNLREITAHEHILNKLSLKAKVNRTNVPMFCGWRLCQDGLIKEPCLIYERLNVAIENGRLLDVIDSYYLEFSFAYKLGEGLFQYLEIEQLNYHQVLTRFFVKNSHLLRGGAKESVSELSWLSDEDGSDDEGSQIKNRRRGYSNFWSEKLQNFISDVTPFKRASDLDDPLE
............................................................................................................................................................................................
>A0A2H4T2S3_A
MSWATRLNKLKSDYTLQHDNLDPVFVSGPINICNQIITELSVKCHWADISNISISRLMKQYNGNFNKILDFMRNNRVESKIYKHCEIDLLLIQLANQYATANPQISCSQLDTIYGEVSRLIYGCNSYTIKTVFILNLNLKLYPEASTEHNELLFYNSAALALLSKKHLFPFIEFIVVCDFQPDNEYISHLHKKLKILDPKIKITANFDVTSAVSIIMDFHNTKADLDLDLL
.......................................................................................................................................................................................................................................
>A0A2H4T2S5_A
MSTPEFYSMIVDQAVNEAEACIDIQWEISNPTPPPDQAPELYEVLEQYMAETIQQPVETPPIVRGGGKMINIADSPAANKSDSEDSDDESDSSSGSGSSSESEDSSDDEEIDEELESLVSINDGAQPVVRTNPVRTNEAKTISHVLLKTNIDSVKKDPKYIVPKGDLTVKKYIHKYPTPPKNARVFEMCNVIFDDIPPESDSTMVYDKALQLVSLHEFVSINQSSLKGLFIQDKLFETPHGRALRRLSTAHSIRTCQHRRLLVNNATLTPKIYNLVYGAVPNLMAYEYASYILLKKYRFKQSEKSSAPLIADGELEIGAYCYTLLASTDLLKWANDKDRKELKAYLVYACSFITEEELRFKVLSIVDIKEKKYITAESMLLIKQEYAAIISSLRRITDVSVKEKAIGLWHCFMHKCDLHHYLCPHTLRKVATFIKIVGKKLITKVELLDLENSDHDLTGLKYTFDETKMMFNFIPHVGTATIESIRQVQKSLSTVYNHFLQMFASHLVDFGIYPTTHKINVHHVDGFAKLQVKLMSPNNNNVKIPIMENKFGVINSTIAKMVQSIRTEFDIDRPIAMDREAISALMYTINMIILKRVELLMYMEDHDVCLGRAINDELRALFETDEFNSVDNINAWSRINDDEVEIGDLSEQSDADDDSDLEEETIIIGDDEHHQLLVDLTKTYVAPEPIVKRRPVPNTKIAQVTNRNYKRVTDITPYMLLDENIPRTACTMCKRRRTLKAMKMRTDIVVSCCKTCHTNLVIDFMAENKTVDFDTLVRRVENNYAIPLAFDANDEFIPDSLFDKTQSRLICNRLLREEKQPSKRKRNAPTANNNTKRSKIAV
..........................................................................................................................................................................................................................................................................................................................................................................................................................................................................................................................................................................................................................................................................................................................................................................................................................................................................
>A0A2H4T2S6_A
MMDIGDPLWFLRSKTKLRPKATSSRRINRKLSRHRSNSKNNTYRDLELVISNILKDHAKGKNSEEMLRLKRRPINDGIIEEPEEKPAQIIETPVAEATNVDQQTESPEESDDTENDSEESEESCAVEDILNRPSHRRTKTPTAFSDINKVKNVISKLEHQLDHSIRTEHNHSSRKYKILIASRRIVRIIKYPIIGLCAAVGFYYMTQPYSNIVTSIVTNSSSNLFTMLLSVVSAFAGK
......................................................................................................................................................................................................HHHHHHHH................................
>A0A2H4T2S7_A
MLDSLRLRVKHLIVWLSKAIANIRSPSYFSSYTYSSSAVILCGSTGLASIGKFGTIVLIITELQIGLFCGLIDCICSIFGIRSLAVNGQLSSSGKRKYGIRLATCRFGAFRLIENIFYYRDVMENSPQYTGHSDNDDYNFIPQSPDYTAPTSPLYEPTTPPHYENMDFSSTCSQSYTRETENRKRIYGEEYKEPTVLNILPKCKIIKLEHPENEKLDLDSKVLPMANKQQPYPSPTERQYNMIELHLADLPEMCMSCYSFHCICSVIKKNIP
................................................................................................................................................................................................................................................................................
>A0A2H4T2S8_A
MQFSKLEIDIDLADFGISILMIYFAKYYSHGQYPLYVYTFKCIRELEIIERFLLNFRQNSIRLLPNMATHEEYGIKRQQANFTDNKHITVDAFNRITRYLYSNDITPQKFVEIVKCLNIHIIESFYIFTSITKNCKIINECHDLMHDNLKYTFQPPVKSLRYDGDYWFEVEPKSIWFAYFQGKVKFSSYIGCDIKNVLKIFERANVKCLVIGFIYDAKVYPIVFEDPHLYGDWEKTIAFMRHYQFNCKLNSGAPPSNQQKIHFVKRHNNMIFKLEVAKK
.......................................................................................................................................................................................................................................................................................
>A0A2H4T2S9_A
MNSIHRGLITTDEDESDIDFVAKCVESSVIPPLKRKITPPNKSPKMKKLKTDDNIDSDSSIDVDLQNTTMPKKNSRMDYNKYIKSITDNPQLLDAAIIDCSDKMVETAFQNIKNQRNIELLEWSELVILQLCKLKKPTTFTTMIWKQIQQSVINEQWEIKIVHNIKKYVDKSKTLLEILEENHKFKIDMHKLNPLYTFVTRPVINYPVLKQYRLMPDVMTKPMHINRLPLNFKKIKV
.............................................................................................................................................................................................................................................
>A0A2H4T2T0_A
MEYMCLQLLVTSHDSVWDRCIYSNLIFYYVHNLMFKFQTKEIPHNVDIVWPILNSMAHDTNLLSTIDFCKRIKNIPTIFFVCRDVGRISESLFNRAISTNAVNDLWNCTEYNYQMAQYHVYLWFGKLCKFPVFDLMDFIEENYTIDDMHTMIASKIDRDVTTTECILPNRDAAKTLNDLLSPLADDVLIYDYSKK
...................................................................................................................................................................................................
>A0A2H4T2T2_A
MEQIHVPCSVLEEIARKNQLYSYNYGENNNKLMSSMQKGYWQCIDNYNHYNNLKFKSFSYQMFKHLPNLKRHTRFGVFCKTFKRYIEYTRVLPTSGAIIISNNKILLVQALKSNRWSFPKGKIEDCDLDQMSCACREVYEETSLDIRKYINADDYCELVKDSQIQRLYFIRDAIPLEELQLTRLEPKTCGEIRKIEWVDIRVIIANQHSPEYVIIQPFINVLAQRINILDDDFDYYSNIL
................................................................................................................................................................................................................................................
>A0A2H4T2T3_A
MFITIDSNVLNLPPLIADKLTLPSKRWCTKFNRCHIIDPKSKYQVFYNTPVSMSTDPSYYEFPDDAVSFIYLDYSTNTATLKQILANIPKLNNVVVFSNADVYASGNYPLSIGNCNDQDISDVISGIMVIHLQKNRLVDEAELLAILTNSDYSDASDTQSDQKKYSVYNVLDAKRSNYGEIQNCHDCSA
.............................................................................................................................................................................................
>A0A2H4T2T5_A
MSFFDETIFTFGESFSDFTRVNVYNDADAYLVKRQGIEYGQDCLPRTNEKIANLNPRSVCAGTNMYSMDPTNKPIKKMVNFNQINVYNGETTMPMKIGEHQPGQIYTVGQLTSFESAIMLKYYAVNNSDVYITNHLHSFVSKHFIDHRAWFNHLPIGIVQNHKKELILNGDIVNVPILSFASDPVEF
...........................................................................................................................................................................................
>A0A2H4T2T7_A
MYSIQSNSARFIYTLNYKENQNKSNQCRLKSGLYFSKESRSDEKIRYTETDMYSIMRTILFLYTFRVSPNESLLEIVNTGQVNYHFGSPVVVDLDLHGLIGLYDTIFGKNFSNVTSRVLNKCFNEYATIWQYFPYENSIKCPSASDFINCAKFVNACVAEYAPCEKFITTNGTDHKIPLQQAIKKLT
...........................................................................................................................................................................................
>A0A2H4T2U4_A
MSQKPSKDNSLDSVLEKHTINLDDKQKTQVTFYSYYNATSAIHYELNAIIKVFKFTNEAAKIAAIPQNWVKTVESFNDSKFGRKCSPSALFAEASAIAFLIALCENRSLTTTITNMYNICIRKTENDRVQRINAKLTDLQASINKMNLNHGAKHSLIKDAIEVVADNHGIIQNVLQKLITNLEH
........................................................................................................................................................................................
>A0A2H4T2U6_A
MDFDDTSDIEGETVDYPTIEEDDYDPIPVHVDIADGAFDDDEEEDESFAALDFSDFTFVNQSDISTKNTTLLTKDFTKNELLSCAAPHTWLYSQIINSNPVKASVILTHFLPVKSRHIAYMAPNNTKMTTFYMKKK
........................................................................................................................................
>A0A2H4T2U7_A
MEKLYSSDIFKIYNNREASRAKIWEMVRSFNPVEFAKLLYLLENVSTSTNRVPVQLPDSLINYCPEKWQNDCILELCDDRSIRLERGVYENENVDIFWNDGCGLMGNQLKPQIAQQFENANGCDAKTSIEKLNNADNYASDFPIDDLFSYIRCKNIIQLSNDDDDDDEKGVAFKILNHNIGTRVYKTLLNQIENLLLNDNYQDDRNEQRVESSSIVTKFMQFYTTMNFKQRIDNDARNFRNLILARPKRIVDRQLMSATGEYFVQPLYQGFHVIVYSTPMETKCYSRYGELQVGLGYALRCPVPCTFEAIILPIDRYGNVRCWRYWQYRSGYVIYVVDVYRYKQTILLHIPFEERLPYVDLVLRSDKSGILQNAPVDTWSNIESAYNERQDLYDPIVGVYLRQKNQTVLTLERPKAFYFNILFSFDIMKEQIVDLRNEETLDIVHRLHLNYEMADYKTICTVYGHCEKYFYLCTYNRHLQQFVHAAKLRRSPLEYFKLKYRSDAIFVVNNQIIPRGILYLRVYYDLNRKIIGYENKMSDDRFKVPFTSPLLG
........................................................................................................................................................................................................................................................................................................................................................................................................................................................................................................................................................................
>A0A2H4T2U8_A
MESESQNPQVPFDDDVHSNVEYPTSDEELPSISFGSILESLNLRVFSLTINDILKYAVVSLSVVVALLYLFPSNLVIVLLLLVLIALLIIGVVLKRASLESKTTSPISSKPINKEKLNKLRAQFMKKK
....................................................HHHHHHHHHHHHHHHHHHH..hhhhhhhhhhhhhhhhhh.....................................
>A0A2H4T2V0_A
MIFPWPISCRLSASSVQWPTANGQFRQANNDKLHGILVFPTVLRTGQVQMANFDQPKPTSSNDIWFFLPYYQVFFNGQVQMANFNKPIMTRFTDSRPTCSFFHYPSANSQFQQANNDTFY
........................................................................................................................
>A0A2H4T2V4_A
MTGVYTFGGARQDNGKVRPIDSNDRKFKCGFGVCELAPPTASPVAQEDLFNMDFQLFDIADLRANLSTVSAEVTDAYRNILKWFDQLEQNFALKIQMGDIPMNITLFNKLNIIIPKFAAARKVMDAWYTDYTYMVTDLSDLFSLYSEAAAKLQANRQATTTGGISENVITLAKQNLTRMRSIQKLISRIITLDAQIRSSLQNLTFKLNELTTGILRYDGNKILNLIELSNAIASLGEGDSPLVQIQTQLSNVINSTPLNFSIRTQPPEKLPNVNYDPNTIYSSKNLTAEAVLEKLQVFKDITMYTTSTKPMVDSLQSYIENNFKNDVQYPAMKTLIERIKVENIPNVFLDTLQMNAANPDGIYLTIDTVGNVLSRLPPADAIYSDRLKNILDMALSTAKNSRDADEPMNI
..........................................................................................................................................................................................................................................................................................................................................................................................................................
>A0A2H4T2V9_A
MLYRIEDDIFTPIMNSDDVFLRAALYEECAKSSILKHVDVESSTIETLRELLNQNNMLVFRKFPIILSKLVVKHGLTFAKSKVPQLKFLTPENISVSVESDEMQYILNTQSSMKPNLIFMVSKNILISVVGSSISALKDDLLGREPESATRSFTKIQVKPTDPPSWPKMSSPAEYTNTFNDEVPSPQSVRKISNVSSTRSVKSNISKAKHQTPPKQLNYSTDKTRMILDNLINDLDEDAKITSNVLIRKADENFDEDISDFESGNEDDAEGIKISELQETNLKPNSVDFYTVAQIEPPVAEISKAPSNEKKTNDDDDDDNDCQIVSVEHFDIMDDDEEKDDDDDDDDNNIDDEEEEDDDII
.........................................................................................................................................................................................................................................................................................................................................................................
>A0A2H4T2W0_A
MPCDCERFSDQERIKCIVKEFDILMTIRGRPLNKKQKGQLLETDRLANLQLFSCNVSSITEELVESQILYTFLQKYIKLHPRLPYDCPDIGNLKVKTSFFEST
.......................................................................................................
>A0A2H4T2W2_A
MALTAQELLQFTLDNQATQDLIDRYAIDISKYLNIIIAHNIGSDIYLNTYYDYLNATPVLFSEFQPYISSSEYSALLICKPQIDYLVHETFKGLV
...............................................................................................
>A0A2H4T2W5_A
MDFGVLLQDISVQQSNSYNFGLSIERDLLRDSILNDVGSSVEHFHVRSITTGNDCLPSGHNISNSQQSTNPTKSMASWCRTSGRKIIIEPILVTPDSYLQLAYTSKSLQSNGQYVNSPIPQPARVYNILMNADTCPNTVEKSTAQVLDDLLFAQKLSDTSAAIMDVDVAVTATDTITLADGNVEIEEMPTPIPPPPPPPPPPPVTTEIPSAPPLPPLNITVSMPSTLPPKTNPAPTNVDPRDELMNSIKAGVKLRPVNKDSSRNEVTVQEPSHIASILMRRIAINPDEEEIEVVESSSSDWK
..............................................................................................................................................................................................................................................................................................................
>A0A2H4T2X3_A
MSEICKPDLVIHPKYVKSLLRFDLDSYFNILYLEEVMHSFELIDPFLVTDYGVSRLEKVKLYQTFKDSLEKKSGIKPQYTSYSFDCEDQPIYSISFRAPRYVIWNETDDLTICATCVDRVDKYSLFAAYERAKAWSYSITNSESVIVFDLDETLISRECKKLECADQLLDCCRSVYDKIVLYSHGSNLHVDDNVTQFKSNAFDLVLSNNSSQDKPCNKNLLSLYNYFPNTIFTKATLVDDSLYNWTPEYSELIVPFQLSSVEHIIPLIK
.............................................................................................................................................................................................................................................................................
>A0A2H4T2X9_A
MKTTSIKISQIFIAIIIILLILIVALLRLVSNINVDETLVEFPGTQKDSMRQNCNIETVYSVEDSQCDAVCAQPGIFVSKNGACVNILAFSQESVDNTCDPKKGVLAYLLGDPQFGKTKLLCLSIDLGVQPDDISEPNTICEGGTIDIDYVKSFPQLYSCTCPNDEILTTIPNTSTIRQRGVCVSKNMYDVYNFNDLIYKPTV
SSSSSSSS.HHHHHHHHHHHHHHHHHH................................................................................................................................................................................
>A0A2H4T2Y7_A
MNCVKTMDHKMVRQTLDPRVRNKRQINVVYWQMSFSKNDRRAVSALYFKSNDGHRLFSLNRNNVPIQCWSDISGISTIKSSLVATDRFNQLLEKIKPKILYLNDGEHLDTSKYAIHLFHEHSLLDFLKSIEIVDPQANVSKCTRPTFKTLKELDPTMSKKEYRKIIEAWD
..........................................................................................................................................................................
>A0A2H4T2Y8_A
MSRQFLIKPQFLTNKMKLIPLSATKNVYDFQLPEHFLTKTHLNILQCACLSHKHNKQSCIIVTEPACVKCKTPTKQLISYQSLMYHNNLLKKKLTKCCKHVHSPPCNRCINCQIGQTCIIAEPFECYESTGECEKIKNPYNTNAHTHSLFCEIFFLHLQYVRVVIKIVV
.........................................................................................................................................................................
>A0A2H4T2Z1_A
MLDFVGNCGAGFDFVWESVQFRQEKCQFKSVQKASRVSVKNFSHFAQPLIPILLFLIYYDVIYPRIYIYGGNNNALTRRRSKTDCDFLIIILKYKSILLSQSCFTLSNALIS
................................................................................................................
>A0A2H4T2Z3_A
MNLLLGLWLWLVAFQLCPSNCDYAPRNDNDDDANEFEKMKNVALTWEHYIFASFSVIGISIKIWLCIKFRSHFCCNGCSCCYRKDGTCCCRRAKKAKNSILAHESIEMESLYSI
SSSSSSSSSSSSSSSSSSSSS..........................hhhhhhhhhhhhhhhhhhhhhh.............................................
>A0A2H4T9F3_A
RLQMLADTCPVTLNCDRIENKGKMFDSQVIIITTNQQTPVPLDYVNLEAVCRRIDFLVYAESPVVDAARARSPGDVAAVKAAMRPDYSHINFILAPQGGFDRQGNTPYGKGVTKIIGATALCARAVALVHERHDDFGLQNKVYDFDAGKVTAFKAMAADAGIPWYKMAVIGCKAMSCTCVEEAMNLLKDYEVAPCQVIYNGATYNVSCIKGAPMVEKVKEPELPKTLVNCVRRIKEARLRCYCRMATDVITSILQAAGTAFSIYHQIEKKSRPSFYWDHGYTYRDGPGAFDLFEDDNDGWYHSEGR
..................................................................................................................................................................................................................................................................................................................
>A0A2H4TD81_A
PSYKDFLAKGENPSLRNWTIKNALFITLTSALYQDSTQASQEEGHQEEAD
..................................................
>A0A2H4TE09_A
MDVNPTLLFLKVPAQNAISTTFPYTGDPPYSHGTGTGYTMDTVNRTHQYSEKGKWTTNTETRAPQLNPIDGPLPEDNEPSGYAQTDCVLEAMAFLEESHPGIFENSCLETMEVVQQTRVDKLTQGRQTYDWTLNRNQPAATALANTIEVFRSNGLTSNESGRLIDFLKDVMDSMDKEEMEITTHFQRKRRVRDNMTKKMVTQRTIGKKKQRLNKKSYLIRALTLNTMTKDAERGKLKRRAIATPGMQIRGFVYFVETLARSICEKLEQSGLPVGGNEKKA
........................................................................................................................................................................................................................................................................................
>A0A2H4TI77_A
MECVCVESSWPQWLRNLILGILISSILFILTKTQDTAVYHEPSVYSIDQTQKFQKIDIHNGGK
............HHHHHHHHHHHHHHHHHHH................................
>A0A2H4TIM8_A
MSSSQTQSPPTDVARRQQTGTAVRSEDNHRNQLENIAVGKLTKSEGAPAQQNVIIAKEVVINNHFNFNAGVCVCRIVLASVVKEFNLGDFDLLDSVHLDENTGHRCRLSRAIGVLDRSNTKIPKDRHTQWRQVAGLPEVESSADVAWKQNPELFEPTRLSLDPTRSETVPHLREQPAPCLKSCLQCQQQLLTKFSRFQCAQGLTSQLERHPDTLGRPSGWQHNHRCGTQLCSTLCASLGKHSQQTPLADTSQWHSSLITCYQYPLGWRMLPGSCPQLQ
......................................................................................................................................................................................................................................................................................
>A0A2H4U0J0_A
MLSKETIVMKSGYSLPGCRRLRVITQASLLALAVITTAGCNSLKDEHRYINVKPNPEPLSAEVLQAMQPDSTTVLKKADVWLKNSGQLLDSVTAN
SSSSSSSSSSSSSSSSSSSSSSSSSSSSSSSSSSSSSS.........................................................
>A0A2H4U2D6_A
LWPYFPLKCRICGCFSFLTHSCTEKCVCNQSKASKDHAEECYLSIKDKVEWHKLTLIQQFQFIINTKLSTNFLVFITKMILASILISYIPASIAMKQQNLCVEKCYYNLNLDNLTTDKLGMPSNGYESCDCSIGNVITETVYRSGVPMSRATSLNDCVLGSDLCMVRNNQAQNLFACRNGCNSLESIKSIPNVKFNKLYRGQSFKGNLTSLKIANGLREGYMDSTTESIILEEESAKEYKFYKRLKVDDVPLENLMPRQSLVFSTEVDGK
...................................................................hhhhhhhhhhhh...............................................................................................................................................................................................
>A0A2H4U932_A
MSQEERKYGKNLAMAMVDSFDTILSLKATMIPLILSQLDGVMSRKKFLILHAMKIMMTVMIVMMMKTGIHHFLILINQMQKKKRSIPTNKIPTNRMMRRRKMKNMLC
...........................................................................................................
>A0A2H4U941_A
MIQTKEARRKYGKNQLMAMEDFSDITLCQIATMIRRRSLHQDGEMNQKPLNHLGRKKILVMMTMMKAGNLSQSSTMSTETGRMNGNNGNHPRKEKQRMRKMNSKGPLNLLGHWN
..................................................................................................................
>A0A2H4U945_A
MAMVDSFGITLYHRVIIMTLKLLLLDGMMTERKKKSFLTVDLLFNQKTRKKMILTINPLLFNKKMRMMMTLMSFGHVYNEKKRNVVVSSSRKA
.............................................................................................
>A0A2H4U959_A
MSEDSAYQQAIQNAAIYKPTGFLKSEQAGSGREQLLSCISQHNLIIQLLLDLHSKVDSLEAEIKVLKREKGKAVQSSDEIDSLVTQLKGLNLGPKSKVPESKGKFYAFKDPYVILEEAKKKK
..........................................................................................................................
>A0A2H4U975_A
MESGSSSSSHNSLVQEYQQLIRQEKEALHHGIPLPLMEAFKEERSTLEKKAELALIKSMEEYLRIKESKSSYVSSYATKDNYYGDWLPVVKENEKEAKEACAALQKVIGKGSKKF
...................................................................................................................
>A0A2H4U994_A
MSARRSDTGSSSEANQGSSANDADPGFSTTQELWELLKPSKPITMSEDLSNRRRFTEIQKRAKERAKAAVESALSEYEGILSIRREATRQLATNDNAWGDVLPLRVEEIREIKRAKHDLYLALDKSTQYAHLY
.....................................................................................................................................
>A0A2H4U998_A
MFRLGEGMAGSSKQTIGEKLRSPGGNQFNLAKEYKDLCDDERRITAEGIPLPLLQAYQHERALCEEKAENLLLEAMEELIRIKEAKRAYVASHATKDNYWGDCLPTVKDAENRTKDVCNALRQVVENSKDRY
....................................................................................................................................
>A0A2H4U9L0_A
HTKHIGIMLAICQENGLVLSPNKICLAQREIEFLGTIISQGQMKLQPHVIKKIVNKTNMELETTKGLRSFLGLLNYARIYIPNLGKKLSPLYAKTSPTGEKKFNRQDWHLIKEIKDMVQKLPNLAIPPARC
...................................................................................................................................
>A0A2H4USX7_A
MYTDLLYTDLLYTDLLYTDLLYTDLLYTDLLYTDLLYTDLLYTDYSYCIQLMIRHGFHLSKYSERHYN
....................................................................
>A0A2H4UT10_A
MRYSAIGHIAISNERSAEFHFMKFGERHYLLSYDSTPYTV
........................................
>A0A2H4UT21_A
MHMKTVVLDNFFMKKKIHKNMRYSVLNHMMANNVFR
....................................
>A0A2H4UT27_A
MYIDYSYCIQIILIVYRLFLLYTDYSYCIQIILIVYKLFLLYTDYFYCIQIILIVYRLFLLYTDYSYCIQIILIVYRLLLLDRSKIFSLFLSVFIITCFHLHMLCWFNI
.............................................................................................................
>A0A2H4UT42_A
MCKGVIEKAIQFIKKDKEIFILPESVRKSTEIYISSSYEFLNFLDDVAEQTEKKSDYITISDLYALFKVTDFYINSSKEEKRDKYALKNMKLFFEKNKNTTLYYKDKITINVIEDGEEKRKQIYSVLTNYKLNI
......................................................................................................................................
>A0A2H4UT45_A
MNNKLIMIVLLVCIIIGYTYINCTYSEHNTNLPIIAETVNNATNLPIIAETVNNATNLPIIANTITVGSANNNSNKITLSQISNNAKITDFTNQCNIQMNDIVTGQNNAIDIFNQINTNNMANDNDIKNIINSFNNLLDKYDKNTINCIFKYEQNHAGDNYANEINNLCTLNNNKTQLLQLLKGFDNFLKNGGTRTMKKLLNKYQYFESNICNITDNENKISYYINSILNQMKNM
SSSSSSSSSSSSSSSSSSSSSSSSSS.................................................................................................................................................................................................................
>A0A2H4UT49_A
MDKTIQNIILNNGIVENIIKSNNIDDLRILINYGLKISEKHLEFAFYHDNNKITHELLNQKIIPTEKCFLNFLIKIKSPNSKPDECGCNNGINIETYEKFNLLIKSGYQLSQDNFLSIIKKNHFLDDYKKYGLVLDDKIINSCQKNLYFPYDEITISKQSVLNLLQKNPNMKTIKNIIKKYGVKPDGDYIKCLMKIEKISIYNTIEFLHENYVNLDAKIFFSASYIINKYRKDVTKKKMYECYLELYKKINKYDSVNNTLNFKQLIDNNFTLKKCCQQIIQYAESLNHQSKIDYSVCEKFISESEIVCDTRFLNALCCILKVKPENNTAIKNYSIKPENDNAAAIIRYLIKKYNIVVDNNTFMILYKRNTLTYFVSHVETEKYNDCSDDCDDCDDYDDCDDCDNGDDCDCDDSDNGDNGDNSNNSDNGNDSNNSDNGNDSDNSDNSDNGDDSDNSDNGDDSDNGDDSDDSDDSDNGDNGDNGDNDDDSDNGDNGDNGDNGDNGDNDDDSDNGDNGDNGDNGDNGDNGDNGDNI
.....................................................................................................................................................................................................................................................................................................................................................................................................................................................................................................................................................
>A0A2H4UT52_A
MNKWTEELLKTFKTRFLNDNNDDIKFDANPYLIGFNNGVYDLKENSFRKYEFTDYITTRTGYNYKKSLEEDRYVIYELFNHIETDSDNRYLLWQILASGLIGICHEKFIIFDGRGGNGKSVTTRFMLESLGDYAYKGNVQTLCTKQKQGANPEIAHMNLKRYIIFSEPEATEKIHNSIMKELTGNARINARKLYENKCDVIIPATIVLECNDKIILKNDSTDGEARRIINYTYRSKFTKDPSEVNEKERIFLAKDITDQYIQKYKNAFMDILIEKAIKFINDDDEKFKITESVKKSTEKYISESFCFLTFMHEETERTKNENDYVVISELYQKFKGSDYYLNSSKEERREKLTLKKMKEFFETNKETYTSYRHTLDKIIDKKRIQVYSVLNGYKFKNCDEIDNFK
.....................................................................................................................................................................................................................................................................................................................................................................................................................
>A0A2H4UT60_A
MLTDWIIHTKLYDNLKKEKSLDNAKLNNIIEKVINFPFNGCLNDLIIDEKIEILFENPKVCMIFESIEFNEDKIASIRDKFINLAIRNKFEFDDSYKNENGELYDFYENMLKITCFGKCKDCTNAAFKGHLECLKYAHENGCSLDFLTCASAAANGHLKCLKYAHENGCLWFCGTTLSAASNGHLECLRYAHENGCPWSNSLYSFAKKYGQLECLKYARENGCPGCLE
....................................................................................................................................................................................................................................
>A0A2H4UT72_A
MIQHKIPYNFAIKKLPILLTLYFPCFCSIITKIINIIYYFCFTHNPYKKMHIQ
.....................................................
>A0A2H4UT81_A
MSYLSKNIKIMKHTIILCFTYVFVIYFTFSTRQINFLFYFFIRLVFYPSFFIFIIIHIIPQTLYTIVYTIFHTNNIFYISLFFVSDYKKSNLYRYMDFLPTM
......................................................................................................
>A0A2H4UT88_A
MYINNGSYNKKIFQFFCIKLCDLFYFMNCCKILQKTFILRFLL
...........................................
>A0A2H4UT90_A
MEEYVIYPIKNYKINNFNDFIKKYVMEFDSIEDICEELKNDRGYHFRIKKNAQYIFLAI
...........................................................
>A0A2H4UT91_1_A
MEILEEKCEVERIYHISDIHVMKNSNRDKEYEEVFDELCENLSKKKEKSLIVCTGDIFDNGLSPTSIILVKNLFIKLSKITNVVVIRGNHDGSSRSNSESIDYLFPILYKLKTQNKIYLLTKSGIYQYGNILFGYTDYCDNNVVKIEGKNEGKIKIGLWHGTISGSKTDASEIALDGKFNKDAFNSYDYTLLGDIHKHQYLNNNKTMWYSGSLLQINHGEGIIHGYVELDLKKKKSELVRIKNNYGFVTINIKNNKIEKYDEKNIPKNINLRIIYEKTDESVIYALYEEMKEKYNIMSYNKMKREYYVDNISEKKENECEELKDDESSIKKLLEYIKKNKSEIKEYEIKEMEKILREKIKEINYKYETITRNIKLKNIVFNNFNIYNENNCINFEDFKGVVNLSGVNGSGKSSIIQALIFCLYGKENEQSMTHKYDYINAEKTKMEIMVSASVNDIEYKIYRSCYYKGKKRDTSNIKNNVIIYENGKDISGKNIKEIEKQIIEIFGEQEKFIRLCIMEQKVRKGFMDYTDNEKADFICKILKLDLYNEICTMLDSDILGLKKEIKKNDYVILENGNDVESAIKKRLEEINNENKKIDEEENIKKKEYEILNRKKIEIEIKLKELIEYKSTNKYEKIREELKLKIKKVLLEKIALERKIKEIKEKEVINKSLLSKMDDVEEKNTKFQDEKKKKIKEINKEIDSLMVQIIETPNKYDDIEQIKKDNNDKQKENKEIDDAIKILNTEIEKLKCEIKKYFQDKKNKKNYEKYVDLKEKMDTINNDKQKEIEKKSELI
.........................................................................................................................................................................................................................................................................................................................................................................................................................................................................................................................................................................................................................................................................................................................................................................................................................
>A0A2H4UT91_2_A
KKKSKKEKEYIMNKKEYDKICVIMHDNKNKLNDKIYENVNEKKNKFDEEKENEIKELNTEIQENLKKYVNENGKIETNKILQKINDMKKELEKHEKELNLNTEKISKYKINIVNFSDKYDSNLNVMYEKYCVLFDELDDKKKILQNMENKYENLVEHFDMIKNHEYNEECAVCMKNKLTIDLLDTQKNIDNYKDEMKKMKKNITATEKNIEKYKKYKVLYEQKQQDKLDNEKLHDNIDKTEKDIEIIIEKKKNIMKDIEEQQKKINDYNNNVIIEEKLKKNKEKLQKLKEKRLDIYDKYAEYMEEIKKSEKSMELLKLKMKEYDGIIQEIDLISDKIDDYEKKYEKTEKIFSEYEIFGELYIKYEENKMNLEKKEKEKEMLSKNYEINVANIGLYHYKIEEYEKYLETEKRNDSIRKKIDEKRCIHAKYNGEKNEEYEKYLRIKDDVKNVQLEMSNTELNFNKICTTEKEIVLLLKENDEHMEKVNLALKLKEEFNDITKLYPNDEISKLQETKTALIKEAVELKLKMENIQKTKVDNKSMQQEYKTKGDLCDMIRNGYVDNLLSNEIIPKFCEGVNEILSSFVNFRIDMEYREKKISLYKKDMNNMCSNAYQLSGYESLMLEISLRMYINKQNKLQKINFFVIDEGFSFCDELSIPKIQYLFEYMRKLYNFTIVVSHNEQIKMYTDMDLPISIQKGKSSVHIVSEKNKEKINECLKIMNNINSNGKNDDDLETVKVIEEKSKVTGEKPKKAKKIIKKVDYKDINKKNKDKDEQIKKGKKMLHQDDSSDESSSE
..........................................................................................................................................................................................................................................................................................................................................................................................................................................................................................................................................................................................................................................................................................................................................................................................................................
>A0A2H4UT95_A
MDFKKNIIKVYNDTTIDFFLKKSDVAKKYNFSSQHIGNILNGKTKKKYIVYNEKILHIKYVNDNDVDKYKEKNEENIKDPYDYFFSFFNKYVTKTENKKDYVTVIDIYNNFRCNYYYLERDKNIKAKFLTYKNIKKICETDKIIGLSFKKKFDRTINDKRIMLTNVLIGYKLNNEDLLK
...................................................................................................................................................................................
>A0A2H4UTA3_A
MIVDEKIKILFDNQKMAKIFEMIEFDENKVKSIYDKFIDFMIKKRKIYSYKNENDEPYDFYKIMMLKTCF
......................................................................
>A0A2H4UTB0_A
MGIRSIEHVIKKTNRFKSWKYNKGDPYIAGGTGIINHHLSKEQREIENMVNNDDHIPDDIKQNIIKDAKHANVLHDRTRRESSKKKDKDRKNAIDIKRDA
....................................................................................................
>A0A2H4UTB3_A
MVTNWTAYVQLYDNSKEEAFSVSLNDYINNMFNELIVDEKVQILFDNPKMCTFFEMIKLNEEKIKSISQKFIDFAIKKTQNNFKFNDSYKNKNDNDKLYNFYENMLKTTCFASIQYGECINCIDAAKNGHLGCLKYLHENGCPWDSNTCSSAAENGYLECLKYAHENGCSWNELTSYCAAGNGHLECLKYSHENGCSLNYYTCLAATLNGHLECFKYVRENVRPRDLHPYSMRQLMDISDTCWTAAENGNLECLKYAHENGCSWGNFTCLLAAQNGHLECLKYAHENGCPWDKRTCSAAAQNGHLECLKYAHENGCPWNESTCEKAAQNGHLECLKYARENGCP
........................................................................................................................................................................................................................................................................................................................................................
>A0A2H4UTB4_A
MELYEFNKYFGKHNGYDKYKDSAIQLLKETIEILNEFCIDYFLISGTLLGCIRHNDIMQWDDDIDLIIDNKILAVYDEIVEKYRDNIIFAKKDNWIIKTCFKREILHIPHEKQCSEFSEKYNFPYIDLFLFGYDNDKKNIFFFNKSWDVTYFFPYRIVEFCGINVSIPYDPYKFLSINYGDTYISSVVSKNWCHKTESGIDDIKTISFLDYTKYANKPSLLMNFELYNMKNNIAIPQSFNNHGINVGIVLAGGFSSRFNSSTMKQLFCINGKKIIEYTIDAMEKLDNIIIVTNDKCFYEINELFCSNNKIILLNNNIDCRTESLHIALEYIKTNFHTNNIVIHDVARPYIKKNHIENILKECENGIVYSQYCLNLTNGLIKINKGIEFVDRNEYIETCTPICINYELAMFIYKHYFDVNNRITCEFLPIVDIMKLQYKLLFGNNNFLKKITVIDDI
........................................................................................................................................................................................................................................................................................................................................................................................................................................................................
>A0A2H4UTB5_A
MASCIETKDKCENCDVAIKKQHLKCVKYIHMIKNRNSEYLNFQDENDYTWNEYICQNAVKNDHFNCVKYLHENGCPWDKYTCASAAHNGNLECLKYLHENGCPWDKYTCLNAVRNGHFECLKYAHENGCPLDEDVCIYVASCNKHYKCKKYLYDLQKQK
...............................................................................................................................................................
>A0A2H4UTB8_A
MKIYYISTTDDTIDNINNVHNPFFKTLLLYNKYVSIANDIADADFIMIDSHISNVDKIHQFNKFKNKYLRFKRKTIICIYAPIDEKISRTQHYDTDYRYDDLFDDNFIYFTILNIKLRPNIIFIPLGSIPPEMINQNYLSDMKIDKNNNQKISSKLYFRGSPTHEIRNIVCEYLKDKNKCNIILNKSINYFWDKTQNNSNNYQEHLQDCYDNGMSLLIRGDREFCYVFCDYLCCENVICFINANSYKTIGLEKFGLDDVFLFFDIDEKPLDDVYKQITNILNDNDKMFENRKKVKEFYESFIMIDRAFKSQYAYHGGYNGFTHFIVYKMYKLLHNNYVLDDNKILDKDVLSIFND
...................................................................................................................................................................................................................................................................................................................................................................
>A0A2H4UTB9_A
MICFFGASVTQQKNSYAKIFLEKNNLYGRIHGYGGMHLCDAGICYINNVIQDNPTTCFVDFFSTSYTTCDEQTYIYLDTIIHKFSAIQCKLIFLFLHRQDNNNRTKFYDYCKKYLNDNKIIYIDLCNDITYDDNILRDIVHTTDYGSELYADCIHNKYIMLQKENLLLTSSITKYTEYCDIKIFTIDKEIKKCVKLHGNCRILGFEIIKDSYCGILDIQIKINNFDKLLSINTWDEWCHFERNSIVHLNECIHEIIITISPNIFDTTSCKNKEIGFANIDKKLNLKSIFYIGDNLEFISFE
.............................................................................................................................................................................................................................................................................................................
>A0A2H4UTC0_A
MKKYYDLSFDTNDFMYTESNTKKGSFHYSIPKWNLSTEKLKEIHTQLLNNFKNEFIQDGKKIIDTTIYSDHWFRCPNQTKGLENDKSKHIIKIGEMENFIINYVPKKSKNINNVMLKEKEDDKGKESEKNKNKEKEKEKVKEKEKEKVKEKEKVKEKVKEKEKEKEEKEKKNMFSDDDNINKSKRNETIEIIKKFVHILASNYYNDYTDWMKVGMILKYSSKQYEYDFFDLFDTFSKKSLKYKKDEVLKFWNGLNVNKITITIGSLYDFAKKSNSSEYKKILKELYASEKIEITEKYICEKLKDVAGQYFFFLNNSLYSFNNKNQLWYKDTPETIKNILVTIYMIICLG
.............................................................................................................................................................................................................................................................................................................................................................
>A0A2H4UTC4_A
MDIILKKIAIHNNMKLYFLTPYPYDITYNNYMNNYFKLNNWDEFKTNKMEFIYINKYNQNIHPDFNKDYILVCDIQSIEIINYYDSYICLFKKENRIVFIYECLMHLKHQWKIDYVKNNFSVIFQNCTDIKGENIFWIPCWNLYIDQSKYTSNIVKKKFCAVSPIFDLGLSEQLDIKRIERIKIIKEYCENERRIHVYGNEQWENYIPLINFIGKLPNEDNCGLYGNINLEEKIINKCKVLSNYKFILVFESMFVNGFVTEKLIESLYTDSVVIYYGAPNIKEINNYCDLFNNGIINGHDYDVKELLHMMQTMNNTEYENRINHVKLIRNKLNYESSSHNIKNIIMNKIRMFI
.................................................................................................................................................................................................................................................................................................................................................................
>A0A2H4UTC9_A
MQEFDRIVVSLTTISSRLELLKKVIVNMFEQTIRPNIVHVFYSHEPLYYDDGIDNATISKLNKEIDMINFYNVQVIFTAVDNIGSYRKLIPALKIYKNDIIITIDDDNIFELTFIQKYMYQYLKNNCIVCSGGKFFNIKDYNNDIDHSSILNINYTEKSVITAMNYIPQGSSGILYHTKMFDSDFIDFDYEHLSEIIKKNDDVFFRNYTFRKNIKILFLTIKRTNLLDIDTEKSLYYDYNIDVKTSDILHEISKLNFHITNEINTILDINECKENVNENDEILYFQIQNNIKQSNRADIKLLQYEEHSHVKNLNTINLKELIENHLIKKETTTNCIIINIEKDIKRYLSAIDEIKKLSFNTFVHLKATFWKEKKNFVKDLNFVFDFLRKFNDNIPSTEFTINEFSELNDKNVKIQDGPLACYCSHVRAMIYGYMNFKDYTIICEDDIFIGNTDYIETNIKCIPADWDIICFNSKPINVVHSGAYYKFNDTFCSLHFYVIRNSCYERLFKYLYPVHDQIDIIIGNLHKTFNIYNIINTVYQKNFSTNTQNNLNVIMNTPGYAPTRNMLMKIHNILLRYINITIPNNLDNNEKLCSYIVSDVLYDYIMNNANYIVPNDPNNDDNDNVDDIDENENSYFLDLYEPMYLFVKYCVKGINTRKVTFSLMNDIKHILESFVLHNTVDDNMEIMKAYSYGSSSNVYLTNNKKIL
...................................................................................................................................................................................................................................................................................................................................................................................................................................................................................................................................................................................................................................................................................................................................
>A0A2H4UTD1_A
MFNKKIRWTFENHQYYSIIFDREISILKRLYGELIKINTNDMIIRMPYCGLSLYDNFNLPDDWQQQITDIFKKFDMNNIYYPEFNIKNITVLDNVISFIDFGLASIDGNVNNDNNCKKFIELLGILNEQFANIEDTKKRQIQYVIFTNNIKNDKDNMYTENIY
...................................................................................................................................................................
>A0A2H4UTD2_A
MSHREKKNCKKNVLSSSSSSSSLSSSTSSTSTQTDMHKKHDSDRRKCRRGPRGYRGHRGPRGRNGHNGQNGQNGQNGVNTNALGAYGYVYALVPQTVAIDAPVLFDANGPLNNIQHTPGTDAIAITNAGVYLVMFSVSGTEPNQFDVYVNGAPTLLSLYGSGAGTQQNNGSAIMNLNASDVITLVSHSSTAAVTLASPVGGTQPNVTASVTIVKLA
........................................................................................................................................................................................................................
>A0A2H4UTD4_A
MLQNIIANNILLILQKMKFVFFFIRNKKIEKNEITVLTIIKITIKSLSI
.................................................
>A0A2H4UTD7_A
MGWKNINFICFCLILYKFIQFYIITIFLHIFYCILGMMKMVLLI
............................................
>A0A2H4UTE1_A
MPEQKYSLFRAFLNKLSDDKINEQNVKLICSADDFPKKSNRSFNIFKKKNAEIAPCVYDDGSETTPSQTTLSESEKIQCESGKKDFFPENYRKKYSKKFLNICDEIKESSECHREISNVFKQDDDFCDYLSNYLSDYLSNYLADYLSDYFKNNPCHCKSTNTSYKSELSSCLSSNLNSHSNIPLEHQSKYSSEYSDDSSDEYLEYSSDYSSEESDEYSSECSFEYSSDSSSEYSSEYSSEYSSERSSECSSDYSSESSSSSNSSECSVKQSKCSSESSFKCSLECSSEYLCAKNMEIYVDKNYTPYIKIYDENEKIYKKFFFSEKNPHEQIQNEEPISPKEQARRNEQTRQEEHTRQMRVRMELARQEQLRQEQMHQEQIRQGQIRQEQLRQEQLKQEQIHQEQIRQEQERQTQERQEQERQTQERQEQERQEQERQEQERQEQERQEQERQRQEQERQAQERQEQERQRQEQERQEQERQEQERQERERQEQARQEQARQEQERQEQERQEQARQEQARQEQERQERERQEQAN
.......................................................................................................................................................................................................................................................................................................................................................................................................................................................................................................................................................
>A0A2H4UTE2_A
MLLPEEKNFLIKKKEELKKELNIINKKLRYDKCNEYHKKDDAKKYCETCNKNVNKYVYEKHVQSKTHIENLEKKKIYFEKKE
..................................................................................
>A0A2H4UTE4_A
MNDRPYGFILNLFNGVRIHARSVLVGFKFKNDDFT
...................................
>A0A2H4UTE5_A
MDNLPANLLNRMRQDSAKNEYFRKVEQFNFIEPNSNYKEYMWSVLTFGKICVLVSSGSVGILCEGEKIYFLDEGYHSFSSFGTIFLGERKINIVDNAIVCGSSGFVTISQDHIGVMLVKSEYKILPPGSYQWNNPYVSFKTSIQINEQNIKIGPYQLISVVDGTVAITYKNGKLNILGENDSERIFFLDNPNWIVHGYLDLGTQISKLEDNDLLSKDNVEIVVTAIAEWKIVNSKKAIIECGRSMKEITEKVTQLFCATISRIVANINIDCLSTETNTQDINNGISQQTTTSILSLMQSTVAKKYMTELSTNMNQIGIKVIEIYAPEKHMKNDDVRHHVY
....................................................................................................................................................................................................................................................................................................................................................
>A0A2H4UTE7_A
MYYMDYIYKFKKYSSKMNNVLNGGLNIIIDCNNKKCYDDVKETINFNKNKVICIKDFVFVTKTEKNMSLLLTIYSKLTIVFENEKFLQYEEKFKIISKISSGVYGVVYLYRSQSNKYIAIKYGKIYEKIQKVNNSNVSIIVNPLDDDINVINVLKKSKICDNIIISCHVDINRAPWQTHDTKSLFMEYMDNTLDCAVKKSMLNEKSLANIIVQLLKIAKCLYDKNIYYTDMKLINILFKCTDDNNANMLLCDFGGIASIDEKNENIIGLATFPPLLYELGDNLNGNTGIIKNPTIEHVLWVFGITILTIICDYSPFYHKTINTIKNEIHNNNNKINNYITGYNVIIENKIKLLSDRFTDKNNANFIISIMSLVLKMDKYTFNNGEPRLSVNDIEMIESLVDEFDLYNKKNNILIS
...............................................................................................................................................................................................................................................................................................................................................................................................................................
>A0A2H4UTE8_A
MSYKKDYIPKVLRIAVWNKYIGEHIGKTKCLCCDISDITQLKFECGHIIPESKGGATNINNLLPICNDCNKSVATKNLNDFKFAYLSNNINKNLYINKIIIDVKYICEKINEIAGHHFFYLEGMLYSFNKNNNLWYENSTETLKKFISDDLYDHLFSLLNDSIVDDTYLKVQIKELKNYCVKNKGQEEILKSFKTRFLNSNDKNIKFNMNYLLVGFNNGVYDLQNNIFRDYNFDDYITTRTKYNYRKSTKSERDTIHELINQIEIEEDKRYLLWQILASGIIGKCYQKFIIFHGRGGNGKSLISKFMIEALGEYSHKGDISTLCEKKKLQSASANPVIANMNQKRYIIFSEPEKTDKIKNSLMKELTGNMRLCARKLYENASNVVIPATVILECNEKITLQNDATDGEERRIINYTFESKFTQDEKIINNNERIFFAKDTYMTDAFIDILHLCTFKTPIFK
.............................................................................................................................................................................................................................................................................................................................................................................................................................................................................
>A0A2H4UTF0_A
MEINIVQKLFLLKRFIHELHDCRRLFNKLNSYEKNKKYINFFEPEKSNIMSFEELKKELLDKSNIMKISNLLKKYYRYYIIDPNVTQKINSRKFLIAWMIVLFPEYTLEIIPNEKQIDIFPHDIYFISKEFIKTLFVTNNNKESIRKFNKIFIQYVNAINYFLMKDKNSLMQKLLNDFIELNKSIEIVKNDNKYVKDLKETYILELVKLKKQIGGQLKKINSGISFDDLEIYSKIYCNVENTVTKNMKRAYYDVLLKDIQEKKFIFFGNTIDEISKYLNILGAVKIDEHFNTKIDKGLLIQKLSHLKIEFKDIVDYGNYIVHIINNLESPISTIDTNMKWEDLIENIDDKYELLTRMLIFFFDEIKQIFNDINNLL
........................................................................................................................................................................................................................................................................................................................................................................................
>A0A2H4UTF3_A
MKFSERYYLPSYDFARIPHNFAIKKLLWTFIFYVHIANILNFHCCDFYTIQ
...................................................
>A0A2H4UTF5_A
MYEHMTNEEKDVYVEQTDSELSLQYKTAKMSKELYNNNMVKNKTLKKYNIAFLTYEDRDIEYIKLHHENIDNYCNMWGYDYIHVNKNDTIISPYWYKVFLVYNILKLNKYDYVFWMDSDTIINDSNIDLSNIISNYNSDIFVASDNTKTDIGNAGLFIIKNSDIGIKFMEDWIDSYSVACDMGNKKLRGKWAMSCYEQGMMNKLIMDKYAKNTTFLKNDILNNIGKCSNDGFILHYYAGKNNLREKCFKNI
...........................................................................................................................................................................................................................................................
>A0A2H4UTF6_A
MDYAELYSLIAPKKISPSPYEPNKKYISRQDYDTYVKIFYKMIDNNNIVTNDNVYLYRKLKKEGHTCMEIITDKALRYYQYESILPWNKNKIKVFSKLNFPQSPRSIRWCQKKNWCTHETQERLPY
..............................................................................................................................
>A0A2H4UTF7_A
MASQTRNFENNIDMLLEQAYNDASLSMGIKKYIMDIHNKITFEQKNNLDIQINELIKIDIDLNKIVKELEGHPFIKTLSVELYILQLNVIMLHLKKYLPTNFLERLLKMITRKIKLINEGSSIVIDLDKKKTFTFEEKKEILGDILNSNTPLKNIEAPVLEILELFANALSNALKNNSQIDALSLVETQYGGGDDVYKIITQSLKELSSKYDIYNIDMMMKIISLFHTTKKGESPFDNASLDGIITNSFVSIKSNASENDFYPLFNDKKDIIKLQTDRDSFFFAEYMGQSVNNKYIFSYNLLQIMYEKSITSMGAEDILQYMYFVKTLANNIVEVYKYLNNIMNEFEISKKINNKIIEISKDDVISIYLRERLDDSGNINKRYNPQILKKDDKNMFVLTYIDTDVDNTRFDSVIANEIAKQKGQPGWDSKKENQIYVHELAKQNSDVMSNILKTNTHDDLHFCYTEPYKAIFDHNKNNDDIGKTEQIKEIIQKVNALTHICIIPDGQSGSGKTSALIYRDGKDGIFPLVCNQVDDSFVELRLQFFRLYVNFSEKLERDNAAVKSVPNLTFDDTDYNIKKMIITQNEQQIANQNGDYILKRESSTKKWALDKKYIEKNGEIVNESTFYLGKLIEEIYKEQVTEPTMNNPESSRAHMIGVVTLSKQIGGDKDITKLCVMDLAGVENIFDCASQQTLNLFLNKIIKLRNPPPGKIPQYKTQVTIDRFEKCEICKTKACTCVIPSPFTKWLSTIPEEQYTDIINALRENQTIPAFDLKEREKLELVYGINRENQDECNNVNTLPNSTGASKDKETMDNLNKYLKKISSFFGEIAPFYTSSEFWKQNFNDIIDKNKYISLVKKIYDNIIDGETIVKNIEYIGGDDKKYTISNVLNFILNIDEQMNKMIIADDTPFDTLNILDFNFSEKVFQEIYNSFFLQIVNFIKNTATTLLYESHDGRFYLSYIERFSKLNELINNISPYHNITLKKEDVPDKDRLDYPNSKKYSYEQDKTFKKQSNLTKNKIIKIINDTLDFIGRFNETNKSNIKTGNIDRKNIKNVGTLYKALKEQQKNLNIDDIIKNTKSALITHVINILDINKIKSIDVDTNDFKTFVSKNILAPFEKNKINQSLDIFNSNEIKMEQLEIINIKKAIDVLTTDMTNPNGIIIKNIDKNNVVHKCGIKLRKIIQYNCKMRLLEGYAINHSLRKMREDIKQIIKNTIKESTKQRLPIMYYKDSIPYMSNNTYFLDKYSEFRNLSNDEHYEYGKIFDIISNNKYGGMDLKKTNFMFITVINITDNTNIPPNPPYINITNLQYNMLKYDRCEKLNILMGGEDDKIREIAKKIINKIKNYSYYKDQDIVKNLSSITSLSLNNIKQLIELISVTNPLSLVGTLETSTIIKNPFLNYTIGTDLSIGEELYNNFFTKYGFNAINEMNLYDVTNEIKSLDKLKQIMIAKHISYADTVIQRMQPDEFRDSQKGGHKKRKNTQYYIDKILNKK
.....................................................................................................................................................................................................................................................................................................................................................................................................................................................................................................................................................................................................................................................................................................................................................................................................................................................................................................................................................................................................................................................................................................................................................................................................................................................................................................................................................................................................................................................................................................................................................
>A0A2H4UTG0_A
MHSINLNVFNKSIDKSIDKSIDKSIDKSIDLSCIQQNENENNYKHEWYKKNTKSVSDYNKKYYQEHKKNKQ
.......................................................................
>A0A2H4UTG1_A
MYYMQYKKLKNNMRMVLLFILQIKIMSIDRIKYT
..................................
>A0A2H4UTG4_A
MKNYKNILNIPQKMYELKVPDIQNVPEIAHYKLTINEQDYILSDSNMIGKGAYGKVYYIGMFEGVKSVIKIERKYYNPSDHDNDIDLEEHFYKKYENYKSDKTDTNPLPKMIKIGVAEDKIKEKYVKYIILEYVGFLSLYRLFTLLYNPTKEEILLVKIIYDCIHKHLNSLHSRNIINRDMTPTNIILSDDVSLIFATNNHAINNIMSHNIVDTQKNITHTDIISYYKNNEYHKIVRFVDTGLYCDLDKLFSMQIYDDENKYCRGAFDDFNSLNGLFASSIRYLSPFSLFHFPQNFCNDIILKQMVKTLLILSDYWQLNLAFIIHMHNIMEKQNYCLLIVGKTRARPRMCYKDISDNIIISLPFISHNKIMLNWHLAKYIDTKNMIEQYDKLHIQISKSTQLIIDLTQYFIVNSIKHHNYDYELKISENEDIKKAYNDNCSITLETIEKMHDEYQSFLSEIIV
...............................................................................................................................................................................................................................................................................................................................................................................................................................................................................
>A0A2H4UTG5_A
MLQNIIANNMLLILQKIKFVFFLLEIKKLKKMKLLYQQ
......................................
>A0A2H4UTG6_A
MDEKLQKIILNNGTVENIILYNKLEDLKNLIICGLKLNKSHLEYSFSCKNNDIIVELLNQKIIPTQKCFVNFIDDLQNLHDDEKINSNGYYDGINIEQYDKFNFLIHYGYKLTQDDFYLMTSVYHYLPTYEKYGLVINDKIKNICKETLFFPYCENKFTKNEILKILEKSPDLKTLKSIIKKYDVKPDQDFVMCLVKTCKVSAFNAIYFIHENYEKYDLKLLCKICKIYEYGKIKLSAHFYKFRGEYIEQYIASKKFADCNDLKRLVNDDEKLQNFYSEISEYVKNAIKVNQYSGYTPDRHTFKLTYESYKSYESTFNKIKCEQIFSKYDDRCYIKLLNLLCYLLYQNACSEWNTYSTHTSAQPVYESNVKCAIKFFIEKYKFTIDIDDETMMILDKKFLWFIGITENIFGIEKEIKHHISEISEMMLNREKELNNKKKKLK
..........................................................................................................................................................................................................................................................................................................................................................................................................................................................
>A0A2H4UTG8_A
MKKYYYTFNIMEIKFIYNCDKCNFHTNANSLYEKHLITGKHKNGYRTVRCDKKFIGKCDECDYKTNNKINMEIHILNNHSTREIRELKYKFYCKYCDYGSFSNTGFQIHIKSKKHILIENAANKSSSDMIK
...................................................................................................................................
>A0A2H4UTG9_A
MSVDTHSFAAEKERQIKIKYDDKEEYYDTFIEVGRVLGYDASHICNVLNGRKKESYVISNKKIVFLEYVENDIDMEKINEIKKESKRESNRKYYLKKKEKIKETKNYDDVKKIDN
...................................................................................................................
>A0A2H4UTH0_A
MKKKSKKMIILTIIVKNVKRKLKIITNIFFNIYLEY
....................................
>A0A2H4UTH1_A
MFFIINHAFDTSHEFTMSLSRETIEKYATDFKKYVLLNEELQKFLEVYPLSCFMNIDDDSVAVAADIAIAIDKSIFALSTADQLVFVADYFECERGRLTFNVSQECPISSPKIISDFLICNETRQFHENVVSKCHEFLKLLVQQLLDLHKHFPKMQFAFQIGNCCYKGKNITELHPENLLFSAGFSNNKTVKSIMTQLERQPLMRKFMFNTQLHPDDYFQESCTFFATFGLSPKMISFGSARTPIEQPIVQPIVQPIVHRVSMRVVRERMILRRMCAKKDCSRHSSTTVATHHMCAKKALKMYCTKHNPFFY
........................................................................................................................................................................................................................................................................................................................
>A0A2H4UTH2_A
MIYNSRQTTNIVINENFDISIDFSESKPHIVKCELCNRNVVCNGTFECCSCDRIICKNCQIPSRIIYSCDNPNCNYCPRGECENIVVGQEQYCDDCIGLIRTHYRNQNNNNDNDNNSDNDSDRSEYERDFDTDNDSNDDNKRALEDEIIWIDDLLKKKKYKPIKDKYKIEIKYGKIKNSYNDECNICVSDENILCQMSCDHIICFKCYILLLYNDMHECPLCRSAITNVVKINKNYKK
..............................................................................................................................................................................................................................................
>A0A2H4UTH3_A
MNIQFTFFPKIFGTAFRSYPDLDHYNIDKIHKFIASIEISPKSIYTVNNSSDLIKCIQSYILKNYEIDVDEIAIIKILIGFLITQYIGVINYKHTFNHGRIKCMIWHYVLFEISPDIFKTVTNLNLSCNQNFEWIRILYKASRREIFANYDSKNMKQTEIYELMQKYQSIILSNLIKEITTDTHIILQLLKRMYIIDRHVVQLVANNYGVNIDKIDSIDIKEYEKYVRTIEDNFKEIEIVLSHYYDYHLDSDIDEPNDKFYCPSNLEFICPLSNKIYENYIWYVDCYYEKDFLDRWFETNYLHSSPMTNSQLKTIKNNDDEFNANLLKFKKNIIK
...............................................................................................................................................................................................................................................................................................................................................
>A0A2H4UTH5_A
MEKKINIDDIVKDTSTSISYFDTHDISTFNNIPVIYIGVVGLHNGRLIYKFGFSNNIEKRLRQHKKNFGEQFIMIFVFKTYNNVLIESKIKKYVKLRNIRQIININGANQTELFVTDNIKVVLSYVHELISNNSIDNKNHSDAVLIEQEKTKQLHAHLRLAEIKFEMFKMTNKECNIEVSTIEPMKEITIEPMKEIIIEPMKEIAIVPIKETAIVPIKEITIVPIKETVIKPTKGTIIKSTKEITKEITKEITKEITKEITKEITKETTKEPTKDTTKETTKEPTKDTTKETTKEPTKDTTKETTKETTTETTTETTKETTKKSKKTAIDSTCMIKNFLDECTKITSNEKDRIHCSDLHLIFTKWLKKNVPTAIIPSNKAFVVKLRKYVSIKDIRIGKNTQHGIVCMIVTKNFSDK
................................................................................................................................................................................................................................................................................................................................................................................................................................
>A0A2H4UTH6_A
MDYQTKYIKYTHKLVSLGGANTIVQNKFRKLMPQIYNAKPVLQSYQQKPKITKKKLVDVMKCNVNSMKDSKVYPLCSNLTKIADIIGSDSSVNPILDALKKIVENFITMKNNISAIPDKNLAERRSIFYGSIEQVCNDAIEIFRANDDDNSIMELQKEKDSFKIFSTIYLNELSKQNVHELQEIINELTDWVFL
..................................................................................................................................................................................................
>A0A2H4UTH7_A
MTKSRAFKKRNAAENLVTVPANGEEIDECTCAMNANEQIDDEFEDEFEDEFEEKDEQKIFRASNFPILPSLEKNVVNTAHNLKKNGEFILLEQKLKESVNLMQEYKDKLDENEKTISDLTEKFTKSQNELVKKSSELEEVQIKKNYDQETIRWKIFNQLMQTLTNELSDLKTKMENKEKEIVTLNEKLSSFQPMEAENTTLKHTVDSLTEKLKKTHEQFSNLKAEIKTLTVGGVPNGVPLSTLIKSYTWVETLQQKIKLILKGSKAYHCRFVDCFSSNCPSMLAFERGIKEYGFGSVEQFLDDDENWVVGHHGSTTKATLAICHNGFDISKRGINGQAHGPGEYFSVDCNIALNSYSKDGCAIFSIIMNQSICKKVTRTNWNGGSCNDDIYVVANEIKNNVLHAYVLPVAIVSRSPQYLPASTCYGINTSSLPQTDKQRNCTCKGKCAFYPEWDNGTTYQAYDDASAQSIRNEKMASNNTFSLVINKVTYTINLTSLTQTNDSTNMVRNIRFGCVGDRKVI
.........................................................................................................................................................................................................................................................................................................................................................................................................................................................................................................................................
>A0A2H4UTI0_A
MFATKVLNEIAKSTFEHMNRHMMCSIMSNAFSKDLSIPSLYKKMDDTIGNLRYRVIDHVYHALTDDQKGNLSDETVNVLKKLSVFFEYDKSSNNAFIHNRECLKIAVILFAKNKKDDYFYTIETFESNALLLHDSFVMQYKENEMNRKLMQEQQQQQQQERERKLMEERLAALGRAYQTDIETRKDLSILILAWKTDPHATTIMLYKYSGSFLIDVILENIEEKQQQKELIAKLIVECDLLVNYLEVQKKFRYIRAGDIIEVDHWALAELAHLREIKRVMQQKSVV
..............................................................................................................................................................................................................................................................................................
>A0A2H4UTI3_A
MGRKSEHKRDSHREAELKHKIEQKREHEHELKKKLEREREREEELERKREHKLKEEQKCERELKKERNRECKTERELKEEQKKEHNLKKKLRHEKKKHDSSSSSCSDRSKSTESRDSKCSKKSHSSRSSSSDSKCSKNSKSSRSSSSDSKCSRNSKHSKESKCSKSTRSSSNDSKCSRDSKDSRCERKWIRKNKHLLKCIRKLDECELTEQLKRRLIEDPDMMVEGSKAYAAMYSKVPQSVVIGQAVTFDNHQIVYNIDHTPGDSEVYVRKTGLYAFNFVIESAQAIQFTAYVNGVNMNITTVGKGSGAGILNMRGVLDLKNGDSLTFRNWQSAIGSITSNENPGGVASGTNVSLILYYIAPSLAKIECNEDNRENEKETDLIFCDRRLKKLFECVLNKMMCDKGLMLAGVDAMGVFYKKQADTVALEAPITFEYDANVSCLTHAPGSSTIVVKKSGVYRMDFTVSLTKSGQFALFVNNVPVDGTITGIFQGASEIVVRYILSLNANDQLTLVNHTSLIGTVQLAHNPGGITTATYDGINVSLILDRIAPNKCDMQYCEPKPNCFYSRKNCKWNLIYELYKHYVLINRKLMPAGADALIETQHRSAANFKLNAPLILPVNTLDFKLKHKTGTGDFIICKDGFYKYTAEFETQEPTQLTIFVNGVANLATTFGSDSGASQGAANNILKLCKGDCVQVRNAWSVGSSVDNSIDLDVNPGGNYVANNLSVSFKRIAPPCW
.................................................................................................................................................................................................................................................................................................................................................................................................................................................................................................................................................................................................................................................................................................................................................................
>A0A2H4UTI4_A
MEQNTIDLLPENHAVKVAFTMLKKFMDENAVEFEIFGGSVRDIFLDIAPQDIDVRFKNDDIVMRFIDFLEKEGYTTHIINKESFYSLMNAKLKLKLNYDLCKTVRITNSTGMEITFDLTTEELFVNDDIKTTDFVVNGLAIDSSGKLISKIADIASVSQIIEDIKQRKLQWCGSETTPLNECIIDRRREYLTNDKKKKSKNNMFKKSDKKCTMCPEMFCECCEPECNYCLSTGMKLIPFVLTTGKYIERLSKMMKKGFVLDNKKTLKCEECLCEKNNVIKIECGHSFCAECLIHNYMENAKSEKTKNIEKMNKDFQNKMTNNIQKFAILLQQQQTKYIEKYVSSYVKQLDDDITEHIELINNFTKKQIRMEKINGKCYICNKDIKIINEL
......................................................................................................................................................................................................................................................................................................................................................................................................
>A0A2H4UTI6_A
METFFCYILFNTVEKYKNLTYCGSTNNLKKRLLQHNSIITGGAKYTKNKGKWEYLITIGLFDKNKALSLEWKLKHPNGKKNKSSKYCGIEGRILSLQKILHENVVLFIEKTIYINFIVVNSCCIDEQIKIEIFMFWTNKSIISIKHKNMSSNKHEVVVKIDASGEQTQLLTEIRDYLAELVNIFKHKQTLQVLPVLPVTLETVEKISNANEDSDADADVDVNDNHSESGNESESGSEKNVTTTKNKKEEKTDEKVKNKKEEKTDEKVKNKKEEKTDEKVKNKGKSKEESDNEEENEKVKGKSKKEEDAEKEKAKGRSKDVKKQDSDDDNDDDKELFDESTVKKMRKYVKKGDKESLDALRDELKGVTKQQWKDKIKELEKEIEKEMEKK
.....................................................................................................................................................................................................................................................................................................................................................................................................
>A0A2H4UTI8_A
MTSKKYTMEKWFDTIDKNSTMYHVVNIFRSIVSSSDTVVFFGGCIRDIILGIEPTDYDIEVMGNDVNLAKGAIKRIVSKLKSNEELNCKCDFDESEILNSKYICFTLEITIPNINKTVKIDLVVKDILKKIVGDFTVNILSMSLDGNLSVINKLQSIEKTIEQIKNKQLQSIFGNKLCDKIPNDSSLIRVINGHDYDDYYDYYNYDSYELGKYTRKFLLTSGKYLERLNKMISKGFKPIKSHSYVVEKKCNLCHKKICNEDDDIILRSLCNHTFCLKCITTHFKLNTLNRSQEILKNRINELNNMSILLLKRGDDFNDIMKKWDNKYKNIIAKHSKKQKNCLFSDVDCPCCKKAQTIVLYSTIY
............................................................................................................................................................................................................................................................................................................................................................................
>A0A2H4UTJ0_A
MKKEIIPKTLRIAVWNKYIGECIGKTKCLCCDSSYITQLKFECGHIIPESKGGLTNINNLLPICNDCNKSMGTKNLHEFKTKYLCNIAKKVLNIENMDKFIVDTLREIAGHYFIFVDNDLMSFNHRSKRWFRCEHNELLKQYIRDDLYDYLYQLLIDSIIRDDYLEAQIKQLKKYCKEERGLKILVDIYVTSYKYEKNEEIKFNEKYHLVGFTNGVYDLLKKEFREYNYDDYITLTTKYEYKKPKEDEIEEIKNIFDQIMPDKKKRYLLCWCGFFYFISFIFYIHLRYMKIDIYNYILDNLKKHIIVNPTNNKYSVKDIFDSIIFILKSNVSWNSVIFVNNSLIKTNAIYKHFRFLSKINFFHDILFQITNTFLKYDDSSNIFLTDTTFIFNKKCKIHNIKRNPYKCNKYGFKISVITYANLIPIDILFYGGNKNDLKILEDHLSKTLIIDKIKNSFLLADKGYKSNKLYNELQMQNTTLLIPKSKSFFPIDHKEIYKNRSHIELLFAKIKNYKRISHVFETNIISFMNFTYIAFLQLILVGYIKN
..................................................................................................................................................................................................................................................................................................................................................................................................................................................................................................................................................................
>A0A2H4UTJ5_A
MYDSEDLKIISQFGNPNEISNDIMCIILVNTYYKNANYDKMKKFCYLALKNKTGGDVAMHILGRYYKSEHDIPKMKICYNIAIENGFTNAMNDMAFYYMTEENNIEEAIKCYEMAIAKNDTFAMIRMAEYYFEKGNDKIKARDYILQAIVNGYTEGIFTILAFFINNEIEIDCYSFMKILPYLTDELIQEEKLRLYIIENCVKFNVYDKILFGVKIHSFAYEQECNICMDKKRKFIIPSCNHPMCTDCFVKNITVTNTKCFCSKQFVTGKFETPNTSSSTKYPNKQV
...............................................................................................................................................................................................................................................................................................
>A0A2H4UTJ6_A
MGNSNSINKKNKNGYKKFSDKQNLYPVQMIDNKNNYGGVCYDPVMKTGNKVFDDDASAINGLVIDNVNANVIELQIQNELLHQQISQLQNNLQKERQQMQQQMQQQMQQQMQQQMQLKVQQALPNQSQIKFYYCDNGWKDCEDHVNDSIIIAIKNKQDKATYIVNNNRYELDLKTMIQKNIMSGITRRIKIYGDTVPCYLGDYGWMAYNNDVVGQILDCILKNQTITVMTNNTEYIIDGVNKTQQNKATGRMRQIIV
.................................................................................................................................................................................................................................................................
>A0A2H4UTK0_A
MTNANTIYNAAASAGKAQSNITAVIGTIIGIIMIGISIYLFTQNQNNLVDSTALVTSSSCLPVITKNESHYNCSLGIKYQIGSEQYTGKIVTNDSTQYNINNIVGITYDSNDPKNVTNHQVRSKTIGIVLCSIGIIIVVFVWINFYYVHKYKSYAAQTGTDAILSRF
...................HHHHHHHHHHHHHHHHHHHHHH...................................................................................hhhhhhhhhhhhhhhhhhhhhh.....................
>A0A2H4UTK1_A
MYTSKKLREICNKQYDDYYGFLYIMSSLKHDNVYKIGYTHNLNQRIQELKSSQAIDKCLYNCKTRYVKRSEAIVKHLLHPYNIGYYHTTMHREWFLCPNKYLKQIMMQIVHLTNKYDKKNKKILYHKITENKKIINLQMKCKYNQRYILTSRKFNLYAFQKLCNKHGYKIVKKNN
...............................................................................................................................................................................
>A0A2H4UTK2_A
MSNKNDYGHNDRKHDRKCDEKKDDRKCEDKKDDRKDDRKHDERKYHDRKNDRKHDRNDDRKHHGKKDDRKKMKRDFDSFSSSSSMSSSSSECTTNTSFTSRTSSHSTESNKCRSPKTKSPKCKSPKCISKYVKYIKIYEL
............................................................................................................................................
>A0A2H4UTK3_A
MSVQKINDLINIIHTANNSTDNIETKIKTLFKYYKEFDALRDKELKKYRENILDNESVYNMLENILNDCSCFAACKTKKIKRELLLHLLVDFLNFINSLPLKLDEMNNDDIITIKLKHTTRGFFGNYNNFIISEPVGYKCKINVIRDFEKLISISINPVYNFDFLSIINNPYIKEKLTLLIDKFNE
..........................................................................................................................................................................................
>A0A2H4UTK4_A
MILLFYLDGGLFSLGYCGKPDDEHFNKNIQKDNIDALYV
.......................................
>A0A2H4UTK6_A
MMFRLQHTITTLIVLLTAYIVGGYPEWFYIIHNTKILIYFATRFYSFKKRKFHYYMMDYCYFVNMFSVYVTIFEPSNIYLQKILFVSANSPLPLSVLAFSNRLVFHSLDFVVSLFIHVSCMILTYVYRWNVLQNTIDISNDNYFEFIINGYMLYLTWASLYFIVMYIILRKRIVKNGNETMFDWAIEHTIISKIKNITKNDYIRQIIYTLIHATLVFCSMLIAPLLWYYKWLHFGYVLFIITMAIWNGSSYYDHKMNKNIKQE
...HHHHHHHHHHHHHHHHHHHH.hhhhhhhhhhhhhhhhhhhhhh........HHHHHHHHHHHHHHHHHHH.....hhhhhhhhhhhhhhhhhhhh...........HHHHHHHHHHHHHHHHHHH...............hhhhhhhhhhhhhhhhhhhhhhhhh..................................HHHHHHHHHHHHHHHHHHHHHHHH....hhhhhhhhhhhhhhhhhhhh.............
>A0A2H4UTK7_A
MNSNTNDNSLINIIYNSNNNSDNSSDNSSDNSSDNSDIINIINIENDVDDDTENNDENNIENDDNDDNEDDDNENEDEDEEYNDYNTEDTDDDDNDNNNFTGNIECCFCLEKIEEIDVTIILKCNHRFHKLCYNQYGKIKCPLCRKYKNIKEITNEISNFTDIDKDEYVWIFGSFYHISSAKRKNIVFCGINETLLVSGYFWHIFNKSISDTLEIHRQSFIANNTHNEFNINIGSVDYTIYFNNEDKFLSTIKTENNMDICVQVNSSKKSRPILYIKWKDALQNLLIIGKHDYAFFEHIYCYQQNGSFYFFDTINQHKINNMKSNSHNDFINIDGTLYFINNEYNIMIDKETKQMHKFYKYTKEIICNY
.................................................................................................................................................................................................................................................................................................................................................................................
>A0A2H4UTL0_A
MNALRTYTKYYNKNILLGGNISTNEHCKVIEFIAKFMRMIAKMVEYIRMKNDCYIKCIKCGYVLYVIQNNCPNCNAQIKSSMVEFEPVLGYHFDDKYFTMTLIQKKDKIEIERALKYEKMSNVIEKLDDAQNEPCARFEISMNRDVSLINSEFREFFEQSQCVRTTILLTYFLTGKITIRDDENYKDIVSRKINELIKNTYGSMVIKKDYKELKTFFNLFVKLQNEQDRNMQGHLYSLINENEMKLKLELLNRQKTKLLHECEKMKTKKGMLVFFMNFSGTIHEINKTGIIHYGNNKPFGGHVFSIGKRNDEYLLLQSDYYNTTLSELLTDKSQVYVSKEKYEQIISWFLNFEYDRQIMSNEIPAYSETYTNITKYFLTTKHINYAKIKILYDLLFGKFHNLQNYAKETDVAVGQIIFDVQFIEQDISNTCYSKLYDFLYLVNYHVNLEKKGFITTNVDTEIHDHILIMLSTLYTLSIMTQYDRNNNLSIEPQYKK
................................................................................................................................................................................................................................................................................................................................................................................................................................................................................................................
>A0A2H4UTL1_A
MASCRFRYDERIKIELKKMKINYDNNSKFIIKEAHFDKNISIVASVFSTETNSPYCNGIFDVKIICTEEYPIIKPHVICLTTIFHPNVYDNGEMFLFSEKEWSPVYGIESILLIIHMLLNDVDSFRTNYIGNEMAMNLYLSLKSSFCEIAKQCTDIYAIPAQIHVETNSKRTIENSNAQNDVPFVMDVVPFDDFEMDMMESNVAVVDIPRETETADFDFVESQIPHIQYSRENEYEVL
..............................................................................................................................................................................................................................................
>A0A2H4UTL2_A
MTEDCNCCSRHCICCFEMPKPIFRSSVDKIFMLTEAYKCGFIKPTPIVCAIQYKDVNAYTLKFDLNGMHEPQDTYVTFTGYDVYNKDNLETPISEEVLAKHHRRGLDGRPFEFENKSIVHLVRERWYRYYKEREQTSTVSELPEPFKFTRTWCGN
...........................................................................................................................................................
>A0A2H4UTL3_A
MDEYCNINGLLQEPYSCTLNQTDIDANKNKFYIMQMLQVKDTYVIYIRYGRIGEKGTILTSEYSSKESAVEFFVKQFKSKTSNSFGAQFVKKNGKYFLAEMEKPVIDKSTLSKADGSSVEKNLDDDMDDRVKYFIELISNEKMLSDTLVKLNVDPKKMPLGKISNEQLNKAEELLKKIKLIMLKHKIEDKNTSEITYVVPKEELGEIKQYSCEYYTLVPYSCGRKKPPILEDMEIVDDNVTLIEELKNVHVTYTIIKNTTSLNKLTNVYSQLNSTISPLDKSSQMYTELLKYVANSHGSTHHFKLQVMDIYQVNKLSDDIYENYTKNMNNKMLLFHGSPIANWCSIIKNGLLLDPSKLGVKITGKMFGYGIYWANSITKSFQYCISSFSHNSAVSSGKVAVLAIGEVALGDPLDLYHADFNMSYDKLSKIKKQSTWAKGASAPESDTVIDNVIIPNGKLKKRSIDKSYSLLYDEFIIYNANQYKIKYLIVVKDTS
...............................................................................................................................................................................................................................................................................................................................................................................................................................................................................................................
>A0A2H4UTL6_A
MSMRFSDYIDRIHKAIKLDEADYPHIICLLERMCEKCNWKNYKKDFECCILYACVILIYEKMYNDDSYENKHYAFIFGIKLWELNDLERKFVDYNDWNFFVSKEEYDETKNEISGYEYKQVIIDTIYESTRKDKKSAKIANNIVNDIIENAIIIYNDFEEKKKIVNNIVESAIIICNDSEEKKKMDEIFVEHSILFFYIIFCQ
...........................................................................................................................................................................................................
>A0A2H4UTL7_A
MSSSDSSLEDEKPEQNKFAKLELSLNELQNKIQKIEDFLKKIDINLCYSCFDKKEVKCLECNIKICTVCDFYKKVDQHKIYCEECYDKPNY
...........................................................................................
>A0A2H4UTL8_A
MAKRQRENNNDDDDVIDLKLIEESKEMFNSDKHNLTIQNALCSNSLVRITEVREYMQSRDKHFTYTLDPKLVVANQGFSGRCWMFAVLNVMRHELIRKYQLKYDFQLSESYVSFYDKLEICNHTMSYFINKGEYDNTSLKDQIILKDCCDDGGHWITCSNLIEKYGIIPQTCFRESVHSFDTDELNEIIGYKTREACHMILNENNKKKKREIKKQALKTVYGILCKMLGTPPLPNETLNWQYTLRQDTVDKLSRENKRLKKNGEFEIFDIKKEFKITPLMFYRKFIVHKFSEYMRFGNDPRNKYNCFYQSYNDNNVVGGMKNGFFNLDMDTITHLCVKSIKNNTPIEFDCDVEKYAHKDEELLDIKCLDFSSTFEQSLYGLSKSNMINMCASEACHAMVIVGVSFDNDKTKKSTKKSAKKPTKWKIENSWGRNYGDEMLDEDDDSGYYTMSQEWFEKYVYNVVIHQDYVHQSLKKMYYDEFKKPITLPDNDLFC
..............................................................................................................................................................................................................................................................................................................................................................................................................................................................................................................
>A0A2H4UTL9_A
MVWNDKNRSLQKFNKAKEIIDDVSKRISIINMLNRKFCVADEIIVKCNAIDNINNIENRKKHFEQELAIISALSNIVKTKEKSVVIDVGGGNGILAHLVSVILDIDVIVIDRRLPEINVDNIANKTKYTRIMNDISNINFDDFPYDNIYIICKHLCGTNLDIVMKELVKVKKIRGFVFAPCCYQKGAYSNFIGKDVLSFDEFRLLGCITEWKNHNTIKSYLPKEAYEIGKFAETIINSIRISQFDCDKKFTVTMTEYIDAIVTPKNILLIGHIA
..................................................................................................................................................................................................................................................................................
>A0A2H4UTM0_A
MPEWNKFTQKIKQMGGKYNGVNIKIAAFEESELKRESATINDNDIEGFPTLKLGLVVGGEKKEYEYLKEKDSDMMVNYVKKVCDGIKNYKKK
............................................................................................
>A0A2H4UTM1_A
MILKKGKDYKPSLDNEQYEKLFNFYINTFSQYYFNPNGKDKLICSERIDQIMKLNLKNTLTNFDNNIIYSHEKYINRFIKCYLNNVFKNKLEYNRQIKKASTYEMIKRHNKTDLCGNKIVNVMDFYLDFFKMQKKYNIDYDDRVLKQFNTYLGEKIEKKYIIRSANNFFKEDLDKIKAFEENLSEYKKRIKKILIENEPINENDPQFIKDIITIKNSIIPTIVKSYKDDLKKNPYNFIGGMIYINNYLEKIQSKTFNVFPTRKNFIPRNIIIDATSMNVAFCKNSFKNITNNKLEIYKTIFSFPDNYYKLNGYVFSGTIHTDGVSISLIFETDEKYKESLKVKKIKNDAKNIELRNKKNAEDKLYKEYNIVEIQNFIKNNEKILKNLKEKIDEDEIFKVSSSIDESKRMLDEFNKEIKKRMNKYINDTRKEKEEKNLNKEEKKDKKKEEDKKEYVKKIKKLKEESEGDELRKINRKGKEFYYLDDLTEEELKKVEKSKKMYIDQGKINLIYVLIEKDGKDVFIKYSGKERAFNLKTKEHIKNMKKMYLNYGITKEQQESIEINKKSSNAETIKSNMEQINKTFMATYEKYLNEKLRKEKLEIYIDKQKAEKSLINKIVKQLGLTNINELKEYTLIIGDWKGNNSLKNSKSTLGIGMKRLLKKYVKEMYLIDEYNTSKICNMLHEEEVKTEEKIMELKSISKKGEVKIISKKMHEILTFKMQKQRILCKKNFIYDDTNEEKVTIEGKDIIQINRYIQRDKNAVLNFRTILSHYILNNRERPKAFVRSEKSTCRGSKPRKATVAKESYSSSIGEPKKLKKKKAKKVKT
..........................................................................................................................................................................................................................................................................................................................................................................................................................................................................................................................................................................................................................................................................................................................................................................................................................................................
>A0A2H4UTM2_A
MKKIAYIIGFRYSNDDDRRMDNLILTLKWLIEIKKCIVKHIDLQIIVIEQDSKKKFNIAENIQNELEYLFIYNDGYYNRGWAFNVGYKSFSADYYFFADGDIIMKNIDMIYVFTSCFKYEAVNPYEHIYDSTKEYVTDPNFDPLIWKEPKNLSERTYTCFSGGIMGIEKNAMQIIAGWDERFRGRGWEDYAFTAKIKLFLYSIHTYSFNALHLWHPWEINTTREINEKLNAEYERYHFDNYVDVIEMACEFGSPIKYASLHTIIKNHKYVMSESRYKYGYEQYKNAKKHHFHTKKIFLYLCEQLYQLQKNNSNSIKESGT
................................................................................................................................................................................................................................................................................................................................
>A0A2H4UTM3_A
MILAIISIFFIFIINPFNPERENMDNNIDNIETHQNFYPIYHNRPTEYDFLFNNYPYWYNKYTPFPWYNPTRFQNLYYYPLVDNYYRYPRIAYY
SSSSSSSSSSSSSSSSSSSSSSS.......................................................................
>A0A2H4UTM4_A
MFRNYTKLLYVCAWNSNTICYNGTINRKNIITFNKLIYDMNKSSSKEINIYLTSHGGDLDYSFLTYDLLKQSPKTINMYCHNSVISAASIIYLAGHNRYITPNSLIMIHQLSGSISGTYNHMNDYMQCYKLSMQNMKKIYKHETTMDNRTINKLLNNDIFLNAEKCVKYGIVHKII
................................................................................................................................................................................
>A0A2H4UTM5_A
MQYNCNEDIIKEYIDYVMIVNIIRKNDIARKKKIFNKIQFLTEQRVLYRIEHDMLPLSGYEMISYAERVYVEKFFIGDEFKYPLQLLIREKLNDFVINDKYINKLDTINDFNIDEFLKDNNISKNSIGDIMYAKITGFINETVKMRKEYLFLVENKNENFIDYDKKLKAMYKEKYNKIIVYNYKNNENIIHYIKFNNITINFFYTDMTQCDCEKKIDYRLNYLYKMGGYSNFLRMILRYLCYGITGQHISLPIKVYDYMYKNMDVKGEGFASPFNSKLLEKDGTIFCSLFYDTDKWFGSKGAFSSKILIEYGEKFNFMLNPPYIPEVMEKMYNYVMEAFERIERKNFLIIILLPQWKDNDVYMKLKKNKYLLNLLELNEGKHYMNCNGKYRYMKGVINSMFFLSKDKNAMNNKDIKNITKIWNDKNDNDTQQSYFSEAIME
.........................................................................................................................................................................................................................................................................................................................................................................................................................................................
>A0A2H4UTM6_A
MSITQSEISSEQQLTSAKNLFSTFFSTINTNSSDIIEINSAMEKINSMDQDTQEQFIKLSQVIEKLTTIDNEINKFIVNNMNILTIEAGNEAGENGEHINNLKKNLMDFQNTITQYFIFILSGKYKKGSVSNFKGMIPLLSGQFDTIGQFVTDKSNDITNQQNAHTTPPIVQQQLGGGQYKKLYGAYKYKYNKYSYGLIESTKELQKYL
.................................................................................................................................................................................................................
>A0A2H4UTM7_A
MFSSYITHTPVTASYASTTAAYVPSATSHMSTTAPVSHISATTPTPVSFASTTTYIPSYSSTTSSSTTPSVQKHISYNQFMQSMQNTNQQFYKVVRNDMIHYNMHYHVGMNVEKPTFDNYGNQMQSTGLSFSSLQGLVENFNLGGSIALIKLCEDALFTIDNGKYKTNKFVIVNVMTTIDFLKYMLLKNQEFVKSVLVKHPCLYFFLEQTRDMSMHLISQNAKVFRYIHEPTDEMIIPAIQKNWEVIKYISDPSSIVCLLAVNTNFEALKYIKNPSFEICKNAIEKNAMAILHIENPSMELFDIALKKDPNFFKHVEKGLNENLYCLYLQKNGMFLQHIENPTPKMYKVALQQTGLALKYIKSENRTPELCNIAIAENPLAMEFVPDMNMNMILVSHKNKCDDNSFQVLQTSPKSLNTDVSPFVFPTTSTTASTTATGTLLQTSISNGHEPFATVIPAL
...........................................................................................................................................................................................................................................................................................................................................................................................................................................................................
>A0A2H4UTM8_A
MNTQTNLRKNIKQDFSVFNKSIEEIQKISDKDLFYMCYTGIPLKPFPIISQSSSIPCNDAELAFVGSTIPLKKEAVYRHIFSRLGNYTKNTAFS
..............................................................................................
>A0A2H4UTN0_A
MKSQQSADENFKELFPQLQNKMKEAALLEEATVESIAEFEQNEKTFERLEKLLQENKLNEKCVIGILRIMSHPFLLNRDYGDEHFVNLCKIMVYYIDKTAPSNHTEWRNMLGVDDELIKYIDMDPEFKTYSREDQKIMTDTLRTLMVNQGLIAIITLCKCEKKSRELPKFMGIMLRKLKALNEIKREYVDTLSSEILDNNAPQTKSQIQQEQQPFLGSMNTLSNIQPQNQSVVSQQKNQSFVSQQSKNQSLVPQNQSVVSQQSKNQSVVPQNQSFASQQSKNQSVVPQNQSFASQLSKNQSVVPQNQSFVSQPKNQSVVSQQSQQSNQSLVSSPSTQNQNQQQNSSASSTVVNLSQTPANIRDKKNVVGTRTTLDTSIGQTGGNNSVFKSSMNKFLYKANKYMYLLDALH
..........................................................................................................................................................................................................................................................................................................................................................................................................................
>A0A2H4UTN1_A
MDQIERTRKSKLLSYILRHHPEKFDLKIDTNGWIDINKLIVAINMQKEEKITHEQILEIVEKCDKQRYKLNDYNTMIKANQGHSVDVELKFIEKIPPKTLYHGTVYHNIDSIKSTGLDKMSRHHVHMTNDMKTAIDVGKRRGRPIICIIDSQKMHKDKIKFYCSENNVWLTENVPPEYITFFEVDNKVGCGGFIILNKEKTKCLLVKANNWGFPKGKKNKAESIYECALRELNEETSLTLDDIDIDYNIPIQYEMSYSGNKAVSLYVAYSRQENVKIKDVDELSEISWLTIDEALNKLDGIKNRRELLIGITN
.........................................................................................................................................................................................................................................................................................................................
>A0A2H4UTN2_A
MGYIDYDNNSSKNTENIENVENIENFDNTDITNTYWFTYSSFTPINIALVILVMILIYNIIIQCFDI
...........................................HHHHHHHHHHHHHHHHHHH.....
>A0A2H4UTN4_A
MSDIKIQRVPRRPYLSKKFSDNPEKVKEYQKQCSTYPQKLANYHTWIAQNQDLIEQRNAYSKFLFERRRAHKRSYRDTRNHTHRDMRKNAKPVSSTGTIAIESSE
.........................................................................................................
>A0A2H4UTN6_A
MGKNDKVTKHCIGFLYHGIIVQGKIIIAHCEENELQNFYDEQVKHYGNGLVFRYVICNDLSLLDKFKLDMKNTLINDNIYAGVINGTDTTLKNSTGSKTAHNFPKKSPKNKEDDGNESEKEVTKKSSKESTTSSKKETITPKETTKTKENDCDDEKTKKKPPVKSKPKESDNDDSEDEKQKKKAPVKSKPKESDSDSESEDEKPKKKASVKSKPKESDSDNESEDEKPKKKETAKSATKKK
.................................................................................................................................................................................................................................................
>A0A2H4UTN7_A
MTSDEIYLDMTDAQAEKIAYRVYEREKRPPSDSEKSTDDYSCFRYKLNDIERAAIQICKLNAIYESNRQYYQEKKDAEEQKKYETENQNRFY
............................................................................................
>A0A2H4UTN8_A
MFAAKVLNEIAKSTFEHPYYRNMSGSLMCSILSDAFGKDLSIPSIYEQMNNTVGNMRRTRVIDRMYHEVIDDQKENLSDDTVDVLKKLSVFFEYCGSVTLAFLHNRECLKIAIILFAKNKKDDYFYTIETFESNALRLRDSFVTQYRENEMNQKLIQEQQQELRV
.....................................................................................................................................................................
>A0A2H4UTN9_A
MFYENETIDVTPDIELNRTTNDNLFDKDKIVAVKFLTDDDDLCNELNSDSDSDSIDSLLDESKNQLGGGDYYYCKFLIINQKYLQLKYDLL
...........................................................................................
>A0A2H4UTP0_A
MYTNIHKILYDSMFYEKIHDLKNIANNNVILSKNDILNEIYNILLLKYCDSNNDIFSDLCKQQPNKLYNYIYKTNILKDKIFKKYHVYLNTNFNIDDSNILYKIVKYVDENIDDKFFDDYECIYKYQNSFLSKECFCIDDNIVDLIMNELKLSKKDLLLDMNMEFGKFAIKKKLNVYGFCRTENLDKITKYNLIMKNIDTSNIKYVDKLNDDSLYGSFDCVICNCFDVDKKYIDECIQFIRDKGKGVLIVNNNILYNNGVNKNSSSLSKTLSLTWEYKIRKKLIDEYDVCKIIYPNWKKDFCIILFNKNKKEQSYIDFCKFDIEENEYVEIKMIEKDEIIKKNYCLNFAAYDIANKIKYTDVNKFDFTQSKIIECKINSKNHDRLNYRNILMKVYELLNDKNLIKKNTIINIEFGKYTEKGYKYIEELDMSLQGTDSNMTIKEIINQCKKNKIKIHMKIIMNDGKEIII
.....................................................................................................................................................................................................................................................................................................................................................................................................................................................................................
>A0A2H4UTP1_A
MKYMDNSQICNDEEKTNISNKQFLCRIVENDSAENTYRKQFQCRKRITKKFNKVYIK
.........................................................
>A0A2H4UTP2_A
MSNQLIDALVYSEISNNFSSSSEMSNYMAFSGDKNSLQFNQVPANLKSTVLKRACCNPALQSSGNAIVSVRLPLAPDMESNATPLGKQYGFFDKQVTVPLSMCSSLGTTNGQNDYKANNAFTDYGNGSGGGSPKCDTFYADYCSNILYEYKNTVSESGKGYSYVEFAQYKPECALYAQPSPVLTSTYGQDPNGQGYLANPSCWQAANTSVNSTYVPAAVTKCQFNSLVICTQNIGTNLSAGAAIDLNHISAGNNCNANTSPGSGNSSGNTNVATTNNNNNNTNTPPSSQQTPSSQQTPSSQQTPSGDNKTKLAIPDPLSELPVSLPVIIGASIGFIIFIIIIILII
....................................................................................................................................................................................................................................................................................................................................hhhhhhhhhhhhhhhhhhhhh.
>A0A2H4UTP3_A
MEINKNVTNCANNDWLDDTKDFNDPTVVYDEITDSFFQQIKQVTKEVKEEKKIIAKPPSKYVSKEAGYKAKQLEQQKKKNKKTQIKYHDDDEYDEYNDKYDELYDKYDI
.............................................................................................................
>A0A2H4UTP4_A
MHELSVSVSVSSDTSKIDWTTQIALSSSDNIAYNNSEGENTKKYYIVPKNVAKMSKLLCEKIDNLQKDERGEFALVDIDGKTLYIILLYMHYHVNNRAEPIQKPLLEPLKNLLNEWDNAYVNKFIIPNMLYKVSFASNYMKIDDLHSLCCAIYADLMKGKSVDEIRKIFDIEDDLTMDDKKNISWTN
...........................................................................................................................................................................................
>A0A2H4UTP5_A
MNKIHFSKKKSMCQKKNSLINGKNFTQKILKNIIAYCIIYPYLYTSNTFNYYSHDVLYFTNIISQYYNFVGSIHSKNSCFIVDPYDENKLYCLDDFCNANNVKIYMETENIGNTYFIPYTTFLLEYLYSPTEKPEITNWSREQLELFIEILEYINKNWHDKGIFESLYLNDFPLRDLEFTIPHIHFHENIEYGEFDFQQNQNQQFQFHEEYLQPQHSTPSYPFQNHQMEQHPSQMEHHFAHLNFQ
.....................................................................................................................................................................................................................................................
>A0A2H4UTP6_A
MNDIDSIHVSKYSKYLQKNKIGGEIFDYEFCSLWINKTYDKISDKNLEKINNFAQLIQKYGKKLILYVDSFVTSNISDLQKMNIEIVDIRIALQQLYPVEQEFANNLSLQKELFSQNSDKKSINHIIHCILHPDIPIWTRIDFAKPLILLHNVLNKPENYYCIFSDLDLMDEELYLKYIGEKKPNKNKINILINGIKKNLDFYYTGKNEGGFTFDYRKLTKEQYDEYMNKIESIDETNYSEITSYIERNLYPFTDAKYHGKWIYMYCIDKLKELYNKYSDYVHEKRIFNESKYINCVNDKILALDKNSIFTETILKKINKCGIIAQDGANGSENSFYIIKNMSKIKHYLDAIYIKEVAYFVMVLMNYFTKIYNDELFENIATKKVTGVSPERNIIDIYLHLYKKIVSLIEMKTEYNFWWDVEKINDEKYLNILFNTKLNDYISDEMLDWSKYNKTFNFEKKEYEYNNNLQAFRIRDNLICMLSEKSKFN
.........................................................................................................................................................................................................................................................................................................................................................................................................................................................................................................
>A0A2H4UTP7_A
MCGILLFLLYREIYIKKTTYINLYENNQETAKKEKN
....................................
>A0A2H4UTP8_A
MPIDFMYLTDNIEPFCLFGCSSTTTTVNNNVDQKIINSTDLKVIQDNTYQNITNIVNNSAKNCGAAIAQSQSVLNNAKISGDLNLSGVDQSQSASLNFSCVNLTSSQNNIAQEISTAVQNELANKYSVTAMGELGARAESAASTGAFSLGSSSSNSNVNNNYNLTNINTVNKTLSTSINNIVQNNFTTNSMQTCISNVAQSQSVGDNVTVGGNANVHGINQEQTASLISKCIQEDKTLNATLNKIASNMNNVNADGVTVQASAAVSGSGSSSAVSKGLDDLVASIGGVFGSFTNIFVYAIIGIVVIIVIIVVAIIV
SSSSSSSSSSSSSSS.......................................................................................................................................................................................................................................................................................hhhhhhhhhhhhhhhhhhhhh.
>A0A2H4UTQ0_A
MKVFIDNKNPEQKQEQDNCIESISSDENAYSEEFENVINELNKHLTVETNNKEIVTLTERNICKYKNNGYDSMASKESYDEIYCDLEKQNDEEKQYGEEQYEEKEQYDGEEEHYDSEEEQYDGEEEQYEEEPCENKKESSTEINNNMLEKCIKMMKSRCGDMLPDNFDEMMNNERIRQIVNKFANDAKNIVKTIPSKNTKQSNDNDNDFVTGINSKTTQNTSKSTYVNPTENKTEYMMPQLPPNDNSFYRLNNMGKDLFGKDIHAKEYHDRLLDSSVLMNTTPFNQYEQNHIIRGLKDRRQQDRLFEKPMQQIGISQPFLDYPDEPVCSVPTTEEKKTTEEKKTTEEQKPTEKPTETPKIPLAGLLALNNNDSVVQNTDRNTHAKKALESLGTFLSEFSHLL
..................................................................................................................................................................................................................................................................................................................................................................................................................
>A0A2H4UTQ1_A
MDLYYKYAKYNNKYINMIGGENDISKNIQNEMKKYQKLKDENINRILSIIKKKISKKNFDQLKFISIYYDGGDFVLLFKYNDDKNGIIYQSYQDDAFDNFFMHEYQINKITRYNTKYFEQIELHKNSSPDIKITHYLLWDMPLNITTAPKMYNLDEKKIILLKKYHLEEPDLLDDKSKIKIFKNQFNFFNNNDIFKYYFMYKQKNDISVYIGTIFENFALIIAKNNTIISMLHVLSNNHEQLLFDIYRTNCIYFHKCDDKFIISMESNHDIIIVIEPVKI
........................................................................................................................................................................................................................................................................................
>A0A2H4UTQ2_A
MTTFFEKTYAFLAEFGILSAEVRWFIVICLSVFLIIFGIMEVLKKDAVEQINNNNLKGYDSQYIPDELDDYYLSPVKLDNDSPIKSKTIAITIFLAVIFIVLFAYINKYFAERYKPYAAVVGSLSLIDFFHIIF
....................hhhhhhhhhhhhhhhhhhhhhh............................................HHHHHHHHHHHHHHHHHHHH........HHHHHHHHHHHHHHHHHHHH
>A0A2H4UTQ3_A
MLFDINSIKMEEEKEKFNIKTEHMFMVVIGTKQIMETIVSELNNKNKNDTYVLSQISVPTVYTGIELMKKLNNVSDDLINSTTQKPVLINDGVEYAQAHICAHDSYDNDNYMLQILSDNESYYVLSFLKFILSEDDDPENIVDNWFTTNIKKNYTIKKATKMITVAGNNADILVIGVDVKKITLE
.........................................................................................................................................................................................
>A0A2H4UTQ7_A
MVKVRISFCKNIGKMKEISSTIVEPEFNEIIKIAKNKLKLKINESKIRLFVAKTTFTSTIGQELTIDNTPSIVINDTIICVSEGEDFMLSKEIKNANCTLICPFNFILKKSQLNLPLNISNAQNTRNTTIEQLESLNNSQQYDMHGDFPILDGDVLKHFKDIVKNNNTFVQIDCGDYYAFDYNSATSCDFPNPSTFKNKKEKWIASVKREMRGIIICAHTGKVLARRFHKFFNINECDETNINKIQLAHDFILTEKIDGSLVSPFLINSKLVFATRSQIRHDIENPNKDFIEYCIESNKSPLFELCENDHLVGVIDHTVKSLTLLAIRDNITGEYMNYDNMILLASKYNIKYAKRILINGSLYDIVNDIYNRNLIEGCVLANGQQMYKIKTNWYSSIAYSLKQGGNNNTCFLLELIKCRPIISDIPIYKIYQTILNENSDDYLSHCCTLLPQNERDFLMKTKMDFLDNINKLHTEITTWIDDMTAQYSKDIITQSMINANFTYQFIYACIHNNLDSKTIFINNIKDLCSPIHYKNLQDILLLNDKNIIHVYCDLDGVLVDFEKGVKELTGKFPQEYPNVGYMWANIEKVDNFWTKLEWTEDGKELWDFIIANNNRIHVEILTGLPDGKFKDISNRDKKIWCKNNLGDTKINTCMGREKYTYCQKNFILIDDREEYGVNWQKKGGVFIHHTNTKDTIEQMENILQGKAIVAKQKIYDGIFKNNFELLTQKPANETIYKILNGECIQNLIIIMRGISGCGKTTFTNLLYKSQKEGNVSICSADHYFTIIGKYNKDLTNIAHDYCKDEFNTAIKLKTNIIIIDNTNIMKKHFEYYINTAKNLNKDIIIIELNTYEIADEFNLRNVHNVSLSKIKLMKRNFEMIDNDNVMRILTK
...........................................................................................................................................................................................................................................................................................................................................................................................................................................................................................................................................................................................................................................................................................................................................................................................................................................................................................................................
>A0A2H4UTQ8_A
MYNYVIIISLIIGIVCIIIGIIKTKKTNRRIIYRYIPRSFEEEQDEPIYASDIYKAINSVKTPWIYSVANIDIAKKEVSL
.hhhhhhhhhhhhhhhhhhhhh..........................................................
>A0A2H4UTQ9_A
MSTCNYSHNLISIEIKPFTPQRCKYCNFVVYEEQNWLNEHYGHGGLCQQNFINSGAELTAKEEQTNMEIFEELCIQEYIDIDDNNKNEDEFDIMELHEIDDLYSPYE
...........................................................................................................
>A0A2H4UTR0_A
MGNNLLKTTNKMSINSDDKKVVLSIYPLQTSQKQVMREELTSKSKQEMQLVLYQPIKSLSIIEPIKKNTKQIKKNILTENNTEILKCKIYNVKENGNLMVCYIKNDINVLYEVDVGLYKDINLQVLLTIKKILKNKYIWIKDLPNKKYNFSRLKGYLCENDDSVEFVGTELEISDFLFKRKILKKLFCDRHLVFNDEYFVEF
..........................................................................................................................................................................................................
>A0A2H4UTR1_A
MDSFDQNKKQTKIKDVDNKITIRYIKEGRSKRTFISGLHFFIKQEEITKLISTFQKKLGSGVVAEKDILEKDDSETTNTIDAKMKYGFQGDHTDMLTTLVMATGKFKKDDIVCIK
...................................................................................................................
>A0A2H4UTR5_A
MRRNFQYRLFKNFEELKNAKNIDKKAKWLLSQLNEKTKLILTKSDEQINDQLSELKKLETKWIWFHDAINQTSVMRLIFSFDDLYAYIYKLYNMKINTKEQFSQFTEIYSSDLVDTELQNYFEYVIFDCTRIDGDIAYLNKILAMMQNGIFKKYEYVEIYAG
..................................................................................................................................................................
>A0A2H4UTR7_A
MRNIKNIFLVYIEIPMNYRPYGLLNYYFRFILYGGYFHDSVNVYIILKIYFSYTLKFP
..........................................................
>A0A2H4UTR8_A
MYKNDKIDLNDDSIYDYVIEDTLTSYVPKRKENEDIETFIDDSSNFEIPFFYMIFVMVILALVYIFFIQ
.................................................HHHHHHHHHHHHHHHHHH..
>A0A2H4UTS0_A
MSKIAKYKENMYNFLTTKSCFNNFLDKDIIRDFIETDFALFYVAMGTIFSMQVKKNKIKSFHIMHISSAIFLMLLIVAINENTKYYEKKYGEKNIRNILNQATIFILESVMQNIKTMENALGSDNSNKMGQKINSFIHEKLLLLTECTIIDKKLKMKKTEITHYKFNEPSNLDKYKKLSRIENADIKKYIDDKYGTIGQCVVILSWLFGMNDNKKSFDSLLKVGSSLGTIIKLIRDFDNLENDIENTDRLCYNYVVNCGIHECFSFYDDNKLKFIEGAMTNNLYNDTMMEITQCLEKKLENCLKKIPGLELESQYSSSKK
................................................................................................................................................................................................................................................................................................................................
>A0A2H4UTS1_A
MYYRYIIMQNIMTDVLLPMIMCYFMQNNKEIVHNYEHINYCVDCKCLFFNKKHCCKCNTESNIKCVHCNNKYTQYYIECNDGNNDFSKTNFILLERSNQFDTVEFIYNSDNLSPLITEPLIKTCEDDNVEYVLIMLSLFLTNKQEKKIKYKYLVNECIHKHIVLSDQKTNACVEYPKYCFLHKKEKYYNTIDSYYYKYSVCGGENKFCEKCSVYYCSQCCKHCCKCNKIFLKNKTKNKKIDETCVFAIIIGFVVLCAFDMKNYYKYFTIGVICYVIYKIMMYFCYDNDDDYDYDYTHMICNDSSNIYYDNPLKIFYKNEQKEESKEESKEELKEELKEELKEELKEELKEESKEESKEELKEESKEELKEESKEELKEELKELKEESKEESKEEKE
........................................................................................................................................................................................................................................................HHHHHHHHH......hhhhhh...............................................................................................................................
>A0A2H4UTS4_A
MAPKKAIPQNILYLKKMMEDKKRLEEEQKRQDEEEERRLKEEEKLAEEQRKYEEKEKKQQAEIDKQNNKNNKEMEKKKHNEEILRRMHQGGMIIAGFDTQPSTKPMEILDRTIKHDDYVDIYDDKLQNNNINKNIRSPICCVLGHVDAGKTSLLDKIRESNVQKKEIRGITQQIGASFLPYEMLCEKCANKNTIAVPGLLMLDTPGHEQFVNLRNRGSTICDIAILVVDIFNGLEKQTIESLNLLKQKKCPFVVGLNKIDKIYGWKKQEDMSILESLKIQNEYTLSEYNKLCNNIILELAEQGINAQLFYKNEQKNKYVSVVPISAMNGEGISDLMGLMIDLVQTYMNANISIKDTIECTVMDVTPIVGLGTTIDVILANGKLNVHDEIIICGVETPIITKITKLLTPKIGTETKQDNTDYISHKSIDGAMCVKICAGSLEKAISGSELYVIKNQNDKDKYYNILLNSVNSILSSIPKNMDGLIVQTSTIGSLEAIVMFLNEMKIPISNAGLGTIQKKNIMDVQNIKNKKYEVLLAFDVDISEQAQEMINKTNIKIIKSNIIYELFDLLKKHINNYDAEQKEKNKMAVVFPVKMKIIEVFAKHNPLIVGCKILDGQLKIGTPLCILTGENNEKFVLGKVIGMQINKKDITTGKIGDEVGVKIQCVANNISYGRTIEKESVLYSVITRESIDALKESFKDEMTNNDWKLIISLKKQQNIA
...............................................................................................................................................................................................................................................................................................................................................................................................................................................................................................................................................................................................................................................................................................................................................
>A0A2H4UTS6_A
MHYHNENRNYEDNMNNMDNMNNMDNMNNMDIDTNMDTNNNHYFHY
.............................................
>A0A2H4UTS7_A
MKFIMSTQDIMAILAEFKTFNNLRINNVYDNNEISNQSIVLKMRSYEKQIKFIVIDAGKKIYLSDQKTDNDRTMPSGFVMKLRNHLGNKIMLNAEQFNYENIVDLSFGFTDVLYHLIIELNGTGNIIFTDDKYCIIAQLRMNSFENENGEKILIKNGDTYTFAKKHIYDFSKNDIISWYDTLEDENKTKIPLKKLLTMSPLFVFGKECIEHTLYKMNIIDHNIDDIDIDNVITQIKNNHIVGICKGYLVMEKDNDNYEAYYPILYEQFKNRKIKVYDTLSKCMDEYYRNTIKQTSKKTNTEKKKGCIDKEKQKLMNIARQIKKMEGKYKENAHKISVLEEHNESVDLILKCANSYGDTNETLEKFTIRLNDYIEADDINFKVSIIFENSNKTGIKNKKIRIVYIPNGYVYICPPNTSAYENISMMYAENKKLLEKIESTKRLIERQISIPTKKENKRQIAKVNESKETIESTDSKETIESTDSKETVETNEKANIIIKKKELWYQQFYWFISTDGILVLLGKNSDQNESLVKRFMEKDDLYMHSEMAGSGSCIIKRKDKNIPITTLEEANIFLMSHTKAWMQNSPDRTYWVFSEQVSKTPESGEYVTKGSFIIRGTKNFLSIPKMELGLTILFKNKGSEILTNMLTETTEFTVPMCAPYKTINKNKFKIKIVQGTGKIDKTIKKSILGIFSKQSSPKESVYIKEISIEDYQKILITGIKIL
.................................................................................................................................................................................................................................................................................................................................................................................................................................................................................................................................................................................................................................................................................................................................................
>A0A2H4UTS8_A
MSDTKYTDYTDYYDSSSSNDSVEDNNDIFINKKKSFICKVKENSSLVIAILCFFIFAGILLYMYFTGKIILAL
...........................................HHHHHHHHHHHHHHHHHHHHHH........
>A0A2H4UTS9_A
MYLYGLTIAIINIKQCCIIIHIIFVFHGVKQKYNII
....................................
>A0A2H4UTT1_A
MKIIRFFKGSKIIPLKKDKITLNKILNLQEGVSETLTPCKITLNEILNLQGVNETFTPCKFNENELNTIFISEAGLYKLIFGSKKEEADEFQQFIFDELLPKLRKNGYYSLSDDIVKDTSASISYFDTCNISTFKNVPVIYIGAIGVYQEKLLYKFGYTSNIEEMLNKKYIMNNIIHYIKYDIKKSVLYNSING
..................................................................................................................................................................................................
>A0A2H4UTT3_A
MDEKIVKKIWDSMSPISGKDTSLYRKDISGNIMYYPSYGKKSDMGWLITKKDGRKTLEESNIHAIAYLHDKKTEKKTSRKAK
..................................................................................
>A0A2H4UTT4_A
MTYNHTLFETNNFSQEFFIDSDDDIINFNIYSDKNNISDNAKKNKSDNTYYSYIIPNLYDDDTKSILDIESPTLNYKKKYPLSTIYNYTTTDFESDDSQTTLNNREHFGNIVAKSNNYIYFILAFIVITILLFLAALHDMNAPYLCLYK
......................................................................................................................HHHHHHHHHHHHHHHHHH.............
>A0A2H4UTT5_A
MSNSSIFDCGKYNCISFVDEVIQYLNNNSNYTQNDFIESYTSVKKLWNDLGSESKQTLGFEIVIYIIIFSIILGTLIFSMKAVYNALKLSDENERKYIERIELEKYNRFYNNSDNNNNGNDKILGTMRTRKLVLWILFMMKVGVIILMSLITVIYQFRYRKVIGANTIFGGSSVHITRHCMAILFTSLCGGICVTCILLSRNGINFDTIKNHKCSIFTLSLIFGLFELTMEACGLNRFLHESSIENGNGEYAELDGTSNLSDLGKKLFVVYQMNADPFVTSLLYTLIGIAFLIALSMSITIVIYIINNPAKHFAVEYYKIMWTQPKSSTNIEKIITQNFTSEPFDNNDDNEKYEQIIKNINKLSNNNKTAFILEIILFSMIIPALPFIIRSYIIDGKPPSFLECVCALGFAFCGGALHCVLQYTGCIVD
.........................................................hhhhhhhhhhhhhhhhhhhhhhhh...................................................HHHHHHHHHHHHHHHHHHHHHHHH....................hhhhhhhhhhhhhhhhhhhhhh.................HHHHHHHHHHHHHHHHHHHH..........................................hhhhhhhhhhhhhhhhhhhhhhhhhh.................................................................HHHHHHHHHHHHHHHHHHHHHHHHH.......hhhhhhhhhhhhhhhhhhhhhhh......
>A0A2H4UTT6_A
MCCFSNLLSKIKKKIKIKIKRKYSELQNDIDSDEELSVHTNISINKIIEQKDLNEFINEPITMIKKISLEQEIKKKVIIDKLIVIFEKNDWYLDTISYKKIKSDEFAFLRCVDNLHEYEQAFEKQRNDLINNNEKDVLSISLHESRCKNNIEKIIKKCFIYFETPYGASNMIRTGLCNECMKKVYIDENLCHVCGNVFFEKCCNNCHEFMNKNLPLKKRYSQDFMYHIFNCILNNEYYINDLY
...................................................................................................................................................................................................................................................
>A0A2H4UTT7_A
MHTEIEQKIQKYRSKLENAPYNILYSQKLSIYEDMIGGGCDVNKDGTYVFFINKNDALIKDLTLNQMSAFNKISSYLPGFRMKISGDELKFNECAKPDLEFCIIPPSNLTHLFKSVPSVQYTSVANLSIDKAKTDIINYEAKKQAELDAAKNEIDTIKNQLSIYKDQRLAAIESCGIIVNYLKEMLAKQKSFNLLLKPFFGSKIGSSDSKKIEPLKSFDLNACVSKMEHIKLSLSSANPSAYAQIKDIVDGLDMVVVITAASVIKSGATNKVVAIYDIKEKQQLFPNNNMV
...................................................................................................................................................................................................................................................................................................
>A0A2H4UTT8_A
MTFNKYEYEKAITEKYSVIDENAFIAECDDDKPLNYLLQMLQHKIAFSEDGVNKIIKSCSKKKIKTVLETIKLCGYTFTKKNYMQMIRTIYIWEMSANMLSDLQCDDEIYKVIINKGNFDNLICNWLLSNAPKQYHDIVIYHAIMYNNTPAQIEKLLNSKSITLTENHLQYYLKITRYGKNGVNKKDEKMDELFRKYKVKIDINSTMNILKTIISTNIKPVFTTKQITRIVKFYNYDKDNDSDNDSDNDSDNDSDNDSDNDSDNDSDNDSDNDSDNDSNNDSDNDSDNYSARSSAKASTKPSAKASAKVSTKSSTKSSTKSSTKPSTKSSTKPSTKYKSKHNSDNDSDSDDW
................................................................................................................................................................................................................................................................................................................................................................
>A0A2H4UTT9_A
MIQNTKTSNMSKTSKKKVSESKEAKETEISNEDTENLKTYITEFSKKSENAEVAKMQVKFDALLTDIRTEIKNFETTKIIDPKNFIKLRDYYLTITTTINDLQCIAGAINPMLLECFVAYQKKKIDDECNETKETDCEKEPEEDDKKKKTIKKKITVTKVDSDSEKEKEKEKEKEEEEEKEEPEEDKKKKTIKKKTTIVKADSESEKEKDNEEPEDDDKKKKTRRKK
...................................................................................................................................................................................................................................
>A0A2H4UTU0_A
MSIFKKKTQQNTNDNCTSISKEDIINNMPESVSEHENEHLKEKFIEFRWRIYKFPNEKELIEISQKKPKENRLFMSHGNKWIEYKDEHLFEELQKYKDKEYFYYKKI
...........................................................................................................
>A0A2H4UTU2_A
MKLKFDIITIAIVIIIVIIIIYIAITYINNYNKRDIVSQITQHIFLSSYNIANNYDILEKYNIKYILTIMSDKNCIDPFYKKMNYFDNIKYMRINKSDIFYENILESFDDAYKFIDEAVTNNQNILVHCYAGISRSPTIVASYLMKKFCISRDEALNIIKQKRNIIKPNFGFMKQLEKYQKNMRCF
......hhhhhhhh............................................................................................................................................................................
>A0A2H4UTU4_A
MYNDNDNNVSQWIKSHDKLDKQFDAHKCTKIHDSKSTYYIVDGENYNDNDISEIIYSKIYDFTLIQLETNIQTEFVNYDDFMKCCAECILFYDNDVFVNKHYLFNLHYKYDNIKTLFDDKYFIILHKDKYSENTLYLAVEKYNTERIEIFRNSMRLIEIENMMKIMQKKLDNLFVHIQQK
....................................................................................................................................................................................
>A0A2H4UTU6_A
MKNIFQLCGNFSRIIIIWGNKFYYYSIYYYFLYKKNGQWNGKKSVFPAIFCILWASFKNFRQLFIYIFILCVIINKYLNGQF
..................................................................................
>A0A2H4UTU7_A
MINNTENFISNAALNDNTGVKNFGTLNNNTLLTDSLFSNVVIYNNDADPYSKNGMLGIDKCMSKCDGSCIEFGITGTGWCFPKNAL
......................................................................................
>A0A2H4UTU9_A
MISYGFYDLSNQLYCNGTNEFIDNLLTLIHLHIDKCNYVLKMNYTANSGIKINIHTIKFVNSFVLNIDNVEFNLFNDDNLNLILFMFDTTPNVYVYREIVRIINNAKDTTLQNSNTAEKKNINIELTQNTNDNGNENNVDHDDGYDVENNDDHDDGDDDDDEMNRILDECKIEDKNTVLDVKIDTKKEDKKRIFKSISSTVFNAEIYTYNKILENVLDHVKTINLNNLPQLFASKFPIYLWMDGKDLNGNQVRKSILYNGNAYNIYDMIYNSLYNEDYEFPDDDEMLEIINDFNNFLPDDFNSHTVEEIMHNMNIDGEKMNDQYEIFHETHTAQSEPTF
...................................................................................................................................................................................................................................................................................................................................................
>A0A2H4UTV0_A
MAYHNKKYIKTIILFKLYYCLNKEDWMAYHNKKYIKTIILFKLYYCLNKEDWMSRYNKKI
............................................................
>A0A2H4UTV2_A
MYSSYHTSGSFAVDHRVNETKKQAAHLFAASQRSISYINHRNSFNTDYDFGRRYDCNNQMQRTKDAMVSSMHSMCPVR
..............................................................................
>A0A2H4UTV3_A
MVFINVNNSESKVSFDFRAYNDEKTNSTKLCNTVKYPDYNKNTNNKSKKKTEENKYTYTHVYRTTKTLNCDINPKYCNNNFVYKKKETTKKYIEYYRLPIKSIKKNMEPYLLYNDEYT
......................................................................................................................
>A0A2H4UTV4_A
MVHGNFNVYEKYIFNILYTLMSKRMFVMLFYVLIIYF
.....................................
>A0A2H4UTV6_A
MTRWIYLILLVYIIFNNVYLYKQRGNNVILPSNGNIVQQPREFILYDNPVLFELRNNQIETMPLTILSPQCVFENTKNKKDDCKSYVKIFADMNCEFNQTVNILDCDGKPDFNLYMSPFNFYDYNGRLQVYDKINVSGINLPYSVLCENNNLCVFVTNFILMYKDWNKIPIGGNNVSLYCNMFRVYGYT
..HHHHHHHHHHHHHH.............................................................................................................................................................................
>A0A2H4UTV7_A
MSDEEVHQICKQKDILFVKSFFGKFKTLLNEYHQYLSTDISISNTMLNIDNAFIEYIGSNEYLYNANEMERILMHKIIFYLFCLQLHNIIYLLCKQTSEYIKMINIISKKMETVQKLLNEQNGGNLFCYKLYKTNYITKNKYRDKLLYKMNKYLHFGLLNINI
...................................................................................................................................................................
>A0A2H4UTV8_A
MAPKKKIVVESSKIEKIKNNNKNELDEQNKLDQPETDSDSDSSSNSDSSLYSESGKDDDTKDNFNDEVDLEDVDNIDEGMGDDDIEKEEDDEDDDEDDDADEGKDDEDDKKSDDKKEDDNDNEHDTDDDCVYRPSKKKKNIDDDDDLTDDSEYIEDIEEQKSSYVKEDDKITTSKLIKYERVRALGDRAKNISEGAFVMLYKVGYTKEMISKLDAITIAKLEMEHKVCPIKIQRKMPSGAIEFFSINDLDIVN
.............................................................................................................................................................................................................................................................
>A0A2H4UTV9_A
MHGTPDFYYNNLDKNRPKQPNINNIAPPTPRQIANYITSPTPRQNANYITSPTPTPRQNANNRGVSPSRELNQDQSLKRSWCTSPIIANGLSSEIKELEMKEFERKINSNNIEYFVSKQYSKTLITYDVNHDSTKQLLGEGSFGKVYKGTFSQNNEQENIVIKVINRQQNDSDDLCTEIVTLHKLNHPNVVKFYGFVVEKNYYYIFLEYINGKELNWYITEKKLSIKTKINITMQAIQGLKYLHSINIYHRDIKPANFMISDNHGELVLKYIDFGFSCLKGSICNIGNDYKGTPYYMSPELFRSKIDKTYVINKNNIKYVDLWALGMMIHYMFTGKFILHTRTMEQLINDTANIKQETIQNAIEENFKDILCEVSEAIPLLEIKHIVIKLLSVYATNRKMPQSILLKEFYSISNSLYKQLNENLNQNCNKYY
................................................................................................................................................................................................................................................................................................................................................................................................................................................
>A0A2H4UTW0_A
MDDYFIVLFIILCCFLLYYYFVILSKNSNITKNNIIKQNKTKKNKKKKKQVSFSDSENDIIINNEISDIDIDIDTDINIDIEKDEVSILSDISSIQSDFDSQISLKENIKEQIDNGSQFDDM
..........................................................................................................................
>A0A2H4UTW2_A
MRQKNKRHIYLQHHRDQYLILIIEIHLIQITILDGDMIVIIKCNEQKMQWYHLCIQCVQSDENRKNYAINIRACSAVMRSFGFVFSNFESKSQYKS
................................................................................................
>A0A2H4UTW4_A
MITNITKHYIEEAQKSNGINTTILSRKSNLLDCVILEYSEHNNIENNVKNDEKNDRLLHKHILNIDHINELQEIKTFTNISYYVVAKLALCYMIKMNLFDKFRRHKIDVQIMIKDDSTNANNYIDQLGYIRMFTLFFHVKKNGQKLLEQCSINIQLLLEKIELSCDYFDNEIEIDNTDITNDEQCAVCLSNNGNLIKTNCNHYMHLTCAKSSPRMQCPICRNCIVNTLKNNNVSDYEIQRRQEIEKADNEMENRRYLLFENENEIDDFSDIDMFKLINESLKINNGNIISYFDLLFDMNCNASKYFANISKKMFEIGNDGVFMYLFDSYIEFLHYVLNFDDDVESCVEWLSKSDISELNNENKFSANIIECMNDRISRINPNDEYVVLILIENQLNAHIIHKNAYKLPTSFRLSKKNIIFSLLGCCKHRNIYNEYVTEKNKEYERAKNLLKIYNDLSKKIKRKKPLKFQRKF
........................................................................................................................................................................................................................................................................................................................................................................................................................................................................................
>A0A2H4UTW5_A
MIKDKKHCDDNDNDEYRRPIIKKVEYDYQYVDDTNKYIDKHNYQLNNNYYDNYYEKQLRILKKYL
.................................................................
>A0A2H4UTW6_A
MHNIYLIVYIISQIITGILFRIITVIYGDAHAFFQTQFMNLFFIIFGFMILLPLQYNYITKEYRKWEYHKTYFITSIFDSLSSYLLSITGMYVSGDYQIILHVLTFILSIFVTPIIFRKKYEQIKYCFKYNNDIIAKYIIGILLLFAGIYICLQTELQHNNNVVLINIIIFGFAQIATVPASLMKEEFLNKKDTSIIHLTVWNSVYIFLLTNLFLPLQIISFLGNIPPSMLIEKGIYDGINCFMGTTPQCKNANYILIIYSFFIFVEYMLVNLFNRESTSYMYGINIVVIPLTIFCFGLPILGTGIYQPLSGYIICSIIFVIMGIKYFESSERELNNIDVDILREYTEV
..HHHHHHHHHHHHHHHHHHHHHH........hhhhhhhhhhhhhhhhhhhhh................HHHHHHHHHHHHHHHHHHHHH.....hhhhhhhhhhhhhhhhhh......................HHHHHHHHHHHHHHHHHHH..........hhhhhhhhhhhhhhhhhhhhh............HHHHHHHHHHHHHHHHHHHHH...................................hhhhhhhhhhhhhhhhhhhhh......HHHHHHHHHHHHHHHHHH.............hhhhhhhhhhhhhhhhh.....................
>A0A2H4UTW7_A
MSSNNQVNPQNPDNEQKQSSCSLTNSGITVMGVFVPWILVVVVALVIAYFLYKRGMFGEDVNTVIAPPSVPAGIPSAAIMSNASPILPQGDVSKFFNHNKW
..............................HHHHHHHHHHHHHHHHHHHHHH.................................................
>A0A2H4UTX1_A
MSQEQDIETIENEFVTLLNKYNDKKILFLKHLDNCRTICDRYESIMMKNQLNATLIDFLKTENVANIENFSIENYNITYHDKKLFSELITIKFGNSHIFLKYDFVEDGEMVNDDIKFYITSNMYFNDHLILKKNTKDKNSFINLTLIKEYRDKELPNIELWKLCELFTMLCTTKFGYRDLIEKIKINQNLYFFDIDWESDSDIGMDE
...............................................................................................................................................................................................................
>A0A2H4UTX2_A
MQDIDSATSVATEGTLEQIRKLNNLPEEVLDIVTKPLYHVVFDMDFGAFLRDKSAYVLNADSKGTRRMPVLFDLNLARKVAGEFIARAISEGGLGDKKYPLYGAVIFGMKFTDCDHVKCEDLSYDINSKSSDKDITTYNIEHNGENVKQGSVSFESLRRLCVVSAEYVVRNDLQPANGFALLNLCENLTSSDIKMLKQMVNDPDKQVELKLCGQTVVVDTQNGTRDMQNAARQEKAHHIALQQRIQQNPSTHASMPSMQSSMPSMQSSMPAMHASMRASMPVMQESHLSMQEARQVMQQNPLTQASRSSMQVSRHQMEQNPLQESRSTMQVSRRHQIQQNPLQESRSTTQQNPLQESRSTIQQNLFSSQPMVQQNSMAHSLRTVAQMNPTQSENLHEQVKNSIMNVDQPSHVDLDKSKNIFQQKTRTQREDVHVPSDIQAIVDNIHHENNTNMIGGRIDYTTLWKQKKAEYKKMKAQQGGGGNLDYEALCKQMKAEYKQMKANTTH
..........................................................................................................................................................................................................................................................................................................................................................................................................................................................................................................................
>A0A2H4UTX3_A
MSFCPVCSGILDIAKTVNKKNITEAIETESSNDIDNIVNELLKGNDVDLSGTKINQITASESYNKLDKSKKANILTKLETLVSQNDETINAFYVCSNCAYSRKIEPQTLIASKIGANSQNNYFNINRYENKIYNRALRRTRNFICPNDKCPGKKDDLKHEAVMYRIDGTMQIMYTCCACKEKWFGQ
..........................................................................................................................................................................................
>A0A2H4UTX4_A
MDRPSPSDSATKFKTGTKKKGNDGNIWIITETTTGVKRWKKYTSETDSKKDSKKDSKKDSKRDSKRDSKNSKDTSNKIQLFNNIKDLKNYYMRDEKEKLIPELIDSSEKWGKYFKNAFEDLFKHGIIAFLYPTGRIWVDDAFHYTEEKIATTKNIVKFYENYWNIKIESDPKLAKHGIYKLDRVPYIFYLANETTDEMNLKFNLPTKALRELVYDIMKKHFGNNFYWNKSQTRTISIIMKGKKNNTKK
........................................................................................................................................................................................................................................................
>A0A2H4UTX5_A
MSTKIQLALEISLAKILKTYIDANDIIVTTIAYDKYITNDEGYKVFNMDYACKITCKNNLIYINTTRTISHIMSEFTINFSVNENDKYPVYFNDLVGGKFESVKTQDYLQKKLIDIDIKKFNNAMKDFMALLNDKI
........................................................................................................................................
>A0A2H4UTX6_A
MSTNFDYIANIVFSLYNNPTIRDYKPILNKGRGRGKGSGVNSCSKTLHNYELNRLCDLMIPFQLSNIPNHDSLEQILKLTIVSNIVPERKITENGIECDELKKAIEILKIEVDELIANNTSGQNDDELEKCQKYLSRFEELYSECLNKGNFEFVIDYKKIAGHALEILAKRDKDSENLYILINNKFGNHINHVMTGKEIWMKRWQDYEDSLNYCVGSLTKDEEREYDDFKRERDKMKRYNRNYNNNYNNHNNHNNYNNHNNHNNYNNHNNYNNNNNNNNNNNNNNNNNNNNNNNNNNNANNRFKPRYNNENKEEFKLFVRKE
..................................................................................................................................................................................................................................................................................................................................
>A0A2H4UTX7_A
MAPKKQTKKNAVQEAVVENNENTKKEEPEEVYETPKTTKKWESHKDEIEVDVKVVEKKTEMTESESEFDSEMEKKERVVYEKKQIKSSKHQSNSVINFPYNDYRNTLEDTQTADLLKLLIVRAYDQNQSKLCETLKQTLRALHYECDFPICDNSNPKKSSEYHHYQQPYRPKSFQHQEEMKFGNRQYTKY
..............................................................................................................................................................................................
>A0A2H4UTX8_A
MSIVHENFNVYEKYIFYFCIHCLNHDISTIEIYFLNKPYGQYFMRFQCIRKIYFLFLYTLSELFYYIVGMIFIESVIFFVIYELICAYD
.........................................................................................
>A0A2H4UTY2_A
MEKKTISPDENTIKLKGKAIKFALNLFEFCGKSFAYYRIDDVFYFRAKDAAEFLGYKNSNKAINDHVPIKYRKTFQEILNLQGGNDSLPPCKFNENELNTIFISEAGLYRLIFGSKKEEADEFQQFVFEDLLPNLRKNGSYTLHSTNIKKCCDSDKLKLLSTKEIELIKLKQKEIDLEREKEQTRRAEIRLENAKLKKDITADPLSNKSKCIVWKFLNECTTKCTNKRIHCFALYEAFKEWIKKTNTDAKIPSNKEFVATLRLYTNVKKMLIDDKVLLGISDLKLTI
...............................................................................................................................................................................................................................................................................................
>A0A2H4UTY4_A
MFVGLKDLANPNDSLRYSPFLLVTVPSPRKDGSYDPRRKCLGEFSIKETSDDNICYELS
...........................................................
>A0A2H4UTY5_A
MDSYSAIGDSDKMFDDKAPLNIDNLTPRVSDEDMLKYTFAVLIEYDRAVSTGETPNIDPMNQQIVMQLDDGSAVAIPENIQRVAIMKYMELKNKNQPNQQNQVNQVNESQNSFSGSLVPKTRKGKIVTILAIVFLIIIIYALYRYINDEDVMVFNREYTF
............................................................................................................................HHHHHHHHHHHHHHHHHHHHH...............
>A0A2H4UTY6_A
MFKTNLPYYNEILPTSATVQRSLNSNDNYKFEQTGYWQVVDNGTYYYPAWKHYGKHVNVFCDRCNRSCLSASIGFKNYDLCLRCVDELTSKKIEDTKCGGKFINDNSITYQNNNFVDINSF
.........................................................................................................................
>A0A2H4UTY7_A
MQTCLFYGNCQTNALCEIFSHIANYKFIRIPPVHKLKTEDIQYIYTILPTLDILIIQNISDNYKNNYKLSTKSIVSYTNKNCKIIYIPVCYFDFYYPNLIFLDSNDTSLQEHYHDKYLLKLYFNNDDDIINKYLKYINDKTVYSTNYLLHKAYSSICEMKKRENEKRHDIKISNFIENNFRKYLLFYTNNHPTKYLLNYICEQLCEILNIPYREQNIDPMDNKIIPIQMSLQNVVDFNIRNYVPILNNTCDYRNIANYLVDLYDNEKFSFIKYFH
...................................................................................................................................................................................................................................................................................
>A0A2H4UTY8_A
MKIKITEELNLLNMTKITTKRYISYSIMPIHYSQPGLVYCPPKQPINPFQSRPTQSNGGKI
.............................................................
>A0A2H4UTY9_A
MDNQTIIIDNKQFKILKYSDIDTDYKEKLELLSNDLCDINEINNQINTMLVAQGENLKQSQRHIESTVETTINANNELTIASEYQKSYFWKKNLFVSICTTIVVAPVAILAGAKCAVIAGVGIAGMSLYNLS
....................................................................................................................................
>A0A2H4UTZ2_A
MQNMFEQQFNEITQKYEQEVNEITLKYEQQHENIKKLYEQQHENIKKLYEQQYENIKKPYEQQHENIINLFKHQYENIKNIYEQQCDNIKKIYDEQDNTNTNICKEFDTVQIEFRQHIENIFNILAHQISTTTKIFLYQSDINTKKYEQQQVELREKYEQQQVELREKYEQQQVELREKI
....................................................................................................................................................................................
>A0A2H4UTZ4_A
MEIYDLMQEKYNKEEYAEILKLFCIRENNLNLFNNFKTIINLQIETIDSLKKNINENDIDISILNDQFYENNKMFKHILCNTF
...................................................................................
>A0A2H4UTZ6_A
MLDDLNITSSSQNTKNIKPEIHNTNEPRNELDDKKIKEFVKDEVDKKIKKEYKESDMMLKYDSVDGKFLLYDRYKTFVGYVTVLQLIKYITNDISKSFLKLCDFESSIAVINKFFLVHDSNKIILISHLNSPIMGNLDIVFKLYSGVNNFIVNNLQQELSKFETDDTIKNNIKKKIDEFVYLLLNHSLKLLVLLSEISKQNNSNNSIKESLLKNSIVVMNKLNFIIKSEIDNKILQSQSFNQQLKDLESIKLETNKKLDTLETTIKSQEEKINKILDFIQIRDNDFNKVYNKGNEFLTKQIESDHKLKSPDFSQNITSNKPENPVYITPTNKPENPVYITPTTNINVPLLKLDNINFRDSDFGYEESGKHAPGKNNIGYLTP
..............................................................................................................................................................................................................................................................................................................................................................................................
>A0A2H4UTZ7_A
MIIFFATNLNENFDVLSPYTSIQTNTNIILSTIDKGNKYYLCFDNMHKFSAYAFSCGKNYNMYNDDINIPVLVNSNLIFDNDKNCINKNMSLCKTPSANGVVASDVVCRKSSYEKCAPLLPQINGKNIPIEDNFEAKGDIVPLSYISYNKTIFNLVSMNNDVYILKSSYMQNNSLKYLTLSHMPVVFGENTTNMMCYDVNYPNNNLRAYLYLEPTTTTINKIIAEQETHQETHQETHQETHQETHQETHQETQQETTLNSVRIYFKSFDLNTGDVTNLYLCKRNPGLLLKNRPDMQQYYMELYLDKAQIPSSLSTPQKTILVSNPNIIDFNIALAQ
SSSSS...........................................................................................................................................................................................................................................................................................................................................
>A0A2H4UTZ8_A
MSTTSKIGTIFLQKNCEKMQDLCEKSFTRSFIVLPEDVKICDIIERGEKTQDMHFDGTLRREDKVVVPPSVTPFFKNPSSLQAQIASFIKLFLENPQKGVDAFDEVGAANHIAHIHDYGSAPCCCYCDVSVCVLGALGIDAFIKHCMHKSILITVPAIARFKINNPSVNIGKNLPSVVLDKCTQLVHPSWEYEIDERSKNKMEMYEGWNLIDFLANYLVLDMNRILRCFGKHVQQKRPLVERRVTEKKEEEDIKETTMMSRQLFILEIAQAIGLVQPETPDE
..........................................................................................................................................................................................................................................................................................
>A0A2H4UU00_A
MSYSNIFNIEHESERDFLYELISSAKLCVIIFSASWCNPCKSLATSLDTSLNSIKGNLISPSSSINVDLNTKIAVCKVNVETFNDLSSVYKVSAIPHTIFFTNGQLHSEIIKGNDVEKIMNNIKKIIL
................................................................................................................................
>A0A2H4UU02_A
MNISEEYIFKNKKLIILISGLSGTNRSKLAREIARDFKLKIIELDDYCKSDYNEFVSITDDIKIKDWDNVNAYDWDKFNDDMKNQTECVTFGNNFPDFKINFKPDFHIHIKLAKENLIEKRKEYIKKHDDECKELLEYVDNEIFDTIINKSVYKYYIEYREKSTINKYLNADKNTLDEMYEQVFEYIIHNMRTFLNKYYEEHKNEIKSKNNVETATMTNSDTESNSSKKTEYSYIDTTNSELDDIYDNETPDDIIFEGD
...................................................................................................................................................................................................................................................................
>A0A2H4UU05_A
MFFDKLLPKLRKNGYYLLSDDILKDTFVSIYIIYLHSKTFQLSILMLLVCIKKSYFISLIIQVILKNSF
.....................................................................
>A0A2H4UU08_A
MAICYGYLLWLFIMAIYYGYLLWLFVMAIYYGYLLWLFVMAICYGYLLWLFIMAIYYGYLLWLFIMAIYYGYLLWLFVMAICYGYLLWLFVMAICYGYLLWLVN
........................................................................................................
>A0A2H4UU10_A
MKHNGLILNNLDNLDEIKTKKKYFSLLPWFNVDNPIIMFKLDENKKNKDINTLYKKIKKVHKKRMQYIEIGNVPLNDYKCKFIFWDIVYEYKILNKYCEKNGGEPNIVYRLLNKFINNFNCQEIIQNIIQPLPYYLLNNANMIHNNINQSYPSQQHPLQPHQLQPHQLQPHQLQPHQLQPHPLQQHPSQPHTLPERMPERMPERMPERMPERMPERMPERMPERMPERMPERMPERMPERMPERMPERMPERMPERMPERMPERMPERIPERIPERIPERIPERIPERIPERIPERIPERIQRPKPISKPQSQPISIPSPQPSPQPLPQPSLQPSPQPSPQPSPQPSLQPSPQPSPQPSPQPSQQPSPQPSPQPSQQPKNNDTDDKNNPELPKKKPYEFLKLVNKKMSTMNNLILKSNIDEIK
.......................................................................................................................................................................................................................................................................................................................................................................................................................................
>A0A2H4UU11_A
MDDISDVILTNVNPDKKIKKELTEEQKERRKQLQREYYERQKNLRILKNDNDENSKIAKERYDNLKIKNKLKFKEYYENKKEIIQNKLRDRYHQKMKDTGKNTDRYKEVFRTNEEKFNKVIALLEEIKMNNDDIDNLKKKFDSLK
.................................................................................................................................................
>A0A2H4UU12_A
MSRPNNIFSDLDNCILIGTSIQKSLSDYSEKYAIITYENGCIYEGELEDGQKNGKGTYTFENGDIYNGEFHHDKINGKGILKCKNGDIFSGIFTNGHKSGEGTITYANCDVYNGAFEDGFKIGYGIYKTNKRTKKYPFDPDHLCEYRGEFYNDMYHGKGIFTEDKNRKYEGEFKNGQFDGEGEFLNEGDIYKGEFKNGKFDGKGKLLYKKHDESLLIEYEGEFKNGVYHGKGNLTYANGNVYNGEFKNGRRDGNGIIKDRNMIYIYKGEFEDDKFNGKGVLTYSDHSYDICKCNSIHIYKSYYDKNVAKEYNGEFVNGRLNGKGLLKYENGVTYDGEFENNFICGYGVFINENGDKYTGYFSNNNKNISITYNGSVEYIIDKGTKIYANGNIYEGEFAEGKFNGKGVFTYTNGTVCEGEFKNNLIDGNVVISYVNGDKYNGTYKAECDQTDRLNRYTCRGNGFIEYTNGNKFNGTWDFYTNVNNIGLSNDTNIDRINYINGTLISINGNIYKGKFDKNCKFDGKGVIKYANGDIYNGEFKNGELNGKGVFTFANGVIYDGEFLNNKLHGKSVITYSNGDKSECNWNNGKKVIHIDFCIHQNKKIK
.............................................................................................................................................................................................................................................................................................................................................................................................................................................................................................................................................................................................................................
>A0A2H4UU13_A
MSIHNNFVPDTDLHIDGIKFTGFSYENSVSLGNECYKLSTDNGMIIFQADCENDNQIIKYMHELEIPQSVNMSSGSIIMNMQKAKIPICLTGKLDKYFLDKLKTNIKHYPDMYEREWIDNDDRILIIEHKKNTYVFKEFAYANIVTISNNMYLIPTKETLITMFVCGNFLRLQFFAKTIEIKLPHIRTLRFFEKCGIFSNIIKARNLAIPIST
.....................................................................................................................................................................................................................
>A0A2H4UU14_A
MIDINKYYNDTIKYIFDNPVEIYIMWGILIIFIIMIIIYVYSKATCYDESFKYIQYYL
...................HHHHHHHHHHHHHHHHHHHHHH.................
>A0A2H4UU15_A
MRETGLYLLFDDIVKDTSASISYFDTHNISTFKNIPVIYIGAIGVYQRKLLYKFGYTSNIEKWLNKNYIMNNITHYIKYDIKKSVLYNSING
............................................................................................
>A0A2H4UU16_A
MSKQQKNRKTRPIDHRGFCESSIVKEIVDDTLRSHQRNFIASFFSMLAIPFLYYYTTPVGSGKTYTVLRIAKQIRDTKAKTRILFVSGFTPVISQMEATCSDPQNPNGIIPYCKVMAHNEKVFVFRNKITQEMSGIPIIYISTPQYAIDFIASLSKNDKDRFVLFFDDLSTATGNQSTIDLLANVLPHTIISSATVPRSTALEEIFVEKYPNAKIKEFTATDAYTSHVYNVLDFEPHLVATTKASFFRTGSFVLTSNPQQIGLCMHKQLTSLLEKSDVMDKIHGSPLDLWNHTSLIWINSREHYRACGTVRGSAFVDFRETRRIHQHERDQRELAYGYLVVKSNGTGEQCAKEIIANLNNKKFLFYVTDIACGENSPFVGFDLSENISDILICDDYAEKISDAELVQLAGRTGRNGNTGNIFASEKTLARLKNFSRTNSEYVEPFSGLAQMTNLQSPIKQVFHKRLTIIGATRKDHGDKCLERIVFPQMDDDDFTSHFKISGVEQFTDLENFSCETPLQNVVVEPEIQSVKKQVDERMLVSVDAIDDWETETQKKITQEEKEKAREEKKKSIASRQNKRIQ
.....................................................................................................................................................................................................................................................................................................................................................................................................................................................................................................................................................................................................
>A0A2H4UU17_A
MKSIIIQKIIKIGLYKFQITIYLTSNKMFTSYNTFDSSHRELLDSIKARAASMKEDGIVNEGKILNDFTEKHISDFVELKGVGAPALHEIHIFLAELNPTQEQIELYSWIVEQFNETYKDKTVNFKQMKAPLLALYFRNHGAYVSVLQSSHYFSSDNKEEILHQTYLEASLFLAAGFNIIRLKIEASMHGIENMPMSGSELTSYYEHHIRVKNTGDMAYDEETNLLNEISIHFSNQLKTPIPMSYNKNDKEGRRYLNVRFRNMGYKEALEQVKHIVEHINNNGDFRVVNHIDEIIICDSFVELDKGWIDFTDEEKTEMFA
................................................................................................................................................................................................................................................................................................................................
>A0A2H4UU18_A
MFDSLTTNDKFGIGGIAILIIIITVAINYYMMTIFAKKMMKTLRQKKTQNNTRQLQESQQLQSPQFSNMETFENNNENNENNENEYLDSYMDPIENNEMMNDENNNNGCKKRVTKNNILMRDIIDRA
.........hhhhhhhhhhhhhhhhhhhhhh................................................................................................
>A0A2H4UU20_A
MELKSIDDFYSCVISDIPKIKLYDIKPTRIKDSGKKWQYFTAQFNWLDNVKNLPHDEFLSNKIKEYFGNEKGKIALQMGIGLGNSIYARRNDIDCDIEYPNDETLDEFYNGYDMVTNNVRILNYLLQ
...............................................................................................................................
>A0A2H4UU22_A
MYMFLIDLKISLNIDKVIVIQSETVITYDGNYNSHLPIISYRCHRTSKFVINTHYDVNVFIPTFDTHCCVV
.......................................................................
>A0A2H4UU23_A
MNTKVLKYTEVIFDNFVYDCPIVTNSNEYVIANIWYKNSIPYLHPQSLYIQSPSLQILSKTDNLTELLFTPDAKFEHFMNTIDDMTINFIKTNNLMVKYNLQNFRYKTLINEDDNAKIVFKTEIMNSNSKRPTKFFFSNKKEIDKYTANQILSITKKIKIIFEVDALIIDFARKIMYTHIVPRHILISNKPQKFELTEYSFIDSDDDHTHIDIDTLTLNQHIEHFDSYNQPVHYEPTQEHHNESELEPEPEQKHHSELAQEHHNNPEPEPEPELDLQQHLNLASESLNLISESEPDLSMTGKRKRRVKKL
......................................................................................................................................................................................................................................................................................................................
>A0A2H4UU24_A
MTNLYVLHTNNNVYEYPTILLFQFFEYIFDCKLKIYLQNI
........................................
>A0A2H4UU25_A
MPKKNAKKVNSENDDFLDEFIEIGKKNNNAPIFMNNTKNKNDEKHVYDNDNDNFIDDENIDNENIGVENNDVKKLEINTNDLQNIIKRRGRPRKLTSPRQVVKAVKQNKLTTQELDSIQESNSIILHLGKYSDDEIKDETSEKNESHTDANCYDDELKIVSSETNKNKKNTLIMCLSDEDITEDDNYLRQELNKKNAEIKRLKNELNAKSENFTDMHICNRQHQNHNLFEIKTIYFDSNKPTPNKSEFACWNCTYNFDNAPCFIPEKYQAGVYYVFGNFCRDECSLSYILKDDEHKITMRRSLLVKMHREKYGPSRTLRPAFPKEILEKFGGPKTIQQYREETTDYKEYKLKLSIIPCFLEEFCRD
..............................................................................................................................................................................................................................................................................................................................................................................
>A0A2H4UU26_A
MIFMDILVYGLFAFVVILFFFHNPDFKNQPDDDFIFNMKMNGKKNPNNNLLDNNLSDKNNTNHSVVCYEGKGYIEQYDKDILNCMNNLLDITNGKLVKTKYIIY
..hhhhhhhhhhhhhhhhh.....................................................................................
>A0A2H4UU27_A
MDNVNPEHRNISYNAQGELTIDNDYINIGHNNDSELIDIESIDTKSTDINYAKYKGKVVVLVDSNNPWYMNTDNTIPLQYTNTNPIKYSDSSIENKEDIAHAKYEHFKNSNENLNENENTDIKNNAQTIILILLFIVFVLIIYKFYIKDDCSY
............................................................................................................................hhhhhhhhhhhhhhhhhhh..........
>A0A2H4UU30_A
METNNFDTEIYKIYKYNKKASSANMSLSQLKLYKNKMNEHINNLSKLGFDNKNISIALQNGGGLNEIRETISNNIALMEKKVSELQNQKVQLDARKPEECNQLEVLSEVSAELEELNKRLERLHLSELDPRPSRSQPLSRIQQPEQILLTRQGSFAQPNVPLTQSPTNATFAQQNVPLTQSPTNATFQQRSSQMIDRRLVHA
..........................................................................................................................................................................................................
>A0A2H4UU31_A
MSSHKGCDNYQWNASSAMRKATSDMSVSMGVGFLSVTKQLTGSNDASKDAYRNCVNCNTHANYHKK
..................................................................
>A0A2H4UU33_A
MSEINMCLICEQKIHECDCISNITIAHKIATPYVIYPFYCKNSHNETHYNLAIAVFENTNNVQANTNTNCIPLNTNTNTNTNTNTNTNTNTNTNTNTNPKPNANTNCMPLNTNHACSIIRMGNLTLKFIAAEIELQKANTNLLLVYNQYKKVGFSQLRGYIFEALHTGTFNINASLKGSELYAIQTNRIKNFSGHVADILITTKKTITNFKYALDSAPKHMLAQLKTGAYSIRALRHAKYNDMQKVSDVVSNGIERIIKCKNVTSEIFTIGELTKITNSLQNATKINVMSRMKIISKLSRSLLSKPLLFLALSESTIRNGHHVYTGKQSFPNAIKEITFDLCFVNDAKAIYNWYNSKNTSKSNSNLHLDVNFLQQNNEQYHMNTKLWLQNNEQYPHYNLDFWLQNNKQYPLNTNFWLQNNKQYPLNTNFWLQNNKQYPLNTNFWLQNNKQYPLNTNFWLQNNKQYPLNTNFWLQNNEQYLRYNLDFWLQNNKQSHINEFDFTKKKQNIKILPKTTPLQPQNGAFAKHCANVGQQVISSALISITNKLVRYQPIDKEEIIETTASGILLYTGSCTGTKFASGLVEHFTSCSDTISKNIGSGIGTGIAIAVIELSIASYKKKSIMNLEQKDFASAGIKGTVGGISAYCTEVILSKSTNVFTTFCKGGILGAVVNVGFGCYAMYETRTKKDYDMTKWTWLSVASAGVKGTISTGACLAVVSVVAAANWWNPVGWILGIGAAVVVNCGSTYIEEKCSDNFGQRKKHMDHCCEILCCSNNISKKEFITAVRRQRAKFHPDKGMSDNTTQLMEIQECIDAYCMLRKWDSENLFTNKDTISTSWSRKLFKTFYDFINERFRAIFLLSELRNFIKNNKCFVNQIIMYSGDDIIPDHAMIITGCEEFEKINGIKIRAIYSKEEYKEYAMTSFNVTLDSKNILKNISCSTDTNTNPIRTVMILDYKPTYDESVKNICKISSNFWLVGLIDANEEILNNIAENHESSAIDDID
..........................................................................................................................................................................................................................................................................................................................................................................................................................................................................................................................................................................................................................................................................................................................................................................................................................................................................................................................................................................................................................................
>A0A2H4UU34_A
MSDNDNFVMITTIVIIVMIFDYSIIDKHTPLLKIDNDNELNDNDSNDSDKSEKNYRIKNKELKKIVDEYDETKAQKELDGEIEDEQYNDDDDEMY
...............................................................................................
>A0A2H4UU37_A
MSQNGKKQFLDPISTISKIILLHFSHSNTKLRIIDHTVQLVDNTMVESITRRWYGDSRNDMCALYPIFVRFVELYIIEKQKNTNFDNCECYESLKKIGQYAIVGLKELQKTYGYDNAVFTLQFYINLIESGIDKKYTEKILPVNLRELTKNNLIDDSKIQKIWEDSHIIELGKTFENCFNAEKTNDKILLSGNIKKIMDILEMHDKEFKKLIGPDIE
.........................................................................................................................................................................................................................
>A0A2H4UU38_A
MITHGGGLNNTMIIGIVVGIIILIVAIIFLIMHFSSNDVPQSEAEQEIIAHPITQSASQSTSQSASQSASQSTTQSVTTSVTQSSSTPIIIISETAPSTVASAVASEVPPAVPPAVPPAVPTVAPTVLPTVLPPVLPTVLPPVLPTVVPTVVPTVVPTVAPVITQPTQIVNRSNPIYKEIDIVPSVFYGIVPPSNNVVVNKTVNGAIIPLTQNECSAECAKEPKCQYFGYNTNNGICALRSGVPLKNVTTTFNSGTFFNKYTYNDTFFPNYYLTPNGAQNNALSIQTNSVDDCNNICKNTPNCIWSSFNNQTKTCWTQGTKPNTNGISTGLLKFS
SSSSSSSSSS.HHHHHHHHHHHHHHHHHHHH................................................................................................................................................................................................................................................................................................................
>A0A2H4UU39_A
MNDIEPFKCGVIASELKSISMCSSEYLQRRFIALYETAIKHKHNAIVLGAWGCGAFKETDDDVIILAHEFKIFADKYKDKIKIVFAIIGKNYKLFLNNYV
....................................................................................................
>A0A2H4UU41_A
MDFLNYYFKFYLYGGYFHDLVNVYGILKNYFSYTL
...................................
>A0A2H4UU42_A
MIQSMYTEYKYIVYIEILMNYRPYGLLNYYFKFYLYGDYFMEISMYTKY
.................................................
>A0A2H4UU43_A
MEYIVNFLIKNYAWFLCIILYAFIFYINCANNKKCETCKMEYNSLHNKHCCKCKKIYTHILVFDDYYTSYSHCCKCNSEYNDDYNHSCKEKLD
..........hhhhhhhhhh.........................................................................
>A0A2H4UU45_A
MIEDPSVLFLFNLITNESIIETTLRNLDIDNSRMPVNKITQQRIVKGYEIIQQITDYVKDKKKEEEEEIKNNLKNLSFEYDKYIPHVSSCHINSKTILKYTNEIEIIKRIYDTYCSIIKGKRSNEVLNKYNKIYESLGLGISDIQNTHEYNEIYKFAKSDNNKLNIVKIYKIDDLRRKDVYNEFIEKNKCNRTLAIHGSPVTNWFSILKNGFYINPTLVGVKINGKVYGNGIYFSNSCQFSLSYCLMNNSDKSEFCIFGLCEIALTNDSYNGHGIYVIFNTQQYVFKYIIVVKNDHNKS
...........................................................................................................................................................................................................................................................................................................
>A0A2H4UU46_A
MGTPTPAANPPGKATPPALGFIPTCPSELTLTPELPPDAAFPANVAANEFMFFDKVIVIYCILFVDIVIMLYLSSISIFNFF
..................................................................................
>A0A2H4UU51_A
MANNNIQKLDKLSYNCVVMFNLLAKQIGEHILSEFPKNEEFYMYNQLITDIIKKNVNEPISVFLEYIYQNEEYRNSILESDENFFRANQHENLTSSDKDKIRAMFQFKSCWDKMNKESQDYIKQAMIQLVKVCERYLSLRCNMVNLKK
....................................................................................................................................................
>A0A2H4UU52_A
MEEQNQQNIQNDPKEVNKQINMNFFTKSIQQIIILLLQKSQEENIEILDPLMKQHKRKYEQHMKLRESCNLILDSFNGKGNYDVGAAVKRVYKVLTANIDYLYPTENTELFYLKEKNSIVTIIPGVDIGCVVNNMNDEEKKKLWINVFMIYISAANLIALINNLKKEGKQWEIIPKLRLKVVESGIINNGLLFNPFVGFNEEKGEYDMEAMFENVDKLQNPTGMDLGSLLRMTGAEKIFDMEKISEQIKDVNEEEIKKATTNLTNLIGAGGDTDTQELLGNLVNDVVKKLQSGEKDIFNIAQTVAMDRGKTVDPNKFMKTAAKFKDFASKDNLKNLKDENGNPIGEKLMSSLQMPLQFLQGLQNNASAAHTPFDISSKNNSSSKKK
..................................................................................................................................................................................................................................................................................................................................................................................................
>A0A2H4UU53_A
MNIIIWSILHENFNVYEIYIFYFCIHCLNHELSTIEIYF
.......................................
>A0A2H4UU54_A
MQYCDNQYMHFSIFFIIKKIEKCKTKYIKQKHIY
..................................
>A0A2H4UU55_A
MNMNNIDDFNNYFSSCIDTIKITYDNLYNNFYNNFVNEMSLDKELTRYHFDIIRNKSWYEINENNINKIFNFMIKYDYVYNSNFLEFMKEKIMYTKFDKYAKILNHDAKKLITFNQQLFDYTCDDTDCDRNRILCYLTNKKNFEQNEFMKKNDYENFNIIIKSLDNSFVSSNDNVLLIRELFLGKHYNIIKYLYNFGYHLSIRDLLDNNNNNNNNTYLPFLKWLIKNDVCNVRSVKNNEYYDVYGIIAYDVIKIICKNGDLKFIKFANKHIDNLDDHDFSFDDFLINEKYDIMDYLMDKNIMPSKYAIRELLARKNDTDCLRIFRYLDKKHYNFESSKQFIETATLYGHFSVVKFLIEEKNIDCYHEAIDVGCLKKHYDIVLYLNSKNKEYSSNAINELKKNNRFDIIDQLKKNDNKYILFMEKCGYGALISVVIWIIFYLISCITKNEIIATIGDYLLATGMTFSGLLLFGKTILDRISNYF
............................................................................................................................................................................................................................................................................................................................................................................................................................................HHHHHHHHHHHHHHHHHH...hhhhhhhhhhhhh.....................
>A0A2H4UU61_A
MKNVFIKSFGSIREASKDTEASEKHISAVCKNKRKSTGGFIWKYDEPDEEHNIDITDTKNVKKIDNFDNYYITRDGKVYSKIQNKILKTKFDPDGYELVSLRMQGTKELREDTSIHRLIAKYFIPNPNNCPMVNHIDANKSNNNIKNLEWCSYSHNMQHHIKLQKAKCEANGTKP
...............................................................................................................................................................................
>A0A2H4UU62_A
MYNHHHFDINNKEYYPYLFDITSPSELIKQYYDDNGVVAITGILSKEENARQYLPEPSPNGKYIFTKNKYDSIYHHPTIFLYKTI
.....................................................................................
>A0A2H4UU63_A
MNYPPYSVFKVFFKIFFRIHCNPHELSTVWGFLKYFLNLFYTVVISMIQSMYTEY
.......................................................
>A0A2H4UU64_A
MHLHNLLGMDYVSYPVYCSHSGLESILRYHQRLSISSSAQSVDSLIIFLALT
....................................................
>A0A2H4UU65_A
MYFIKNKMAFTINKYFLIWGYAIIAITVVYIFLLCFIKNNNTDSYEVTQMGKQYLKSITPAYPPPMFNYMDSADVLRKIIPVDRIS
SSSSSSS.......HHHHHHHHHHHHHHHHHHHHHH..................................................
>A0A2H4UU66_A
MMSPMQLMDKIINKSDKNMITHQCEMFATIQEVFENSCIEKLYKKICETCDDGNKHYIKYIIESMFTLISCDNLRELSPTTLIILEKINHFFCCKESFVHEYLYWIACLQITFLLVSEDNDGRNFYTEDTFIESVCKEYLCMKKKDEYRQKSLELEK
.............................................................................................................................................................
>A0A2H4UU68_A
MEPTQENENNAQPPIEQVQVQTEQLVSEQVQVQTEQQVEQNAPEQSPEQLVSEPQVLVQPEQVAQSVPESEQPVSVTEPVSVTEPEQPVSVTEPEQQVASVTEPEHSAATEPEQSVAPEQPAAPVTNPVPVTNPVQPEPVAEPVQPVSVAEPVQPVSVAEQVQPESVAEPVQPVSVAEPVAEPVQLVPVAEPVQQNQPVQVQLVSVSEEQHNVENDNCEMHDVDLRNVDLSEVISNGTWMEDIREKSSGVDFTKFEANFLKSQRSKSNIEVSALQVVDTNIDKDQIQDFMEYVYSHILMYKPTLGIGSAEKKLALNTEYRHILMSKNINMLEYAHSEWKWTDVYDLDYASYDIKNKENITITDAFKDTLKAHVDYSNDCFISKYVFVRLRGDTSNLFVVIGKRNIVTTQLYNSFTTQASEAFDTTTSNLITTIASVKSNLVTKFNAQHKIMLNNFNTLKLSNDKVHNELGKQMEKNYNDHVQSLNIANNNVNSLNDIVQKNKLSQENSLNDLKNQLLLVSQIIEKNNANHVESLVQIKGTHEQTTENLKNELMVVSDAIKSSNSAQTDALNKLAESNNEKMEQMNEQLKEKVSLLEKTLAEQSQVINQQKETFGSLICILQTSLEDISSKLEEVAAVAFPNGKSVIKV
........................................................................................................................................................................................................................................................................................................................................................................................................................................................................................................................................................................................................................................................................
>A0A2H4UU69_A
MTGTKKSTKSNNEVENKEVTKTVELVGTKKTSKKMEKTNTPASTPATSPETKTTDSELKQKLNFDSETQSLREQVHQLKHLISSVLCNVKKLEQAHKTEMKSDNTKKTKKIHKPTGFEQPKFVVDKLAEFLGIPNKTPMMGPTLTKMLWDKFFALNLVYEKDKRILRVNNEISKLLNVTMDVNNSISVKDEKGLNFKTLQKVIKESGYFVKPTKEEAEGLVAYTYTSTRDKTNKKSSSSENDTTTTTDTKTSTATTSAVASTTLESSKKDTTSVAITDVKKSSSKKDKKEPVLNK
.......................................................................................................................................................................................................................................................................................................
>A0A2H4UU72_A
MSEQNQTTQMQNQAVQSQQQMSQVRVANVDLPNDISVVTTAAKNLYIALNKANRGGVYELNESHQVFNDLNLISNIVLQLIAPQLQQQSTSSTSTVPTAPAAAPTAPAAPTVSAVPTVPTVPTVPAAPTASITPTQTTVVS
.............................................................................................................................................
>A0A2H4UU74_A
MFQKLKQISKLYKTFEEYSISIEENEKDLDIIFNNEIKKKQEELNINDNELNIFIDNYKNINYNENNIEKYYCFQDYFRFDEKFSEYIFERYILNFKFLDILYKYLNIYCLVENICKKDKEQILTNELLLYFSQHVQIKELDISNNRNITNDGVKHLDLHTLICNYKLTDNGIKHMDLHKLECSWNFRITDECIKHFNSLHTLICSGNNSITDDGIKHLNLTYLCCNNCRNITDDGIKHLNLLHLSCCHCRNITDNGIKHMQLHTLECIYSRITDEGIKNMDLKSLYTNKSYRITDKGVNHMSNVKIRFLSEEGEWIMRDYQDVNSDLDESCLDNLLDNVNDEYEPTFHDWN
................................................................................................................................................................................................................................................................................................................................................................
>A0A2H4UU75_A
MGHTLSKPVTCVQIERSKTNCLYGAYANMNGIRKNNEDAHVFYSHDDTYINGVFDGHGGDKCAKFIADNLPKKIMEIGLKKDNIVEACIQLDKKFFETHDNDSSGTTATFSIIKKKDDKYIVTVCNIGDSFTLVLKRNDENINLSFTSKEHKPSEPIEELRIREQGGVVINNRINNGLAVSRAFGDKEYKMKGTDSFLSQVIAIPDIEEFECDEGDIIIHICDGITERKPIDDIVKIISENIDKHDDMAILSSIVCLKALESGSADNLSCMILKLGDYSKQSYDSHDLVVGPFYNENPEFINAYRLACEYNGITFADALKKRLDLIEKFEKKYCSESEKEKEKENENEKEKSNLNVSMTEKFEDILLEMEFIRPTNIEEEKKLILRYSERDVAT
..........................................................................................................................................................................................................................................................................................................................................................................................................
>A0A2H4UU78_A
MQVLDLQKKDYFVAYFAYLYIDLPVCYDACYNNMINIILK
........................................
>A0A2H4UU79_A
MYTKRKNKNCLEMYIIEKSLQRGVAFRYPLPLVKTSFYKEGGGERNAHPL
..................................................
>A0A2H4UU80_A
MNITAILIVIIVAILVYKAYDIYYLKKESIITTNDILPNELLTKQDKQLVKDKDKDKNKDKDKDKDKDKDKDKDKDKEIESQNIKKQSKDKKDNSSQYIDAIVESTKSYTYVNPYFVEVQFHNDYRDTMNAFNLLLPSQKQLFNRSDLPITNISNPDGTEIQTLIKNFIEETNTVLKTQVADELSPNGWNNNYGERMPQSGWDKQQEKLGIPGSIYTKPAKKSPIRLVKIDRAEKFETEDELRYIVFAIVQKRNTNDQMLVKVSFQINKRDYNIDRDFFSEKNTYETIVHIEDIYVMGYMTKNSIGNKSVKEKYYNFDGVSDGRTITDKQIIKELNKKRKQYIIESVC
....hhhhh...................................................................................................................................................................................................................................................................................................................................................
>A0A2H4UU82_A
MIMLIITKPKYIYDYDKLKFKEFGVGNNKQLITLYSIAIISAIIIAIIFLLLSKKKNKNKMLNEKIKYLPIKLHKKNKFAQCIQNNSANENENEYVYLLSQD
.............................hhhhhhhhhhhhhhhhhhhhhhh..................................................
>A0A2H4UU83_A
MSFPQSHHVYFYHDLVDKSLNDDYSIFLNFTNFLIFFHNYLHYFIFNFFSLNNHHLFRVLPAIKQHSRTHFDLP
..........................................................................
>A0A2H4UU86_A
MNQNFMNKINMSKLEQMRKAKSLSDLSMNKEDLTKYIINPIQILKLTQEEKMEIMANYDNKNNTYTNLKNYRIEEEDSDGKIKNIVSKNVIPKEILDLWEKRTNNPYKQILHKLEIEDYTKKKFLTNDDLIIHKTSALDKAADIKILKKELGKLEKLVSDHNKELKAIYSTDKESEFLEKFEYANKYKNRIKYDPKDNTELKEIYKREQKKLSKESKRIDYMMELYMASDDITKDDIEELKKIQEKEEEISNEYKKNLDLFEENDIKEMRKNKVNKKNIENIEIETKEDIKPINKSVLDKYKNRKQNTEETVQPIEKPSKDTVEKPSKDTVEKPSKEPEQVKKSLIDKYKNRGN
..................................................................................................................................................................................................................................................................................................................................................................
>A0A2H4UU87_A
MQPLKNGKIKCTYYCENCNFCTFNMQQYLSLSKHLRMINKE
.........................................
>A0A2H4UU88_A
MSRKHTIENMSSKSRSAYKVSTKNFDIKRVQFDRHLVEKKQNKTDQKESKQYTFFPRYMYPELQNSDDDSKKVNSGESLAFQTEIPIEFKRGGIPKFDPEYHENECKTCFFWVPTDEEFGGTGGAEFGDAVSKLDNKYGTEIKENPDEYLFVKNGKDENPIEDLKYIQIVRESPKPAKVAKKDFRPWRRCKVNIPYKEDPKTHEPIINVKVAFPNEETGKMDSIIATSLKQLSEFFRFGCKARLIIDVKTFWVLKASGNCGFKLTCENILITEMSKSFAPKEHTFDDFFGGNEEDTKKADSDDDKPAKKSSKKVDSDDDDNDNKSTKKSSKKVESDDDDDDEKPAKKSSKKVESDDDDDDEKPAKKSSKKVESDDDDDKPAKKPAGKASKSKSK
..........................................................................................................................................................................................................................................................................................................................................................................................................
>A0A2H4UU89_A
MSSIHEQRYIKYLNKTGGFDPSKLSKLKAFAKIAAEKGSVIAKKGAEIAKKGIEKAEKLKNKCYEMLTPIVEELNREKETYSVLFNLAVHDENVSYDKILKYVTRIHVIMGMKIAEISSKKNLKELVSIMADIRCIVLKINVKKLRKKSHGLASMISQLKELLNKVMELIKLVYSDGSADDEDIDFDCNKK
...............................................................................................................................................................................................
>A0A2H4UU91_A
MSTDTIKIPLVYDEFFHHIVSFSNKIMNDTYEIKRYKMILYSVFCI
..............................................
>A0A2H4UU92_A
MDGCIGSITESILNKISNEVNKKKNKEKIMNKIIDPLLKDLSTRYYPYFITITVILGVIVLLLISILILIVVQQCQK
..............................................hhhhhhhhhhhhhhhhhhhhhhhhhh.....
>A0A2H4UU93_A
MPEKKTKDTKSVEAPVVATKDVKKDTVKETAKTTTKDASKTTAPTKDTSKTTAPTKATTAVKETSKSSAPAKDTAKKTANKKKADKKKKVTDEESKPHQRSFKVIFANPDGKVVMEGRFCGVKPKQAACKALTGIYKTFKNAGKDSDVKNEVKFGVYETTRNSKNKKYWYSGKKQELETPICLYQIPTTVKDEDGKEKKKYCSAAQIEQQGGFEKLFGSKQSNIKPAIEYNFTNVVSKVKDADECKHLFTVDIEIPDPESSSTSAPVATKTSKKSDKVAEPAKAVKADTGKSSKSDDKSTKKNTDKAESKPAEKPAEKAAEKAAEKPVEKPAEKAADKPAEKTADKSAKKVTDNKKSK
......................................................................................................................................................................................................................................................................................................................................................................
>A0A2H4UU94_A
MTTGKVKKVQNKNNESSSSSSSDELDMKGGGIMDILFGKDVSSYVTSLIFDAFQKKMPFVGLFVINHAIDNSIKIKYNCKDSDGRTLLHWLVMICSKIEEARVVLVKLLENTNMKKYINEVDKCKNTVGHYAVYLNQNDLVELFVKYGLDLSIKNDAGLKISAEEQYKQDKPNVFIRRDTKDLLQASDRIDKLVDKIVKATETDEDTINFNMNTVIDVSDANMERPNTNQVEKNKLMLNDILNAFAKINDSELDKMNSNLDVNILPEQNKKTEMSIVSEQNKKMQKSTKQVANNSVKSDNVMFGGNNSDNAFIVENIYNEFNGTSNDKIVNRIVGNYQKMNKIGMQQGGVITGSRKMTTYSEMSITGGASEDEENEEDDESSSTSTSSDEDEFDETEEETDDETNDETNSDESTLSGGELSSDECRELVGYANLARTNNEKDDHEIITKKIKENLKLKDDFEAKAYKAIIYKEIKDKNPNMKYDERTVELDKRASDKKYLTEVQKTIDPKKVTEIITYLKGKNTESDTKINAKKEKGNNENGSRKKMNLDPYTSD
...........................................................................................................................................................................................................................................................................................................................................................................................................................................................................................................................................................................
>A0A2H4UU95_A
MNAFTDILFLFVLLTVLFYFKLPNINNTNYILHKFIIFVCILAFSYIIELIKAIKTGCKVDPKKILWESLNTALYGVIGYSLYVDLMYMNISCFKLDSVVNADENRFIIASFVTSLFVLLIKAIKLIFTNTE
.HHHHHHHHHHHHHHHHHHH..........hhhhhhhhhhhhhhhhhhhh..............HHHHHHHHHHHHHHHHHHHHHHH.................hhhhhhhhhhhhhhhhhhhhhhh.....
>A0A2H4UU98_A
MMIRSAIRPKSGKFSLFVRWNKLNSLFRSQYGKPIDGYGETHRYRYNIKIELIRNQASKSAMLGYEEGQTLGRR
..........................................................................
>A0A2H4UUA0_A
MPHKLLNVITNHITTFKSLCKLLEDITDDDVNFIFKKCPDFNKVKKKLYSDSDNSDSDNDSDDDDSMKTKKAQGGLVLRVINSNQTLVALIKLNVSDFTNFIMDGNEFSFWISITELNKCLSDTESENHQLCFYVNDNDDKILHLNLNHIENSNRKESYSLMFMENDVDIPNIPKIEFAYSVTIATTLFKKICAKAKKFSNEISICCESDKIIFEYLSPAGKPCIISYGSEDGVTIVNHNDKENKPTSSSFIIDHMLCLKNSSSFSDAMTLFLGNDTPLFIDYLILDKDKDGTDFGRMMVCIAQKASNNISSNYHENTKDLYKDKKAIMKN
...........................................................................................................................................................................................................................................................................................................................................
>A0A2H4UUA1_A
MRTSKTYIFVSILSLLYPKTRTSRGQAKNFFASLLLLFYFYKDKHEDKHGQARKKVIIVIYC
..............................................................
>A0A2H4UUA2_A
MSVEIINEDTFACAQRLIQNNYKPVVLDFASGSNPGGSWRSKQQGTQEETLCRQSNLGLLLEKEKYPIPNDGLVYVNVIVKKI
...................................................................................
>A0A2H4UUA5_A
MLSTQKLLTNIIYVDIIFMIYPMYTEYQKYIFRIHCNSHEMLPT
............................................
>A0A2H4UUA8_A
MDSLSEWACPCGDITIKSSDVYDASKFIGKKIINEMENERHNERYIDTETSAIVSREQLLFEFATNVTEFITKLKSYEDLEVPNIESINFPRIVLVGTQTSGKSSFINNLINMELMPTGDNMVTRSPVHIKVINNTTNSTDRVSIFTMTNGNKNLVYCADLNSTNTFNTLIFQKKMREATDMIAHKNCISEEPIIVEILTKDTNNNMSAKNLIIVDLPGLVTIPKTDIGQPASIVEDLKNLVMKEISHPNVYVLVAIQAKTDLETDVGLAVVKEIQRTNKSLKAIGLLTKLDLLDKRSLKQFDNNIFNPAVLSKSTALDGGFFVINNHNDNDEYYLNKNMFDKSLRFIQGNRFGSHNLMIQLKKNLITGIRAILPDFQKNLDILGKNVKIIVPQIGNSLEDKQAKMIYISCIYYILNKMFSDSFNATGNERNIGNDIRYIFDNFVQTMESLDPFNKTLLPDEKLQEIMDSFNGYVQSGENKTKLILKKCLADKETKPIQKLIEYVNICIQKLISLILKLADTLVDTKPFDIYPLGLNSYKKDITDFPKFREFILLHTTNILFKYQKEALDHITKYLGIQEQNSVWSYQHSDLSFKNEFEAELDNNLNNKKDSLNSKGRFESTMSIVDVRVLLRACYEHIVGICKEFTHKTAITTIINQFENKYLIEMLDETAKIDIDELFYETRFDINKKKTYENLLKDIAKLQEDINKLYTF
.........................................................................................................................................................................................................................................................................................................................................................................................................................................................................................................................................................................................................................................................................................................................................
>A0A2H4UUB0_A
MIIKNAQLENYYINLGLLKHPIKKIQILNLPIADYTLQFNSFETDKSNVSINNIFDFGIYSHIVDMKPCPSQYKDYIMIPIATVIFIGVSNHYMSDEEKKMFIDFAKVDVAKIKYMKLDKMDIYEHLPDEKCKLLISGFEYPSSIDVRTADLCNYRTDLSKYRCDFERIEEFDIIYEYPIELKNIVKSIKCDNKFSLCADNLVVESDDNGYLVFTDLEKNVHGYLSLFPYDKQQKININIHAQYKNIVLDFNNVKKSTLYFRKKVGKSINFMVEYF
....................................................................................................................................................................................................................................................................................
>A0A2H4UUB1_A
MSTIKCNICEIDKDKTEYYGHNKKCKSCFCEDIKMRRVNDKNRIIDTTIVCNVCNIIKHSSNFRFGRKKCKECEKEYGKNYRRDDVGKQKAQIWSQNNKEQHHKLQAEWFQQNKEKRNEKERTRRQNDPIFRLRRNCKSRISCVIKKNQSTDKYVGMKKEMLMEWLQFKFQDKMTSENYGKLWHVDHVIPCDIFDLTKTEEQDICFHWSNLSPEFAKYNLEKNNKIDKEQIKNHIEKLIEFCCIHKLDFPQKNIGRLGSFILFNKN
..........................................................................................................................................................................................................................................................................
>A0A2H4UUB3_A
MLKIGQSAGKTPKSVMLGHGDPSTTMYTQSVCDGCWFSIID
.........................................
>A0A2H4UUB4_A
MYGKKLPKNWSEYKYNIGNLRSDLQKLLDSDTITHKNVETIINPILKNIDSLNDSSLENVNQIFEMLAKKNLLSPPLCEDIINSCSSKRIFQYNKYPYAWISMLNFELKQESILALLKVGCWNLFHKINNSCILTQKDIDELFNFYYTRKNNHLDMLTAVLSSHPKLLTLMKKNNVSITEHNAISIINVDNDIEKIIKMLQDNEANLTTYVIIDSIIKKQEMRCTKMIDLLNFKFDVKAIIQLGYHCNQFNNPLNKWKNFYVTKENISINDMIQLLKVYHTYGENDIKKIDSLFDIENKHLLTPENEEFNEYMELICLYTLKKVDYTSIIKCDFDLLFMFAYTNKNIYLIELLLNNKYTPTINIFSYIMFKYFIAKDYELVKQIFTLLYKYGIQLTHKDFLVLGWIEFILNECGYTFPDDAKQQFTTFLYNNNITIDSAVSEFTKNFIPSSLIDPFVIQGLKSLLRLTYNTKSSENSIISNCMYNQDPLVFEYVHKKYNFVPSILDIMKITSLRVRIVHMIRFYYDLL
................................................................................................................................................................................................................................................................................................................................................................................................................................................................................................................................................
>A0A2H4UUB5_A
MKNKCYKILNIKEGSTYTEIKSAYKKLALKYHPDKFDGNNEKFIEVHKAYKCLTKNDNNSDDSDELINYNDKYNEYNNNLNNLFQQIKKWTIPFLNSFILQNKKSDIVCTITCKLIDRYNDKYMKLEIERKTRDNFFVYIPLKKDTHVFLNEGEISGNNAGNIVIKTKTIECGDYYIKNSNMYKKIIVDKIPDVYSFIHIDDKNYNIKKEDIIYDKFAIIENIGLLNENNIRGDLLCEFQFNS
...................................................................................................................................................................................................................................................
>A0A2H4UUB6_A
MPQKQIIKIQNKFYIFEKDLFEPNELFYKRIWFILNNLNNDDFDTLIKKSRINNNIEYLECTYDFQ
..................................................................
>A0A2H4UUB7_A
MYNNYNQYNDAFSNSDNMELDKLARELNNKRKAHRKAAQNSKNFEKDIIKGIYAYNDKNQFNFSHASCNNSQSDFVSGLPSVIDDSQSFDSSQKQSDLYDKSYVSDEEISSNYSSLPKKTKKSLRMNSEHLNKYKMNDDEQVLLHLKKCNDCKKQLLELLHKKHNIDDNYNYNNNNNNNNNNNEIINNRIMDNATFLGLQDSELKNILILIVIGIIIIIFIDVIFF
..............................................................................................................................................................................................................HHHHHHHHHHHHHHH.....
>A0A2H4UUB8_A
MSRQCCIYKITNMVNNKIYIGKTVEYKNGKKYSIDGRLKSHFYCALKGNGCPALSNAINKYGKDKFIIEKLEDTNSDNVDEREIFYIKEYNSRDKNIGYNIAVGGKGRVPNAISISYCRKYRFDTCRNKQKEKILPKNIREVYNRIDGSVVGYSVEIRVNKKTIFKSFQSTKESLDILLNKAIEYKQEIIDQNKIIEKPKKTYVRAQKINDLPTNIYEVFVKKNEQNIFAGYEVRMIINDKKYRKKFMSIQNKTCEELLKEAIECRDDIFKEAENVNNASGKLPKYIRAIKKNNEITGYEVYIRFIPARKTFSLLSQQSESLKSLLQQAIEYKNNMLQTLSKND
........................................................................................................................................................................................................................................................................................................................................................
>A0A2H4UUB9_A
MMLSKQQKKINDMTFMKMDNHKSVIDRVSLERQFEDSRTTNSDDDDEQSSSGSYLKGEITGKKIDNSGIDRGMPMRAQYEIKKSSYDENKYLDFNLRNINTKNKKINVKYNDGGNGNEYSSFAEIGKPENSITVQTNPLFSIANGIEQSGSLMFKYVMERLQDKSFIINSIGLYFIFSVLYLSSENATHHELGKFFSYPQKKILLKCIQKIAGIISKTNNFKIKNLLIFDKNIPYNSQFCEIVDNIALFSRIDTNDQINESKKLNFIINKIMGTTMRNPIMPQNFDNLQIMLMSVINISPIWDIKFEKNVSAMFSGYVNDRKENYMVAYNQTALYFEDAEKQIIEITCDDGNMNFGLILHKKIQSFESNESIHSYLQNAKKVSINEIVIPLFTQDYKMRYNNILKNNGINSIFVQLTANELFPSSGQIHDVVQNIKISINNISSNKKHQSIPERSNRKFIADKPFMYYFRLTEIDTIIINGMFV
....................................................................................................................................................................................................................................................................................................................................................................................................................................................................................................
>A0A2H4UUC0_A
MLSVSGTSTYRCRGFFHVNAFRFLLFLAFFLSALFGVPILLLMLF
...................HHHHHHHHHHHHHHHHHHHHHHHH..
>A0A2H4UUC3_A
MRSFLNSVSWSNYQNHPTQTYNNSGSKNPYYKYYKDSLKIKLYPTYKSKYEYSDFDNLNDYYY
...............................................................
>A0A2H4UUC4_A
MIKSKIIFDSENENAKPEPAIGLKNKAITFAMNLFTFMGNNFAYVQVGSVFYFRAKDVAEFLGYKDTMQAIRKHVSSEDKITLEEILQGGVETTPPYKKYHEGILQGGVETTPPYKKYHEGILQGGVETTPPCKINKNDLKTIFLTEAGLYQLIFGSKKPEATDFKLFVTRDILKKIRKTGSYTLNSNCKYDETTELKISDKKEIESIKLKQKEVDLKQKEINLKQKEIDLEATKEKTIQIQKQSDVRLAEIQLKTLKITNKACPKDVSTKDTSVSEPICVVKRFINECTETSDIHTHTTNIYEAFVEWFKQIYPIQKYRATKSLLINLKNIRQSNVSIIIKNKVLVLKISKYVHHNDTLYKLFIYSPFLIINKLHSKIRFHQKNTKSINRAPIYTNH
..............................................................................................................................................................................................................................................................................................................................................................................................................
>A0A2H4UUC7_A
MHIYIAKDIKKTESIKLANVIYNNFIELSKYEQLSHTKPELERLITSPESLILLMIVNKKIAGYMIGEIKSLNDGRVVFYISYIFTSKLFRGKGIASKLMSHVEKYSKKNNCNGILLTCDTEDDYVNNFYLMKGFMPDMVLRRYDKYDVLYKSL
..........................................................................................................................................................
>A0A2H4UUC8_A
MKIDIYNYILDNLKKHIIVNPTNNKYSVKDIFDSIIFILKSNVSWNSVIFVNNSLIKTNAIYKHFRFLSKINFFHDILFQITNTFLKYDDRSNIFLTDTTFIFNKKCKIHNIKRNPYKCNKYGFKISVITNANLIPIDILFYGGNKNYLKILEDHLSKTTITDKIKNSFLLADKGYKSNKLYNELQMQNTTLLIPKSKSFFPINHKEIYKNRSHIELLFAKIKNYKL
...................................................................................................................................................................................................................................
>A0A2H4UUD1_A
MRTVARPKIITQFTHDKLQSNIIKTPLSTPKKILSSPNKKTPLSPKLKIHSAFTLKLKNSTFSANEILTDDVTNGSLWIGNYNDSLIAHEYGIHSIINLADECKTPLQKTNYISYYHYHLIDKSSFSISNYFDEITNLINELIKDGKKILIHCREGISRSPAFAIAYLMKYHDKSYNDAYDFIKNNRNKIALNFGFHDELQDFK
............................................................................................................................................................................................................
>A0A2H4UUD2_A
MQSISFFDKIFYFVKYKINENNLLNPYKKIIINNNVSSTFVSENTRIMNKIYNNNNKIYNKWDAKKKVIIHYHGKERSFYTVINAISFNDIHAQIKEIASNSTKFKKKNICKSNTKIIKSICFIKKDNSVIDITEIINEFIECDTDITFNDILLLIEESNVRTIDITYFNNSFDFDDFDEKNIKINYDGQNINIISKYLHTP
..........................................................................................................................................................................................................
>A0A2H4UUD3_A
MASKSDKKGSKSLPKYLYHQSNKNLEGDFVVQREEYIIDGERGIKIKFFSINKSERKKVIIVKVKDSFVMKVSLNGKDTEKTLSQDDLLKEVKADKDLKFVLDFLKTQKGGKWMIQRSKNTKRNTKRNSKKSSKRSSKK
...........................................................................................................................................
>A0A2H4UUD4_A
MQEDDLSNIIQGIRNSVEKTKHRSKTPDSDKHEKKIQEHESSTSTPDYYKVIGCTSTDKHEIIVKKCNEMLAKYHPDKNIAKVKKYPIEEQKNMQNKYDSMYRLIRKASEFLKDPEKRKYYDSYRKSNEQRDFVAHKHSFDSFKKTQDNDITPEQRQMAELAYRARSLETDKKHGFDSSKNYAKDSYKFTNEDYSRRMTDLTEERDQQEAECSRENMFDGHAFDPIKFNRKFEQMQKRKNKHKTHRNEDTSIIKWEGVAAYNNYNDTTGNYVAITEDGTGYEDLYKTSKEADCIFADKLCSDDEKSLPSSDSDENIDVSYVKDYDANKGETMRAYEKIMLERDNDNAKFDALSITKGWGNIKDNPMNISAQMGDFAGFETLGYEREKKSKNDFNTAYNALMFDRGQK
.......................................................................................................................................................................................................................................................................................................................................................................................................................
>A0A2H4UUD6_A
MNLLEENNNISLGKILLLFYAVIASSSLFPLLSKQLKEEIKGNRIAQHVVAITVLLSIILTVSNGQFEFNRIILYTLIGYLIFILSTKMDLQWNIMIIISILSFVIYQEINKHNELKLLHDKNINDDNKNEIIKNNNSNYVFIAGIIAAITIAGTLFYSEKKEGQYGGGYNLLNFLVY
...........hhhhhhhhhhhhhhhhhhhhh............HHHHHHHHHHHHHHHHHHH.....hhhhhhhhhhhhhhhhhhhhh.HHHHHHHHHHHHHHHHHHHH.............................hhhhhhhhhhhhhhhhhh.....................
>A0A2H4UUD8_A
MIGNKFILYGGYFHDLVNVFFFFFFFFFFFFFFFSYLVNVYGILKNYFSYTL
....................................................
>A0A2H4UUD9_A
MIRSKTIICRDGLRFALSSIDRFSLDTIIIDGHWADFDKKKDRVIPQKEGFGEFTYYYRKFPIPRIKHADAQFITRFKLLTMFLDKNKGDENHGYDDLGHGYSVNVLRYLGYSYCRCCEYQRNGDGCYLIHHQKSNTTLAFPQGFLHYIVEHNVHPDFKTIRFIMKMPIAIFIEIMAKLEYVPKFQEKIPMESVSSFKDALLKRQHNEQPEKVVVVTQKTKPQFVVPIEVFDFDDGLHQMISLYEKEKRKT
...........................................................................................................................................................................................................................................................
>A0A2H4UUE0_A
MFTKSNGCLFLEIDNKIISQYIRNTNIPEIWKKKQQERDNNRYHITIITSLEIDNIETIKDNPDNINFEVIGLKMMNDIAFLVVHYPSGDVYRKKLGLKNKDFHITVGFANKDNHNIDKSIKCLTKEDITNFSFFNNKTLISKQHEIMLHMYTHFPNNIEVLKKYAEILFAIKLYDHSMSICYEIMNFNLEDGILSLLRIMIHIGRIDKTIVIELADKLNGIVAGERKNDIIIIMNKYLEKNYLCIREGKYNKIKKPKNFSKIVENLELYGSAIIKLEHIDFLNDIGITAIVNLMEKTEESIDFKLTSQYGKKYFNFEIKDRSIPSQKQMIEILDIISDLILNGEKVVVHCMGGKGRTNMILACYLMKEHGLKYGEIMESMYMIREIAFSDEQTMLMKNFDCKRSQKNIKFNGKNSPKMIIMVGLPASGKSTLSNHLCEYVDNVVRANQDELGKQDVFKIISDNMLNKSIVIVDRCNITAVERKEFLSYLKMNQKALAILFNIPIDECIYRAQKRENHPTLKPESAERIISEISEKIEPIVNENFDNIITISSSDDLNFILKSWNLPEIHIEYDMDLMKFPRTHHLCNLGSATREDLILSQTEQNDFLNVDIVIEEKIDGANFGISIDPDVYKIIYQNRSHYVTPQQKT
.........................................................................................................................................................................................................................................................................................................................................................................................................................................................................................................................................................................................................................................................................
>A0A2H4UUE1_A
MAIPYDDSMSAFFGGDVKAPAFCEANFLGGNFESIFGDEFTIKQNNVKSTELYQMMICENYTDCPADATDEFKNALHWQFFQFIEDLGCFHRQIDSLQSTGGNFITTRNGDIPLKEFIAKVVMNRNKLDPFARDFYDKVLMVMMDEDKMAVEEQQFEVPRVARVPSRGESQFVVPRDSPFSSLRDESQFVVPSKSGTRQNSASVNFSIGNPIRRNFPENQSLSENQSTHKLYSTQHGGWKIEKNWDNVVSGLSVGLNYRINFKKMSNEKNSGTVFSQMIPLVPPMITKMYVGSALHDITSPTILREIYMRAFISGSCEPKSDERRSEPWHFVPQRSVMRVLNAQRELEDCTEGQGEVQNYDCEEVERVFDMTTGAIWFRGADCVLFRMKDGQKILYKPGEDACYGETLKLAHPECSVIINKCFMNPNGDLRNCVAELQRRDMYDIDNIENVDPYVVEKMLQVFKFLPANLAGAYDGCYEACRRYDGRYEQELIEPLQFNVWYNKVLPNSFGTGVEGAIKNNDVLLKYLQRIVSFVYTNPAILNKNIKFNNDLAIPNTNIAISQDNYFGKPGMSFKYFKQPVAQRDQLLFSTSVALQDSMYYGGIQSSNIAEPPFGNAMSLQPTMEMHGGMSGGGQYARSQFEMFSDIITNLVSELSREGIIVKKSEVENVLRKLKKLGEIEQKVQRFIRVLHKMNSLQKWVNKLGTNPGRQEVGIERLMTNYELLDWLARNRGEYETCVYKNLNYMSSEMNNVLRTYQGLLRSAAV
..............................................................................................................................................................................................................................................................................................................................................................................................................................................................................................................................................................................................................................................................................................................................................................................................
>A0A2H4UUE2_A
MQDLCIFSEGHADLAITLKNDFNTHFIKTSKKIPQDEVVYNIQYLEMNTPTIYECCYNINKKHIICLPKNCEDFDTSIFYMFEIDNASYELYIAICNALLLYRIFESKCGMKFETLHTKLENEIYQNFDANIKNDYNKLYTNENNDDEFLMSDHFFI
.............................................................................................................................................................
>A0A2H4UUE3_A
MYLGCVFYSKNCNYCYDLMKLMENHKLNQIFKYECVDGKDINILNAKFGFTCVPAIVSQTNEGKQIVNEGANAFNWVKNFLINRKQIQNTEESRKLIQRDIFKHKLTEKLYEYCPDEQNGISDPYALCREDANIALPKSYIQIDDKNYQSDNLMAIPIGNISAYKKREGLDATYKGNLNKILEQIDNAREKQDNALKSILEKEAMEKVIIGIQQE
.......................................................................................................................................................................................................................
>A0A2H4UUE5_A
MLDFNVYRILKNIFRIHCIYHDITTVIIIIKIKKYGLINHAYSNVYRILKIFFVYIVFIMT
.............................................................
>A0A2H4UUE6_A
MSQSFLRSQYYKYTSKPAFKDKPYIPEKEENDAIKQKLALLFTEGDYQQIISFMQNDNILPTLHSNTLNDESILHKIIKNDSLNDNQKLDLIKLAIENGTPVDSYSQDNITPLHLACGNQLLNIVDYLIKQGANINALDSKDQTPIYYAIHGKKVICEPPKKQEKFIKKNRSDVSDTLEKIINRAISGIANKSNRPPSLIKTTPTFNDIYDYLEHIQNYMGSFKNIFREEYKDAYVKYQEKESEILTDINKTKQQKKNELMVYIIKQRDDFCKIYKNFMDDKNNKIPIKIGHNIENGWTMDINLCKPFMTKIESQFIFDKMIAEQDKLNNSIKQYSNQHIVNKIHSKFEKFNSDFTSVFYFLALIGCITGNADHIENDFFVNTGAEYINTNLLNYDDIYSNKRDYFFDVSAYNVQGELRYFINEFINYFSDNRTEQFYKINYNILMKINDEFATSKLQYYYKKLIDNIEYVNAIINDLISNIDNNNEFDFIEMQQKIIYHLTNIGVLIRYINDEKKQLMNFIELFIQYKNQFIAFVNNDTGGINNVIRWINNIIHTNNPNINIDIFTDSIKIIDKIISSLQTTTFDDIYELVIDIYENFMKKYVNLINLISSKNSLSMIINWSTINTSASKYKIISNKISINKFPSSYSIFYDLTKDIDVYDGRNDYLILNKTLIILDAFNNLNIFKNVQNNEQISHGRLFYNDGSLQIDGDGNYGKMRYINSIQLLDNNTLYTLISEFGAEYISFLKFKIISSIINQIADADINYIMDISKLSLCNTYIFIAKILDRQFDKYIDRIILNSANIATEEIIDSKKNPLYTSTQNRRYITSFLQNVDIDFYVDSNDITNCLFNESNFSKIRDKIINLSDMILPININKEQIQKTITEQYLSLYNETTSSNVTCKIIDINIIELLLKTPNINLHNKDVNGHSPLFEAINSNNNNVVNLIAKHSDIKNLFNKNGQNSLQFAIGKQKQLVAKTHFSMCDDIFNNIFSENIKLNKIPMYTDILLPVAIQILNHHLFDLGQMYTSKWTFEQFDNLMKKIRLAPKSIVPLLDVNMGKEIPQLNYYNKLINSYSKQKKESNESMRKKEYLEKELVREERKLNENLIQEPQNEFYIIRRNKIRHELTILRREMQNDSSSVGLNEYYSKEILSERNNYSTPDQFKQNINDIRREIYNEYNHVHLNILSVYDYIGNNLSNIGENDFMSYPVLWEKYINNQKKSQVYDQSLFVEKIMKYQHEILSNENGNCDTIKQNLSEIKNYYNEIIMPFVKNYTNLPQEYNERMNENFTFILDIIVHIVKHFIMPSLYYIIISSLVSLLCETFNNNIYTNVDKSIQIKNIIKSILDEELFDLDVEYDMIENQNIRKVNMVNYFFNYLPKILVKKILNIYEGDLDKENLDKITIDTLFGAIPISLQTSSTLADKDSRFFTTMNETTLPFYIDHIQKTIEILNTTLGNYLRFLYTQNIQLQAINLLCQ
....................................................................................................................................................................................................................................................................................................................................................................................................................................................................................................................................................................................................................................................................................................................................................................................................................................................................................................................................................................................................................................................................................................................................................................................................................................................................................................................................................................................................................................................................................................................................
>A0A2H4UUE7_A
MRILDLIEYNFDNITKANTKGIFIFCGIDEYDDEIFYTMEPNLISKMFYYNCGSKFITDIMIPYFEEYSGTIIFVNGEICIIYKYTDGHFEICNSFKSMICEKHKKGGQSSVRFGRIADNIREKFIITIIEHINKLGKKSNWIFGSKDIIDDVYERKNTISVELLNGGFIEFDKTTINDTQKWIQYIKNINTDDDIIEQIATSIDKGENNLNFELDMIDNIDVYEFIILCPNFPDIDKIEETNKIIKLKMSSKFYGKLKDFVCIGKLYY
.............................................................................................................................................................................................................................................................................
>A0A2H4UUE8_A
MINIIFQQTYSFCKLFELGIMEDNILRENIFCKIFFLRI
.......................................
>A0A2H4UUE9_A
MIVEITVFTVYNTQIMLKIKCIPKYSVLFVSNTNLFFFL
.......................................
>A0A2H4UUF0_A
MDKSIEYKLRKYNYKLNQLKQIGGVQSIMVRLDGQWVEARNYQAHAFKNFIKNGEQPYKYDDSRNGIIFTIQRENNQQIYIIRNDGTRMPIADWNNVQVFLLDAISIGWYPARDYQTWAYFDFLYSNDIERHYKSLESDNIDSNIRYTTIDVPNLYSNIVFRMSRNDNGTIFYEKNNDRTRVRISDNAIERAHYLNNYNLSIAHSRITQTPSVRMRIDSPRAIDTLIQMKIEKTSNDDEMCCICNDNKKNIQFLPCKHDLFCSECCTALFKHNKTVTCPLCRANVIEFTNISPPPTATPVMQQPPRAVVRRSVDPNAISVMRQEYSPRVLIRRSAEPSVDSNALKQLEQMGFNRSVSESALIATKNNVELAINIILSNAGINLTNEQQIAVGRRVNNNNMSPPAVREITPVIPSVAPPAVRGVAPPAVRGAAPPAVRGAAPPAVRGAAPPAVRGVAPQVIPSVAPQVIPSVAPQVIPSVAPQVIPSVAPLVIPSVAPLVKAVQQSFKPIHPISDDWFERAFGFEEQSYTNAKEKFNRMIIEGKNTHLNGIKIGTFKILNAPQLYSQLVTGHGIGRVTIRNIGNTDIRSIHRNPELSTNATIQVASQFNCLEMASQRAIPEDGITIYEHDRTQGPICAMSAPAGLAYRNYLYNGGQTKDKQIDETAELLNYLKEEDRDAYWKIQNGYLMFDNDIQLRTINSILANSPIIRRNARNLIQCASHSDQGVFITGKETHTVNHVYCSGLPISSTYNKLPADLWDGLAELFLEAMYENTLLIACINNMKSGQNKPCYLTQVGGGVFGMKQSQIVRAITRACNILSMKGLSIDVIIVHYSSVDTEYNIFNNIQFPLTNIQINSVWDDENGWVNRSILQQQ
.........................................................................................................................................................................................................................................................................................................................................................................................................................................................................................................................................................................................................................................................................................................................................................................................................................................................................................................
>A0A2H4UUF2_A
MLAKNQLQIFIAILQISKMNRRFMNFTNSSGISQSKFPKFSNSHLFAIKKMTGFNCENTYAIDLFAEGAKKLGYDTIDELLIKEPVSILLQCKHCDCELFTDRCDSAERYGEYVPYLVVQSQCKNILSSFNSNGEKDVSFFHIEDPMFCLQLGTKCYPLKDIVPRNQNIVLPEWKHFKDFNTISAEKEQYNAELRELGKPLRPWNHWCETFNPLEKALPEERYPQYGHKKTGKMVDTLETIGMFS
.....................................................................................................................................................................................................................................................
>A0A2H4UUF3_A
MNIYNEYNLNNDEKKHITANMIISFINGNIQIYANGTNDPLDAFIDSFKQTDKNKKEMMDMFFGEILLYNTHIDNKQICDIFVKIIKKVNKLNIHIDDLCNIINILWSIPAMTDFLILHYNKYKNKNKNNDNNNDNNDDNNDDNNDKKDVKNVEFISFESGRRMQSDWIFHKMNGITMQASNLNKIQKILDAYEPLYTNVNMHEYFMEYIDIFVKLNSNKNMLLILQNASITYSIFIYKFLLMIYEQYYCKILDTVVNSSDEIDKNDKYYKLYIVVINFTIFIVLDLCTNANVCASNTTINIIDFINNKKIKTIESIESIILDYFAMHDKLNLCDMFEVLYQYLKFKFTQTKTTTINDNIAKLISAILGNELNKYSCGQYRFMMFDLILNIFRTTGFDIFPNFLENLFNYINSVDMRKLTLSKSDLIYYQHKSLVLLFESITHYNKIPENTKYIFPEVIFKIIGNSIDIIDFFDDKLCNDVNNNIAILPTIIESYNLSIQYNMCVIQIYDFVFSNNLFTSVYPEIDDKFLILLFAILKKTIEKKNMFTLDYKHTEHKNLIDMCYAYISLNIEKNIEEILENKDIIYKSIELLQVKYKIDKYDEINLKIKEYDDKRQNNNMNMNMLQDFCCPISCKLIKNPIMIPDCNEIFERSTIITQIFSQGINPYTREKLNLEMVENYNKQVNIKQKINEFIEKKNEIINSTKQFF
....................................................................................................................................................................................................................................................................................................................................................................................................................................................................................................................................................................................................................................................................................................................................
>A0A2H4UUF5_A
MGQSNNKTIYDCDDDDDKEICKYIEKQNKKDDKWFNENLIFKEWIEQQINAGDGYIFKFINRFEFKHKLNFIHTDYLPTSVSNEMKIKYVDILFKNNLLNSNGTETKQFGFIINKKEGELWLETENGKQWINQQTSLDFFPHMHMISWLSTTNGQNWLMTENGKAWLSAFDSSEINFNQYSKRYFKQYFTQYFTQYFKQYFKRYLKQWKSFLNTPVGCYWKNNTKNGKICELTVSIEGLKVYNENLEDYIGKAMYVTNNRKPTNPQDYTNNLRYSKMCKKHEELIRENDKKIKEFKNQIKQLNADIICDVADGIVVNNNIANNNTNNIVERSSTTVT
.................................................................................................................................................................................................................................................................................................................................................
>A0A2H4UUF6_A
MIHQIPQKQLGKIPKYLHRKQSDDIIQESLHNIRNQNQNNDDVDNEKYDPYIDYLLKKGIYAENNKVRIQSTFINVDSRFRHTKPSLLITNTIQLPQNPLLFSTINISKFAQTTSISLLTINYPNNGLQKGQKFSLTGVSSDTISILPTYSYKDTNNISRTGYSAIFQEGSESLIILCDYVQSIIWNSNTSSYIFNTSPSSVQNTSFNPNFVIGDGISYDTLKQYDTSNMYVSLSGFMGYNGSTLIGNIPINFLNSTHQVYFINPNNTPDTLINIPNNVGFVSKITGFYIKLPYAFSNSNTPPSFGTNMVVSINFQYFGGIPLNLLNTFLPTTQNNISGYFTVYSSTSDTVSVILNSTPYYINPTPSNSPQTGQQPIRFGGNEVFFSIVSNVDSGYNNPNNYTIDLPETIHNVFNIKLKNTIIPNVFMTFRKNINDKLYWKNIDDGDYVYSVQINEGNYSSDNLAKTLQDALYTVPRQNMDAIIIDPNGGYSNKILFKISIDDNTNITSFKSYKEALLRQPIQSVLDSSGQSPSLDPTLQYDVGDPPYTIQIRHPTHNLSIGNTILLQDFCDTYGIPANILNTTHTINNVIDNNTYEIVIDNFNLTYPKYNSKGGFAAKVYVPNQLQLLFNRADTIGNELGFRNVGDDLSITNFSTTITNNDPYFFDNPITDPDTNTIYVTDGIGQQLILTNNALQLANNDYLLMTIREFAGCQNIGTPNIKNYFAKINLALEKESNGFFYDTFISAPVTLYDMISLKSLTISFYDSKGNLYDFNNVEHSFVLEVLSMDNLPEGTGINTKTSM
...................................................................................................................................................................................................................................................................................................................................................................................................................................................................................................................................................................................................................................................................................................................................................................................................................................
>A0A2H4UUF9_A
MLENPYYYIIPAAIYGIYYSFKKNKANGQCDIVKYTDFTSNIQDKYKIFSKKKKAQEDNKKNYLYFKFDDLFENNNQERQLQNLSLLTQIMIKECDPQYVELILHIECCGGRAYLFEKAYIDIMNLKSNGFIVTALIDSYCASGGYMMALPCNKIVCSELAKIGSVGVIASLTNYHKLINKYGIEEKTFKTGDFKGNFPIGESYTDDDVKKMNENLNKTFEMFLGMVKKHRPVTEENLIEIKTAQIWYGNDAKNKNLVDEINSSYNYIKKLIDDNNIVYTIKQNNIGTAKSNTSIFNFIGIINDVFNNFFTQNNK
...........................................................................................................................................................................................................................................................................................................................
>A0A2H4UUG1_A
MDRFFALVYLFDLMSVDMYKNVFYKVGHNTELIASELVLEFWQYHINKGNIVDDDVMVSSNIAYLKAITDGLNTKNEKKIDAIKKNMDDVLDVINNTPGDDKYAKYAQFGGSRQFLNDVLVFCMPIGIYYNKKQDIDILIDITIKTIDYFKSDNICEILTGISSAYFASLSVQKVDIVEWGKMLLELLDSDKIKKKLKLDNSDNMVMYIDYMRMWNRYMESKFDGGKIKKTYSDDSIVYKIKYYRQIIGKNTNLQLLFIEYGSIIMGYDILLDCGNNYDKMIFYSVCFPSHTVSVAGFVGGIYALNNDVSEDKYEILKKRKIKINL
......................................................................................................................................................................................................................................................................................................................................
>A0A2H4UUG2_A
MCHYYDMIIKIKSNYNIMQRKILDTLHTTKGSTVSSLVTLTLPANYSCI
.................................................
>A0A2H4UUG3_A
MTLFFMMGLPGGITYLLLFLKNCGFIKNKTEKKISKHLNMWIRAPGCVMSSYIIYLNYVNGTFGEMNIIKHIAVWACIFSNLWNGMYFASTIIESFAKSLQ
hhhhhhhhhhhhhhhhhhhh................HHHHHHHHHHHHHHHHHHHHHH.........hhhhhhhhhhhhhhhhhhhhhhhhhh........
>A0A2H4UUG4_A
MSSSDTDSSCSEKSSTPKNVKKIKNVKNVNDVEDVEDVEDVEDVENDDNDVKNVKDVKDVKDEKSKDFFMEKLKEYIKIDNLLKEKVELAKQKKNLEKFILTHMEKNKISTVTVSNDTINRIEKEVKATFNKEEMPTFVLDIMKKDKYVKSDGTVPSGVEGAKIIECIIDAMENRPTKKVVKLERKGTGNSNKKTKK
.....................................................................................................................................................................................................
>A0A2H4UUG5_A
MKIDNNTIEEYNYDKIIDDLFECTGGKEYCLFQILPEHDYKKFVKKFIMEYGELIYKKIEELYTKNDMIFNKSSIIELEISSTIWNKYMMKLYYFDRSTHKLFEFNIKNNSACEISLYDSKIPSDSKACRLFGGHSYSSCFLTKTKNGSALWSEIEKEQNIRNKALDEAENERIYTEMIQTCKFLTQDEINNLQLIQTSLQYKDFYIRYICNGIFYYSRSTATKESPNKRIYFTFGTASDYIARHGYGHIFNKLFEDPNIDKHECE
..........................................................................................................................................................................................................................................................................
>A0A2H4UUG7_A
MKAECTVGRRQVDKFQRVDPLRGLYILKRYIMRA
..................................
>A0A2H4UUG8_A
MANETKSIKEKMDEQHDKQKLLMDSMTKYIDQKIQVSVNNCTNKLKLINGEYLLQIRKMNELGSQVIHQDSNNYSDSESTMRKSNKILYLSETFNDKNVKQEIDMNYQINYDKKMQQNAVSIKENKSIISDEISSEDDDSEESEESEESEESENNNSHHSNNVTIEIESNIVNEKDSNASSKKSNKSAEQMKENNDDASIVTAEMNLTLNNLKLINQYSKVSLEKICKNYSIPVYDKSGGARKPFKKEELYQKLKEKLENV
.....................................................................................................................................................................................................................................................................
>A0A2H4UUG9_A
MYKNPNRNDIFENLIILLLNKVTHNEIFDGVNKLTQIIPNSEIVNELINNPENKKSKICVAYDEYIYHDKYENFDAIKFDNLRNEFDNNAKYVYIEICSWLLNEVESMIRVMTNDKMHKNIVTKKYDEHYETKLGFITKDNFYFSLPETAIEWNELQLLYPFDVIKKQIELKGYTLKLLSDKTNERQPYTLELSILNKRPRE
..........................................................................................................................................................................................................
>A0A2H4UUH0_A
MIVAALAVIAVILAHISPSHAPQTLVNISDYIYSHPLLVIGICLVVLIASQCSFNSEKMTDMASPTMLNGALYDPRSFQPGIAQRVGKDKYVELNQFVEPPWSNDIGANGAKYGEIDALPPVDMGLNYNLCSKSCCSQQWPVPFDLKPDKLVEESGQEFVPSSYTCNNAWQDSGCLCMTKDQALFLNTRGQNDTDDQQLK
...................................hhhhhhhhhhhhhh.......................................................................................................................................................
>A0A2H4UUH2_A
MLDFNVYRILKNIFRIHCIYHDLTTVIIIIKIKKYGLINHD
.........................................
>A0A2H4UUH3_A
MYNMNIDIEDYNLKFKIISLIINNALNLGWNVEQTKNNVFVLRKKKDQLTVNEQSTEMMLDNLFMNVN
....................................................................
>A0A2H4UUH4_A
MINNKFGCLTKDGKKDLQKLNESKDKKKCEKRDFREKTEKKKEHKKEEFKKEEFKKEESKKEEDNRFVSENILGKIQKLQQVQHQHQHQHENDTENIDYGDNLFLNTQYTVWVHRNDCNDWTESSYKSVYVIDSIGTFWKFFNNFHMLNKEENQFFIMKDKIKPIWEDNNNRIGGCYSMKLDCYDKNGKDDLASEVMISLCILIMNESLVPENGMINGISYSIKNRSVLIKIWTRNFNYNMEEKFPKGLLSKFNNIVKNRVLYKKNDIVVAARYTPIKPEYEIK
............................................................................................................................................................................................................................................................................................
>A0A2H4UUH5_A
MKKMKKYMNNMFILYMQTQIKNTMSIETSAKLYDNLFKKIGDTVKDIVKNKSYGDQWDDGYGWMLNELDLMNDVIHVTRPDLFVDSENYNKQHFKTINQIKTFMYNSNYTYVKAIYDLHEKTSGSYDTYIITLINRVKDSMKKYGTCDEQLIHFINDSQNNFEHHTAIYKLKYNIDTLKNYLKKQYCI
............................................................................................................................................................................................
>A0A2H4UUH7_A
MSKENYTIIDSLEDDPAIVGQEYVSVSFLSPNGLLNKNIYGFKVRCSHANDKVYQKEVEKIAKKDKAFDVFTRRMGTWMYWDPPEDFVEDEVFRDETQNKIMKKAHEGELKNSDKNIDLVVKKQQENKIIDDSEIDYKYNDNDYLDEDPDIPGQRFALVSYIAPEYVKNARAYYVKVSGVYKSIEDANKAGRKLNEHESKFRRFAIPVGKWALFLPSHEFYIPGKNATFTQQEQIDAYKILNELAGRYKKNFEMGAEKHTQRVEADKLAMAKEHKKNELLNQNNEKTEELNAEQPVLEPKNKDDVMNRLNKKIEEIKQNNEKETQSKPKTDKFENLNRNRSTLMNNLSKKLEEKKQQRQQQQNTILNMTEKPKETQDDEVALRLQKMKEQYNELKK
............................................................................................................................................................................................................................................................................................................................................................................................................
>A0A2H4UUH8_A
MKPDYIKLDLPHELISNVCNISTWIKDNNEFQFVPVEYEQIHMTICFLSNYIKKNKKESIVYEMMNKFPFDNTEIKFKKYALFPESKENLIVAIFDTSITFHTNVINFQKNVYNKLGITDNEQYHFTAHITLGKIMNKNDKTIVNLNVIPHINASFIPHNFLLEKQ
......................................................................................................................................................................
>A0A2H4UUH9_A
MCNENENENENENENENENENENENENENENENENENENENENENENENEKDKPMGIDRIDNTKGYIIDNCRACCTMCNMIKGDENNDDIMKRIICILTNLKIISKDLDYDIFKNYKSTNKEGYEQRATKKNIEFVLTEKEFNVIKSLDCYFCGKVTNKEHRNGIDRIDSKNGYNINNVLPCCADCNYMKNNFDIYDFINKIYEMYMYTFKVNKEFTNEQLKLIIDKHIVNIKNTIQSKTIL
..................................................................................................................................................................................................................................................
>A0A2H4UUI0_A
MNSIFSDYTKITESEYYKSAEEYVLWGYGKILTYTQPTINQITASKFDINKVCDCVYIGDFSSACNTDELKKIGITHIVTAIIGVEPMYPDKFTYHVVDITDRSHSEINKHFDECSDFIDNCVKNNGKVLVHCKYGVSRSATLIAAYLIRKQNYTTNSAINLIQKSRTQIKPNDGFVLQLKNYEKMQKNKNE
................................................................................................................................................................................................
>A0A2H4UUI7_A
MIIIDAPIPSIPNDDSLLGMLFRNVECKWYIYI
.................................
>A0A2H4UUI8_A
MSLYIDGAYGPVDVYPMPLAAPVSLIAPRFPIVTPIFVDAEPIITVRRPVIVTTAVNATVSEVATTIQTPFGTRLLGSETHSPFGQPFGQPFGLPFVTPICHFYC
.........................................................................................................
>A0A2H4UUI9_A
MKYYKYINKVYDKYTNDFRLKTQNKNTKIITTNDEKNNISFFLEKEKIFTGTYTIAGFFDTSSNMFFWGALIIPKNKALFFDNKKQIKKIEKKIINKKYDDVDFMEKIRYYVKNNSFYINNDDFVILQKFCCVASKSIGIVSETINKDNKKYIILYLINKIIQY
....................................................................................................................................................................
>A0A2H4UUJ0_A
MSSSVTNYLYYYNLKLTFYFSYRRVFPSMRTSKTYIFVSILSLLYPKTRTSRGQAKNFFASLLLLFYFYKDKHEDKHGQARKKAIIVIYC
..........................................................................................
>A0A2H4UUJ1_A
MSGIGKRFLEAGYNDPKPLITVDGFHMIRHVVNIFPKYDKLTFICNDAHIKETNMREILYSIDPNCNIHIAKINNFKGPVDAVYQIEKFIENDEEVIISYCDYGTKWDYDDFLKKISDTHIDGAIPCYRGFHPHMLGKDNYAFVKVDGMFLEEIREKQPFTDNKMNEYASNGTYYFKKGKYIKKYFKELIERNININGEYYVSMVFNLMKENNMNILIYEIENMLQWGTPYDLKCYNMWSDYFKNSNNKMKIKTYDTMTILPMAGKGNRFAMIGYDLPKPLLKINDNPMVIEAVNCLPQSKKTIFIGLEEHFQKYPILNTINDNIQNSHVELIKDTTNGQATTCMIAINNHNIADEQSILISACDNGVYYDVDKYDKLMQDKSIDVIVWSFNNNPTSVLYPNMYAWLDVDDNNNITHVSVKKPFTNNENKYCIIGTMFFRKCKYFIDGYSHIVENNIKTNGEYYVDNLLNYLIDSGLKVKIFNVDYYLCWGTPNDYNTYIYWQKFFDQCWWHPYKKRNICNTYISHRINELYKLENTPIFYGIEIDLRDSNGQIIVTHDPFTDGIEFEQFLKKYKHKFLILNIKSEGIEYKVQELLKKYNILDYFFLDSSFPMIYKMVKNGEKNIAVRISEFEDIQTAINLSNYINWVWIDCFSNFILTKHMYDTLLSHKLKICLVSPELHDKIRENDIEHYKNIIINNNMKIDMICTKINNIKKW
............................................................................................................................................................................................................................................................................................................................................................................................................................................................................................................................................................................................................................................................................................................................................
>A0A2H4UUJ2_A
MLFLGIMFIIINLILNYNEIKPHVEYKYIDRTLEQKQNEEEYVSDIFAGMFTDQSAWVISADNFDRKKQNEINKFFISQA
HHHHHHHHHHHHHHHH................................................................
>A0A2H4UUJ3_A
MYSIYSHLLCNIIYYIIITMSKITIVGHQGFGDFFSQNAIYNYHIDNNKEIVIFALDNKRKILLEHMFFDKKNVKIVVPEMVHYNECDCQTCMICMTFGNVNKCPRNGEKCLYIDYSYYNEYKHIKLASFDNYEKWSNFIINSYSFSHAFYLYHNYKISMRIELFNVYRNIKHEKNIYDEYVKSINYNKYIIIHDSMRYKLNISNEKNYEIYNLDNVSDNMIDQLMLIENSEEIHLLDSSYSCLIYFMCLKFNFYKNKKIYIHAYARESDRNINIYKNPQPENFIILQ
................................................................................................................................................................................................................................................................................................
>A0A2H4UUJ4_A
MDIVNSINTLKKALESEKIKIKQYDLSLKTFVEIIRKNKLPENNSDSEDEINSEYLNNFPINDSENSKIDDSIQIEPFSIPAHIYDDIENDTNNNDNVLDN
.....................................................................................................
>A0A2H4UUJ5_1_A
MAQRNTVPIQYTITNGELSNRINLVERILKDVIHSVNLLSNIGNTYGTYGQVLMIDQNGDLSWGNVIVYTNTLPTTSSVPNPIQSNIYFYLNPIGNNTIYRWNPSLNSGAGSFEQDGVLVTYNDTTSSMSIGTNSLINNYGGTDNIAFGQLTLKNNVGGSFNIAMGKSVLQSNVSGLYNIGIGYQSLTANTTGSNNIGIGVNTLSNNIGVSGDLNAGSYNIALGNGSLMSNTYGKYNIGIGTNTLGQSTTGDNNIAIGVNTLGNTTGNNNTSIGGNSMQKNTSGANNSAYGFGSLQNNYIGNNNTAIGFEVLNQNGISQAYKRIAIGTGYDVTNSKRVPAIYGIEEQYIFYYDTENFIPINLSTCTIVYRDSNNNVVLPSNPIFATLILMTVTITDNSSNIIFVTNDINSVYTVSSNNTAIGNSSQQFFTTGLNNTSVGNLSLNMVSSVNDGFFNTAVGNQTLQNIQDADNNTAVGNQALQQLHGGDNNTAIGNFTLNLNVNGNENTAIGAYAGKSCIAGYNTTIGAFSLSNTTTGVNNVALGYSALRNNTINNNNTAIGYQSMYTNNDATSSNASNNTAVGNQTLYSNTSGLQNTAIGNLALYSNTTATLNTAVGNQSLQSNTTGYQNTALGNLSLNSNTTAIFNTAIGNQSLQHNTTGNHNTAIGNQSLQTNIIGGFNTAIGDQCLNATTGSNNTATGASSMISNTTGSNNVAFGYQALQANTINSNNTAIGYQSLYTNNSGTSSNASNNTAIGNQSMYSNTTGLQNTAVGNLALYSNTTATLNTAIGNQSLQANTTGYQNTAVGNLALNSNTTAIFNTAIGNQSLQANTTGYQNTAVGNLALNANTTAIFNTAIGNQTLQSNTTGNNNTALGNSSLNSNTTGTQNTAIGNQSLQSNSTGNYNTAIGNQCLFASTGSNNTATGSSSMISNTTGSNNVAFGYQALQANTVNSNNTAIGYQSMYTNNDITSTNASNNTAIGNQTLYSNTSGLENTAIGNLALYSNTTATLNTAVGNQSLQANTTGYQNTALGNMSLNSNTIAIFNTAIGNQSLQNNTTGNNNTAIGNQSLQLNVIGGFNTAIGDQCLNATTGSNNTATGASSMISNTTGSNNVAFGYQALQTNTVNNNNTAIGYQALFTNDDISSSNASNNTAIGNQSMYSNTSGIQNTAIGNLALYSNTTANLNTAVGNQSLQYNTTGYQNTALGNLAL
..........................................................................................................................................................................................................................................................................................................................................................................................................................................................................................................................................................................................................................................................................................................................................................................................................................................................................................................................................................................................................................................................................................................................................................................................................................................................
>A0A2H4UUJ5_2_A
NSNTTAIFNTAIGNQSMQSNTTGNHNTAIGNQALQTNVAGDFNTAIGDQCLSASIGSNNTATGSSSMIFNTTGSNNVAFGYQALQSNTVNNNNTAIGYQSMFTNNDITSSNASNNTAIGNQSMYSNISGLQNTAIGNLALYSNTTANLNTAVGNQSLQSNTTGSNNTALGNSSLNSNTTGIQNTAVGNQALQTNIVGNYNTAIGDQCLKVSIGSNNTATGSSSMIANTTGSNNVAFGYQALQANTVNGNNTAIGYQALFTNDDILSSNASNNTAIGNQSMYSNTSGIQNTAIGNLALYSNTTANLNTAVGNQSLQHNTTGYQNTALGNLALNANTTAIFNTAIGNQSLQSNTIGNNNTALGNSSLNSNTTGTQNTAIGNQSLQSNVTGNYNTAIGNQCLYTSTGSNNTATGSSSMISNTTGSNNVAFGYQSLQANTVNGNNTAIGYQSMYTNNDVTSSNASNNTAVGNQTLYSNTSGLQNTAIGNLALYSNTTATLNTAVGNQSLEFNTTGYQNTALGNLSLNSNTTAIFNTAIGNQSLQHNTTGNHNTAIGNQSLQTNVIGGFNTAIGDQCLNATTGSNNTATGASSMISNTTGSNNVAFGYQALQANTVNNNNTAIGYQALFTNDDITSSNASNNTAIGNQSMYSNISGIQNTAIGNLALYSNTTANLNTAVGNQSLQYNTTGYQNTALGNLSLNSNTTAIFNTAIGNQALQSNTTGNNNTALGNSSLNSNTTGTQNTAIGNQSLQSNSTGNYNTAIGNQCLFASTGSNNTATGSSSMISNTTGSNNVAFGYQSLQANTVNSNNTAIGYQSMFTNNDVSSLNASNNTAIGNQTLYSNTSGLQNTAIGNLALYSNTTATLNTAVGNQSLQANTTGSNNTALGNSSLNSNTTGIQNTAIGNQALQTNIIGNYNTAVGDQCLKVSIGSNNTATGSSSMIANTTGSNNVAFGYQALQANTVNSNNTAIGYQSLFTNNSVTSSNSSNNTAIGNQSMYSNTTGLQNTAIGNLALYSNTTANLNTAVGNQSLQANTTGYQNTALGNMSLNSNTTAIFNTAIGNQALQSNTTGNNNTALGNSSLNSNTTGTQNTAIGNQALQTNIVGNYNTAIGNQCLFASTGSNNTATGSSSMISNTTGSNNVAFGYQALQANTVNNNNTAIGYQSMYTNNDATSSNASNNTAIGNQTLYSNTSGLQNTAIGNLALYSNTTATLN
..........................................................................................................................................................................................................................................................................................................................................................................................................................................................................................................................................................................................................................................................................................................................................................................................................................................................................................................................................................................................................................................................................................................................................................................................................................................................
>A0A2H4UUJ5_3_A
TAVGNQSLEFNTTGYQNTALGNLSLNSNTTAIFNTAIGNQSLQHNTTGNHNTAIGNQSLQTNVIGGFNTAIGDQCLNATTGSNNTATGASSMISNTTGSNNVAFGYQSLQANTVNNNNTAIGYQALFTNDDISSSNASNNTAIGNQSMYSNTSGIQNTAIGNLALYSNTTANLNTAVGNQSLQNNTTGYQNTALGNLSLNSNTVAIFNTAIGNQSLQSNTTGDHNTAIGNQSLQTNISGGFNTAIGDQCLFASTGSNNTATGSSSMISNTTGSNNVAFGYQALQANTVNNNNTAIGYQSMFTNNDITSTNASNNTAIGNQTLYSNTSGLQNTAIGNLALYSNTSATLNTAVGNQSLQANTTGSNNTALGNSSLNSNTTGTQNTAIGNQALQTNIVGNYNTAVGDQCLKVSTGSNNTATGSSSMIANTTGSNNVAFGYQALQANTVNSNNTAIGYQSLFTNNSVTSSNSSNNTAIGNQAMYSNTTGLQNTAIGNLALHSNTTATLNTAVGNQSLQANTTGYQNTAVGNMSLNSNTTAIFNTAIGNQSLQSNTTGNNNTALGNSALNSNTTGTQNTAIGNQALQTNIVGNYNTAVGDQCLKVSTGSNNTATGSSSMIANTTGSNNVAFGYQALQTNTINNNNTAIGYQSMFTNNDATASNASNNTAIGNQTLYSNTSGLQNTAIGNLALYSNTSATLNTAVGNQSLQANTTGSNNTALGNSSLNSNTTGIQNTAIGNQALQTNIVGNYNTAVGDQCLKVSTGSNNTATGSSSMIANTTGSNNVAFGYQALQANTVNSNNTAIGYQSLFTNNSATPSNSSNNTAIGNQAMYSNTTGLQNTAIGNLALHSNTTATLNTAVGNQSLQANTTGYQNTAVGNMSLNSNTTAIFNTAIGNQSLQSNTTGNNNTALGNSALNSNTTGTQNTAIGNQALQTNIVGNYNTAVGDQCLKVSTGSNNTATGSSSMIANTTGSNNVAFGYQALQTNTINNNNTAIGYQSMFTNNDVTASNASNNTAIGNQTLYSNTSGLQNTAIGNLALYSNTSATLNTAVGNQSLQANTTGSNNTALGNSSLNSNTTGIQNTAIGNQALQTNIVGNYNTAVGDQCLKVSTGSNNTATGSSSMIANTTGSNNVAFGYQALQANTVNSNNTAIGYQSLFTNNSATPSNSSNNTAIGNQAMYSNTTGLQNTAIGNLALHSNTTATLNTAVGNQSLQ
..........................................................................................................................................................................................................................................................................................................................................................................................................................................................................................................................................................................................................................................................................................................................................................................................................................................................................................................................................................................................................................................................................................................................................................................................................................................................
>A0A2H4UUJ5_4_A
ANTTGYQNTAVGNMSLNANTTAIFNTAIGNQSLQSNTTGNNNTALGNSALNSNTTGTQNTAIGNQALQTNIVGNYNTAVGDQCLKVSTGSNNTATGSSSMIANTTGSNNVAFGYQALQTNTINNNNTAIGYQSMFTNNDVTASNASNNTAIGNQTLYSNTSGLQNTAIGNLALYSNTSATLNTAVGNQSLQANTTGSNNTALGNSSLNSNTTGIQNTAIGNQALQTNIVGNYNTAVGDQCLKVSTGSNNTATGSSSMIANTTGSNNVAFGYQSLQANTVNSNNTAIGYQSLFTNNSATPSNSSNNTAIGNQAMYSNTTGLQNTAIGNLALYSNTTATLNTAVGNQSLQSNTTGYQNTAVGNMSLNANTTAIFNTAIGNQALQSNTTGNNNTALGNLSLNLNTLGIQNTALGNQSLQSNITGNYNTAVGDQSLKVSTGSNNTATGSSSMISNTTGSNNVAFGYQSLQANTVNNNNTAIGYQSMYTNNDATSSNASNNTAIGNQTLYSNTSGLQNTAIGNLALYSNTSATLNTAIGNQTLQLNTTGSHNTAVGNQSLQSNITGGYNTAVGDQCLKVSTGSNNTAVGANAMIANTTGTNNIALGYQSLFSNISGSSNISIGYTSLYTNTIGANNIALGYNSLYNTNAVVVGGQNSFYGYGTGHNLFDLPSNPTDFVIADCTFDGSNHYLINLYFRGFNLVMTVYYNSGVGGYVAYNNRSGIGFSYTASITIVSNNCTISVTDAGFYVAYPSAVNPYVLFNGTIYNKGCENIGVGTSSLLQNTLGSNNLGAGNFSMTNNTTGFNNVGIGNFTFQNMSQPFIDPTTAALTPTSQNDTLDVSSTIIRSANNLAIGTFSLQNCNGNNNVAIGMYGAQALSGIGNSSTHNVVIGNYSMSQIASCSYNTCIGDSTMLLLTGNVIASTNNTVIGSNSCYGCTNGTYNSVVGSDCLTGNCYASYNCVMGGVALQNLTGNSSIGLNNGNDENTVIGVRGFNHLTAGSHNTSLGANTGLSAATGNYNTYIGYNSGTNGAVTGAYTGSGNIYLGCQDSSDESNVIRLGNNSATLTLTTTSAYMYGVYGVTTTGGVATYINSSGQLGTVVSSRRYKTNIETINNSESIYRLNPVQFIYKSDINKNIQYGLIAEEVNEVLSDIVIKNNDGECETVQYDKLIPLLLNESIKLKKEIENFKQEMENMKKEMENMKKRNRKFKKLRIKK
..........................................................................................................................................................................................................................................................................................................................................................................................................................................................................................................................................................................................................................................................................................................................................................................................................................................................................................................................................................................................................................................................................................................................................................................................................................................................
>A0A2H4UUJ7_A
MVNYDILQFLEDIQPNKEEREYMLTYLSIGLFGNQLELFTILTNLWQNL
.................................................
>A0A2H4UUJ9_1_A
MDTEIYTTDVDTIKPICKIRFDILGNEEIKRISAMRDTNGIEIVDLFDNSEPKRGGLIDLRMGTTSNEHRCVTCGLSNNYCIGHSSHINLAEYCFHPGYLPKVTKILSSICINCSKILLNKNEAELKVKTKTAKERLAYVVNACKTVSHCQKANFGCGTPHPKLKYEVEKRNGGISIVAEFELEQNAEDAKNPEFVKTKTKLVLTAEMVYEILKNISDEDCEIMGLDPTRTRPEYMIHKIMYVPPVSMRPSARGEFAGGMIIADDLTVKLADIIKSNLRIIKNKENHSDNNTRFHGDYAHLLQYHVATYMENEALGMMKAEQKGRPIKSAASRLKGKFGRIRGNLMGKRGDFTARTVITADPSVDHREMRVPVAIAQDLTFPETVTPDNIEFLTTLVSRGADNYPGANIVIKLSEYTPGKKLSLIGLRYREEGVTLHYGDIVERHLIDGDYVILNRQPTLHKQSMMAMRIKVVNDTNLMTFGLSASVTKPFNADFDGDEMNIFLPQSIQTLVELQEIAAADLQFIHPSVSKSSIGIVQDGLIGIYNLTSPTVNVDWRNAMNMMSYTSLEDFTQIPKYKDINGSKLYSMIIPNKVNLSTSALKVANGNITEGRVTTKNLGFKEKNTLIQLVWDEYGKDVTENFIDDTQRLANNYNLWYGFSVGYGDIERPPEMLSQIDKIFETKRLEVQHLVTEVENNPELMKKDALEMKMYSKLKSINEEVQKLVINTLSDTNGFKVMANSGSKGKADNVGQMMGCLGLHAFEGKLIPKKYNERTLPYYHINDDTSESRGLTRRSFIEGLEWQDFIYQMLHGRSGLIDSAVKSVTGDTEIIVMVNGEVQHVQIGEWIDNQIDN
.....................................................................................................................................................................................................................................................................................................................................................................................................................................................................................................................................................................................................................................................................................................................................................................................................................................................................................
>A0A2H4UUJ9_2_A
NKMKIKKFSERNLELLDLADKSVYIPTCDENGKTSWGMMSAITRHDPGEYVYEIVTQSGRNVKVSESKSLIVWNNEKLIEKDMKDITIGDHVPVIMNLECVPFKNPELQPDLMRENMFLDKIKFDGSLEQHNDIILDKIIEINKLGVDKYPKLYDVTVPSTFNFALANCLIVRDSTAETGYMQRKLVKSLEDIMVKYDGTVRNANESIIQLIYGDSGADTISQFDYEISFLKMNNELLQQTHKFTDQELKNFNFSSKDNDEYYETLRTLRDKIRKNVQKAKLDYMGEYINFMIPINLTRIVEELTENKEKNTKNDLTPKHIVDSINELLSNKKTPLVCMTKRDGENPNSFKYRDEQSHKTILKASLLNAFSPKKVLLDYNLTKEKFDNIMQFISKSFIKNTVEPGEMVGVIAATATGEPLTQMNLNSFHQSSVARMTATTQGVPRMREVFSVTKNLRTPQMMIYLTEDVRNKKDIANKIASNIKYTTFSEVMERINIYYDPKPKINEGFMKSDNIVPVSFSQKGNKNNCQADISGLPWLLRIGINREKMAEKEITLLDITSQFCSWWSIRYIDAKNLRKEERRVMNKITQLSVLSNSDNDKGLIVHIRFNVKDNDKDKFDLNTIKDFITFVLEKFKLKGNSGINDITAIPEDKSIIFDKKTGDTKIESEYVIYTNGVNLTDLRYFTGIDLNRTISNDIVQVYNTFGIEIARSVLLKEIFTAYSTQGQEVNYQHIAIIVDQMTMTGAINSIDRHGLNKSDSDPLSRASFEKPVEQLWNAAIFHEDDNIKGVSARIMCGQVINGGTGYCDIMLDHEMLEKVDYVESDYAKKFTELKTETTTADILNKDNDDVFMPM
......................................................................................................................................................................................................................................................................................................................................................................................................................................................................................................................................................................................................................................................................................................................................................................................................................................................................................
>A0A2H4UUK1_A
MQNNSNKTLSCIFPCFGKASVDARDIYFDLLVRILSPLFFEGFQSVFTKAVEYEKKYDEAAKKNREIENPGIDNLFRHFLLTFKKMSDMKIEEETQRIRAHSQCADFFDDLIKVVVKSHIVILTCSAKDSKLITEKFYETVNVNTFIHKCYIEISKIFYNNPKLFYTDELLTKYEIKNSTQIFKCDRETIFNNIRAGIKSALIQTLPMRQIIDEYLNTNISDVNEQYITNVKQMIAHDLDKDDKSNVNLLENSHNELKNDNEIKQNDEFDLDLKEFIFGRKIVDTANENQNINTKSEFDKSIFDTKQNQHISPSKNEILSVSSNTKKNKENVDVDVDALFNKSTMSKSKKNENDMFFINAIKEKNIENNEKQSEQPKESPKEQLKESPKEQLKESPKEQPKESPKEQPKESLKEQQNTNPYEINIDRSLKRNNDNHYSD
.......................................................................................................................................................................................................................................................................................................................................................................................................................................................
>A0A2H4UUK4_A
MLIGDKLLKEGEKICNDFSLSTLFVSKSDIRMDAREKFLCAATHYKANGLWSNAGLAYVKAVEMSEKNKCNTDIADDLINAGKCFKKANCDYKEYYEKALSIYQKMGKNDKVVELYVEIGNIDKAIKMYEGIGYKTSLTELVLKKIEKMVEESEFHEANFEYEKYAKLCLDDRLLRGMSRKYFFLALLCKIANIHSDNILESISTVKEDFEIYQDLDTQFNVYTREHMLINDIIISFEENDIDKFEFAYNDYCDICAIDNQKKFLLSKCKEILTQSSNGEQDIK
............................................................................................................................................................................................................................................................................................
>A0A2H4UUK6_A
MDNFNIELLNNFIKFYKKEFNDIELFDGIKNDYDVNHQMEFLNIEIEKYKMSNDESKILSNDSTKKYSVYLGDSFICASDLLFVVLIEVSNLEREDSKNQYIIKRKTSDKKVKFQ
...................................................................................................................
>A0A2H4UUK8_A
MYIKNKRNKVNDEYIFNYHTWRSYDKYDEGLDNNFRIRITNKDIIIEYEKVSRHEFPHGTNILRIPLDWLYLNSLDDIPPMPEILEPLHFFENFTYDTMNLGKNIYLALCKIKNNQNILFGQNADSTIFSDYEDADAITQENKKNRDDALREEIIENMDLQRNLLMGF
........................................................................................................................................................................
>A0A2H4UUK9_A
MEILLSVPNAPPIEEIKKHILKKNREKSTEMMYTRINNLCNKICKNYSLEESEILMFNDDEDNLIKIFFDDINEHNKILSSELENKGYNVEFVEMELQNKNEKYTKSYKMIISVKENE
......................................................................................................................
>A0A2H4UUL1_A
MYQKYINNTALFWFIILFIFIVFIISKKEITLSIFFGTFVAMIILFFVYNNHVYNEKENEQEFINKQNTIYPKFSQSSKYHDMTELLYSVQDMYSYNPEAYGEFIQNINDFYAIYENILDTNDNIGQKYDLLIDKKKNIINSFQSIVFKLPNNAQYTKYFNNKITEINTQFDAYLDYVVYLQKKSLYENGINCDTKLIDKSDIVSYDSFDNRGLFSYDIM
..........hhhhhhhhhhhhhhh.....HHHHHHHHHHHHHHHHHH............................................................................................................................................................................
>A0A2H4UUL3_1_A
MNDLYLTEDPTITFFKMVYRRPLNFSIYEMTKPVKAQSSFGTNFKIELDKNGDLLHQVYLVVDIPNVIVKSKIPTYRNVIKILDDYGITMTVADSDLDKIVTLDNYNKQIIEIINAEIRRNVDFYNFFVNANILSSNSYHIKALSTHAMTRSLNSVTDYIFNFKSGNESYGQWGNTIKNKILEIKNNKVLNGIYGSLILSKYMLTVYAQEYSNTSSIGYIPNVANGKSSLVMIDSYGKKKTNILIYSNDFRNGFEINTKNILLNTGILCGLLENFYYDTMSLNLNPNSNPLNHGFIKFSRNNVVTTNSLFGELLNAPPNTLKNDIVDFRLYNSDDMQYIYHIIIMFNLTSLKPIKSKSNSGFYMDHAEINLDLLLPPMNNQDLYGLFDPYISKIDDNIIFYYILDPNIQKYNVSQAQVGQKLSDYMYTLIESFYTKLNGYNANFPFVNLISYVQLDSFLILKHFINELIVNGSSDIVVNGSVQLQGLAKTILYNFQYNMQYNLALIRNIINTVYNSTFQNTSHFRFTHYKTYSQTLPYPEINQWTTSTINSTFANNSDSSIVNSGQIAALSDNFETNIRSNNSNIDSDGNYILTINGILGTSTIPIVTPNGTKVTNYFSNIIKTTISNLRTSFATDLNTFEKLGYMVDFRLWTRNLMSTGNQIHSTYNLCLQNNLSIPPFDSSLSLSLGISNMSVMNFLPLLAARDIPVFVYNMFRNNTYISTNIGDTLTFNMANAMNLRDTGDSGAPALDAKGTTTKNQIYQTIINAIIGTTTVVDKEHYNQLYQVYTAGTFALTNTFRPETFFKQYSIEDTNGGLIEPSTSYDALYDTNNLTYLPLEWLTQTYYHILADRLTTYYNAHVTSTVIKLSDLLLLLKTVINCFIVHTDCASTSYPSYTKYKNNGYTLIGLVPETSLAPSNYTTNQLSYQFPTYSDCITSLWYQLLKKNINYFNSMFNNTLVSSSYYANNLGSVASDVFNFIVQTINGDRCIEYYDEQTTSNNIKSAVINNIGTISNTDLQNYNSISVIINASSYNGNAPVSSENRVVLNFDDGTREVLCVLKNHVIDYQVNKIVNYNEKYTIPPNLQNYNCSVEYINNTGYQIYNNVLVFLNNKNFYYDSLNVYVDKILTTYLDNSGTNVTSEPFSPMASSTVGFDFYRIQNLNNVNKYTGKSKYLDITNYINDNVTLFNYNLSYYNSGSNILNLVNDSNFVQPDLSIKNKKDYYFEETDKICYYLNNDINERYINPLPLNDYSNIVTTTSDGNHQIANVIQPISQYRIPIVNTDIIGFAVAITDNIQNDWSIGFGIGYYPYTKKKALITKTGNVFNFVSTNPYLPGTTTHTLTLNPTSTTIYYFILNLQTHTLYIYEGTNNVLTLNSDTVINSFVTDIGTTGENFIF
.....................................................................................................................................................................................................................................................................................................................................................................................................................................................................................................................................................................................................................................................................................................................................................................................................................................................................................................................................................................................................................................................................................................................................................................................................................................................................................................................................................................................................................................................
>A0A2H4UUL3_2_A
YNSGKISVQYYTINEALTGNDATTSVPLNVLLTSTTYWFCSGIPLNKYQNTVLQYTQRQIIFTSYYDGSNLNLNKTNNTVSFLVNDIHPFGNSFMIQPKTSYNSNTNIIGFCFMVLANSTNLGVGFYNNVSNVGGSVIIQKTQIKLQYNATIVTIALNTTLNFDTTSMYYVFFNYTTNILTLYQIVSGSVTYTNSFNIAGGSGISNLNGFFTNNFNFYVSAQSYIRYFTDRYAYNNASTAVKTVMTTTDKWYSGGGIYTIPYISAISQLQNVKFLTKIQNFGTNFDMQNISAKGYDFTDIVFPGNSNILSYSYLESTEMFSNDTIGFAFSVIDNSNVSFGIGLGTDGFYSNKRLQMNKNNGVYNISMTSDGTTINTYNYIGNQVPIYDSTEIFYCFQNNTAGTFKIYSSQSINPIFDTSDASFPISDPTYTALVNIFKNNANLCITGKTSVKFYTAKYAYTQTISSTQNLIKGVTKWLYTGGNDITPFVSSSNEQNSLIQINYLNQQQYFDNNIYKNTDNKNLYTVLLSNINTSLNPNGNYAAYNLNGIHGKFTDDNNEQWNIDHNTQIYGVLDAIYNTHLTGNISSTMKLMNMGIPQGLILTSPVTNDVNPFYSFSLYDNFLNITSASNSYGYTPISNKIPIPSKTLVYSDLPIISNMFDNLIGVDGVTNVALENVLYENQPSCMYLSYNLIPTATLFSKITTTDIHDHIFLTTNDLMTGGKSVLLTSSYASSFIITQGSILSNNLEFGFALSLDRHNIVINKIAIRQIGNTNYVYLVYSSGGTIYKKIENFSIQPNLNNGNIYTIFVFNNSYVGTGTSGFQIYENNNLILQKTYLNTDIFYNLFVAGSYNIYINGEATISILSKTYLKSKANSVIRALISNVNNIWFSTIDTPAFTYFTNYSYITANFSTTNYTSITTTQTLQIDYLCIPAINLTLNDVYGIAFEIPDNTITNMSIGFNYNNTNSLIPNSIYLNRTNSTYTININSSQTTLSNVSFTRGNIYMMIINNSQGTLNIYKITTSSVTTLIYSNSILIDSNLESLLSSTYSVTTNILISTNVQTSVNFYTLKYMYGLTNIATKLIMTTINKWLYIGALDTTPISKIAINPSTLTHNVLSTGITLSAGLYSPALLNPPTSNLPVSVNPPTAVLSSTIQSLYFDFTNKNYSEFILNDSLNSGVITIKPAGLGIIKYFDPITQAVEYANYILALKTIYVISFTIPNNSATSNFCIGFYSWLYTNITFQKIGTNYSIVINYLNFNYDAFNPSNRIAEYSKQTIPITTTVSIDPNALFTIIQNNNLNTFSVYQNNNLIIEINNTNANYLKLLNQIVPPLNVNLKTMAGICLGGTANIKMRIYSKNYTEKINKVSLRNIINASTNDIVWFGMSTSEDENVNNTSD
.....................................................................................................................................................................................................................................................................................................................................................................................................................................................................................................................................................................................................................................................................................................................................................................................................................................................................................................................................................................................................................................................................................................................................................................................................................................................................................................................................................................................................................................................
>A0A2H4UUL3_3_A
YCLLCANNNSMHVKPTLSIGGGIMGFAFSISKYELSNYNDNGLRIGIADSNYLSSGIFSYSSSMTFSLIEMTIKNNYSTITINGVQKHFTKTPTLSSNNMYYMFQDNTSNCFRIYENDQLIYFVDSSDSDYNTLLTVNYNFINTNSNNRFRNPLYLFLCGKTTLKVYNAPYAYQKASSIVKILIDSSTAWISSGGSNTGAIKQRLISSSKMYNDVNVRNNFVDSTTGVLSNFSLIALYIYNILLKNSQLNSIFDFTTIYDNIAFTETDMATQYKQTISNMNTYALTEIQKYYNNITKITSLSTMYGASLETALKINGFNIFFDNIYKVTPYNGVSSSLFTGLFDYQLFYNIIVNLYYPSENGYAGGVIKTFLETDLLKMIGKIPKQYAWVKELGHKLIKNVSISIGDQIIDTHDSNLLHFIYNSECSIEHKSGYDMMIGNTENMYTFTQIKNIHKLFIPMQFWFCKDYGNSLPLCSLMHTNVMIDFEIEKIENLICMEDESYMYSPPKINYEILCEYVLLEEDERMRMAKLKLDYLIERYRYNGKNTISAKKYFMNPVTNYTESSQSLPTPNAVINNTLNNILYQTELSIPNNATIQPQRTDVIDYIEVITRDTKDYNMTPSFLYTSNSKVGFCFEILSKPETNIFSIEPFTVPAFSIGLTFGINTNINNNTTIFTMGTIRFTPTTIIIDNTHLNTTNNVTYIQNPKFTHGTNTYLYTCIQDYANNQLLLYENSTLIAQLTQSNQYYAKMLFYTLNSNSYLCNKLNLNINGQARVAYYNAKTPYIKGENSIQTILDSMTNWIYLGGDNSPLNEVYDIQKTINLQNFTNPSTNKYVSVNSVLVNTYDTIGFSFSITYQSKPYPNCAIGICGINNDVRIQMQIISGITTILVNDGTSQTTSAFIKTPIFFGQDPDNFQTVVYTCIQDNVTKTFTIYEEDYIIGQIDVSNLIYSNIIKNTSNYFIRVDTSININNVTFYTSNDMYENHTKYNLRTIINVATQWLSFENYNPNFYVKSYRNIEEITITDFDLNVSVANNANGYADITLIDDSVDYVIDTNQIFMERYVCGFGFSLPNTNDVYFTLGMISKTNSNNTINIIQDNTKIYFSITYTDANTKIKQTSIVNINKNINNEALYTIILDTNLCVLSLYENENIIGYITKNNNVFNNFLLELKYGFNIYSNVRTLRMYQSNYIYNKILNISNLINYLGRIDKWYFAMNAQNTITTKTQQSYTPTQISIRVNMNESIKYLIWTLRAYDKTTEILTDIINWNQNGYYVRDSNGNNTYNSNVIDKMGLKIFGVEREQYREENYFNNVVPWRKFFNSLGDGEYIYSFALFPTSMQPSGTCNYGEVDDSFIILNFTNEIETMMRENPNLAFEFNLWGKANNILRICSGMAGLVFDR
.......................................................................................................................................................................................................................................................................................................................................................................................................................................................................................................................................................................................................................................................................................................................................................................................................................................................................................................................................................................................................................................................................................................................................................................................................................................................................................................................................................................................................................................................
>A0A2H4UUL5_A
MEDVQNIIKPKDLAWKLLCEDYHDNSCELMTGCIDSNIDYFKSLFDILILTFCELIFMMIKVNYYENNNDDDEFMPEYEKFDLSDFTESLSDLFLKIKYYVYIESFDYDMFSGNNDIEFKNITHNRYCNIKLYDYEIDGIDTFYEIKLNEGYLHKKFTKLNDIYAILMINQKIYKIKFNRI
.....................................................................................................................................................................................
>A0A2H4UUL6_A
MQEPFINSEHQLVKDIREMTSEQVNKIYSENGIQIIKQCDTTDIFSVKIWNNISILHIFIIILLFVIVFTFEITSRIYAS
......................................................HHHHHHHHHHHHHHHHHHHHH.....
>A0A2H4UUL7_A
MSTADIVLCTILAFCVCIIIGIPCLVTGCDPNIPLCPLYNSKTGNLTAITSTTCNCNDGSCEQCQALTFLYDTNHACVATVDSFQSAIASGGSYTIYGLYQIWVNKYTGSCVYTSPTSMKATAIVGIVFLCLAGLILLIAILFGLIIPNICDTYTRRNAHHEQSKEFY
...HHHHHHHHHHHHHHHHHHHHHHHH..............................................................................................hhhhhhhhhhhhhhhhhhhhhhhhhhh....................
>A0A2H4UUL8_A
MDTLGSLAVLGQIFNSRSDNDNKNNKKINTNNKKHKKINNIYNNNITNDVYSSISNKARQRTKDSMNPSKTGIIPKGYNKLNPETQSADNVSVFSDDVSLNVCSNDNNSVMSSGNINKPGFFLDKCEKFIDNRKYEQQFVKKVKNDDNYLSQFELGKFDNCGNPSSSNAVENGNGLNTSVSRMERERELAIKGGYSNFDEDNDMTYGIVEPQNFVHSNMMPNFKQKGVGNKLRTEHANGVFQQKMELFSGSTNDNRPDWKHKEEQAPLFNPATAISNIWGTPVMTDYMEGRYLPSKERRNELPFQQIKVGPGIGLNINQNSMTVKGAGDTYRVLPKTVDELRTADKPKLTYEGRVVSGQQGEHGQILGRMVQNRQYVKFKENKKSDLQKSFQSQLQAPTIIGEVDPTVLGGVNRGLKETVYIGGAKHDVDKVTPNELREKYKTPSKQSFLQSAPTNIQLVDGLRAQSNYNTYIPNATQREQKEKYIGNVNNNETNKTYAFDIIGQIPDANMRTEHAATDRTGNAMTGNYNQSQYYNPNDVADANMRNVHTATDRTGNAVTGNYNQSQYYNPNDVADANMRNVHTVTDRTGNAVTGNYNQSQYYNPNDVTNANMRNVHIATDRTGNAVTGNYNQSQYYNPNDVADANMRNVHIATDRTGNAVTGNYNQSQYYNPNDVADANMRNVHTATDRTGNAVTGNYNQSQYYNPNDVTDANMRNVHTATDRTGNAVTGNYNQSQYYNPNDVTDANMRNVHTATDRTGNAVTGNYNQSQYYNPNDVTDANMRNVHTATDRTGNAVTGNYNQSQYYNPNDVTDANMRNVHTTTDRTGNAVTGNYNQSQYFNPNDVTDANMRNVHTATDRTGNAVTGNYNQGQYYDPNDTAKNTMRNIHEKADRIGKAMVGEKSKGKAIDFNDIPDTTMREIHSKTDRKGNAVTGEKSKGKAIDFNDIPDTTMREIHSKTDRKGNAITGDKLKHTIINYNDIPDATQREITGATDHVNPADHVDVRGPMNRRDVYNSTVNTTKEKLSKGRMPTLISGDKGYTDEFTQHRFKSVTQSDRIYQANVQIPINDKLSFIVRNDKNPTFYVNNRLDDIYSVNLHKNPYVNNIVHKSFIDYGDKN
...............................................................................................................................................................................................................................................................................................................................................................................................................................................................................................................................................................................................................................................................................................................................................................................................................................................................................................................................................................................................................................................................................................................................................................
>A0A2H4UUM0_A
MFVQYNIIQKLLRIFIFTIVVYLSLQYIPNVQLEMCDIVKIMSIIVLMFIVYELYYPQVNVSLE
......HHHHHHHHHHHHHHHHHHHHH.......hhhhhhhhhhhhhhhhhhhhh.........
>A0A2H4UUM2_A
MENYLITYNKYLELNITCVDKIIFICTDKKEYYMFYNESSLINPNNFNVKFSLDGVTSYKNNIFYYVGFNENDKYDIIKKLNYSCVIIIDKDSKVIEEFSLKKNLLSSQNDKQIKLLNNINLINTSPFFIHKNKIKKYDITTQKNGAKIIHDNNKIIPHIQSVGVSIDEFERKTNSPDECFVMENYEKYDSSPDSEKKKIYRNMSSEECTENIAQFIKKTKSEALLEEYEVVQ
.........................................................................................................................................................................................................................................
>A0A2H4UUM3_A
MPSYYAIVLYHCIMPSYYAIVLCHRIMPSYYAIVLCHRIMPSYYAIVLCHRIMPSYYAILLHHLITSYYYIILLHHIIASYYCIILLHHIIASYYCIILLHHIIASYYCTILLYLAFILYLFDLLKQIK
.................................................................................................................................
>A0A2H4UUM4_A
MFKKDIELYQYCMNKYYFGICNCIGRYNKYMMIFNQSSKYYNAKMDEHCCKNYNDYVKFTLN
..............................................................
>A0A2H4UUM5_A
MQKVKFVKNDNDIVYNPKQYVSTFYQFCKFKNSGTNLYETRKIFFNEKGEILKVYERSYDLQTVKKFIKETRDNKYKIYATTGIKMVAYPNTSDMTQSKSELLNGNIVTYSLDNNHNNFSSNISYSPL
................................................................................................................................
>A0A2H4UUM6_A
MMAKEIEYKICTACPKATNNHKIEDFINNGKIYATCITCRKKSRKVEAMYENTLLIACINNMKSGQNKPCYLTQVGGGR
...............................................................................
>A0A2H4UUM8_A
MNINISPELEPTIFVIIVLVIAVSILYVFNIILKKKSANKCSCEPPTQQPAIQQEPLKQPELDNKQSNILALYYADWCGYSKIFLPEWEKIKNKVNSGDFGNVKCIQFECTEQKDECMKNKIKGFPSMILHKIDGANINYPDTSPRTLDAVGDFLNNNL
...........hhhhhhhhhhhhhhhhhh..................................................................................................................................
>A0A2H4UUM9_A
MSNKDFDLQQFNTQFDSYKKFEKKKNKEKENNKLQLLNEEANSNNSLLDKPLFGLFIGIKDTWFSIFDDIINKKVSADTFFINDRLFYIGFTIVILSLLLYMMNSIFGDDNIESEKTDITKEINQQGVIIEKHYIYTNEKKI
...................................................................................HHHHHHHHHHHHHHHHHHHHH......................................
>A0A2H4UUN0_A
MTAWVFYFNILNKFMRMLFHDLVNVYRTLKIFFSYTLKFS
........................................
>A0A2H4UUN2_A
MINKNNKLIKLLETFMQYFDNENENEIDILMPKKRRIEYPQKYIPKSSHEYNFENNIVNEMAKRNIVMNDVYNLNLCMDDNIWFFNHIRIRDNMEDNLEKLELANMIYHRYITIKNPNYRLLEDFKKSVNANDKNNFMQKIMDSKYDMNIKHLLYKRYKLYCENNDQSSDEYLKYMEWLDVALNIPVSESIHQIKQMDIQLKLKKLHLFLSSKIYGLNNVKEKIMETICTKILNPNGKNGKVILLVGSPGVGKTAIASVIAEAIEVPFDQISFGSIQDAKILTGHQSTYIGSVPGLFTKILMKSQRLDTLVLFDEIDKITNTQDSNITSVLYHVLDKTQNSRFKDVYIPEIPLDLSQLVVICTANDITKIDPILLDRMEVIMLSGYNLDDKLNISKQFIMPKIIKDLNFMINDINISDDVLRYIILNKTTQQPGMRDVERKLHELYTRILLLKHSDNIEYSFNIENITFPLILTKKHINILC
..................................................................................................................................................................................................................................................................................................................................................................................................................................................................................................
>A0A2H4UUN3_A
MIISQCEFQISLFCTILINIKSSIIIHFCCIIYNFYFIWIIVSPSLILISH
...................................................
>A0A2H4UUN4_A
MGKKLESKIEKENSKTLDENDSCVILDIVKDTCVTLDIVKDTSASKSYFDTRNISTFKNVPVIYIGAVGVYQGKLLYKFGYTSNIEERLQQHRKTFGNQFLMLLVCKTYNNIHIESLIRSYIKVQNMQRIININGANQTELFTTDTITDVQLHIYQLIADNPIMNDNNNNNNNNNNKYSDTVLIEKEKAKVRLAKIQLEKLKITNKTHSLEVVTSSPKSICIVKRFMNECATKNDTHIHCSTLHDSFTTWFKTIEPTEIVQSNKFFIENLRNFMDVKFVKVDGKTQLGVKYIKLIEDDD
...........................................................................................................................................................................................................................................................................................................
>A0A2H4UUN5_A
MVKKKIESPDEIKEEIAIAIIKKKQLVLMKILSN
..................................
>A0A2H4UUN6_A
MKNERWIKVPTTEKKKKKEKEKEKEKITSEKKIIFSSSLNDDTEISSKYMYDNFHNNNLKKILCENMIYNGECKYDQKCLYAHNIDEQNINDKRKYIYDLIDIIDDLSQIDLKKDYSMYKSLLELTRMCKKCMDNMCIGGYNCKLGACVKKYCICANDLNNGLCKNPNCDFVHLTKKGLKPYYKKEKKYVKYDDKTSKNTESTEETIIETTYKIDDLIDIFDDLNIIDDDKVPEHEIYNALDYMESICDKSIFS
..............................................................................................................................................................................................................................................................
>A0A2H4UUN8_A
MILITNENITVIDNYENIKNELCPITCEIIINCIITKCNHKFSKEGFTKYAETINNGGYVNCPLCREILKIYDNDKNQNQNQNEENNITIICNDGDNIQFMDNSTHLIFNTFLHPERIQPQGTVHMRRIEPHEYVEHVSITT
..............................................................................................................................................
>A0A2H4UUN9_A
MLNLKAIYIYAKKDIAETYKKIITNPKFELLICCVSIIMIIILGIFALFLCANIFVNLLDILNINQNDMKSCKKKGWKPCDFMTSKIPIKCLLILFDIFIFVHLITNINKNDVKIKAVFLYVILNSLLSIYLNVDKITLYLHTIVICVNCLIMLLYYVPKQIKNVKNDIDCIKEELVEIIVEEEHKKEDNIVIENDNMVKK
............................HHHHHHHHHHHHHHHHHHHHHHHHHHHH.............................hhhhhhhhhhhhhhhhhhhhh.......HHHHHHHHHHHHHHHHHHHH...hhhhhhhhhhhhhhhhhhhhhh...........................................
>A0A2H4UUP0_A
METIFQPVPLNSISFKSCPIIHKKKFYVQFENEINIIKLEKTIFDNNYEIYENPTNRLKKQYYCDSLSNVIHDDQTLEDIPIRQYRILLNFYFYTYGVELNKTFYRPIIEKHDDIQYKLTNIYDTNIEDYDLYYCTHNYIGKSVNQYYDKLSVFRKVYAQKNNIKYYYNECIGCVIPLPDTYESAILSSIEDNKNNLHYFTEYYYSYNITDKVRIFINSNMILMDTISLSVKITEQYSINIIYEKYIKIKGKTEYKIKIVFDDFITTLFNDDNVSQYIFHKGFYHLDKINLMHGMENTTYVYYPSFINKNTIWSTTTDLNLSKNDEHFLKDKSIFIKHIQNVIDYTNFKLIDDLFSLFNELANLNLLQMFKKEKIYDVYDFSVESDKPNDVCSICLSDETDDLHKWIKMNCCIHKFHKECFCDYLKNLDNHNIIFKCCPLCNRYLQLNCNSLLQINELFNHVALCINSEKVSTILNQIANVASKIDRTYINNGIEKYILYDQYKIFFETDIPDCEFIFVTKKNTFNMVTKIKGKFISYNTHNLKYIKKMALIWNKKIIMINNEPNEPNEPNEPNEPNEPNEPNEPNEPNEPNEPNEPNEPNEPNEPNEPNVFDINKLDESVNLGINKLLILTGSGYFHFH
................................................................................................................................................................................................................................................................................................................................................................................................................................................................................................................................................................................................................................................................
>A0A2H4UUP3_A
MKILMNYRPYGLLNYYFKFILYGDYFMIQSMYTEY
...................................
>A0A2H4UUP5_A
MSLQYDTYNNKYNSGNHHETRFYNKRISEYYKRVFNK
.....................................
>A0A2H4UUP8_A
MGQALKCLMERLSFCILNRERDDNKRWEGSHIQIDRKIDEYVLFFIVLIAYICI
......................................................
>A0A2H4UUP9_A
MNFIRVGFAIIIVIIALYLIKVGYTNKSFDYKLLYNRCVASVYDRVIESIDDIDNKYQKDTYIHKKKFRIKIYYKYEIDGCMYTSHFYNDGKNNDYIEQYDFLKISKMYDYVKYLTVFYKIDNPKKSYASLDKISKFYVDIYYIIAIILFLTLPFVMFI
...hhhhhhhhhhhhhhhhhhhh..................................................................................................................HHHHHHHHHHHHHHHHHHHHHH
>A0A2H4UUQ0_A
MVALNDESKNGYIYCRQSKKLKKSNSLLNQHKICKKYCEKNKIKVKKTKKEHKSGRFFKNKASLMELRNKMVSGDTLVVYRISRLSRNYEKGWNFIKTLKENNIKVVSVDENINSFDNINEFQEKLKSSEDYSNELSDRINKINRCLRHKGWHFGYVPYGYERYFTLNNVRKMRPNNTEQYVIKLINRLRKNKKSYKEISKFLNKKRLLFRKKYWDSIMVGTVYRKHNKK
......................................................................................................................................................................................................................................
>A0A2H4UUQ1_A
MKTFYALFIILTFVTIAKSSNNFSNDFSNDFSNDFSNDFSNDFSNEFSNEFPNSFKSVNDSFCTTFSMGDVLMDMCVQITNKTDDKIDFAGDIFIINNVDPINFDSNITTNITGFVITKINCTVQTNPTNFCTFLQHVQLNIIPEDANNDFDFFNFSRYEYGFVTTNNKAITRTTKSCEKVFLKSTFDSIQNQNCNDTELANYFF
SSSSSSSSSSSSSSSSSSS..........................................................................................................................................................................................
>A0A2H4UUQ2_A
MNTCKKNCYIVFHQGYTDIINCLSLINYNIDKYECIYVIIRKDMKNMMDYLYKNNYNNINFIYIEKQNDGILENMDKFYDYFEQIINNCDNEIQFFGLYDIYRKDKYTNKFAMTNGFFVQKFYEAYDINYNIRIEKFIFNRNYKQENDLYLRVNPNNDKYILIHENVSNNILINRNFITNNYKIINLDMLSDIFFDAIKLIENAEEIHCIDSSWLTFIYLLNSKYKLLNAKINIYGHCIRNYHEMYNPKFDNMILL
................................................................................................................................................................................................................................................................
>A0A2H4UUQ3_A
MFHCTSFSAAEKILESCKIKTHIEMNSNVNIYPGVYFAINGVYTSTHEDVIFVAGLELLNLKNYHINTCAIFGYIFNNTLFPFETNVNTLQALTNKLPEIVFHNGIDLHLIRGIVIRDTRKREYFTNKYKNFTFYKSIHDVFLSNQPVDISNYNTEFFAYIPVNNKFRIYLNEINPQLNIIYPPTHINERYNYYEVTEDEFKKIFFEKFNCDYTKFIYKVIY
..............................................................................................................................................................................................................................
>A0A2H4UUQ5_A
MDIIWGILYYPIKCANTIVSYLLCKSENTENTVTANDTTNMDVDALEQYKCLMKKATENENENEKEKENEDGTEFQVENNNEQNIMQTNDNVIQTNENIVQTSENIMQANDDVIQTNENIVQRCFFDKNIIRRYNNNKTYYNENNVQYHDNVMQYNENISAIIN
....................................................................................................................................................................
>A0A2H4UUQ8_A
MPSASKKKQIAKMRGDGMFVQRDGKRSCVMGDELSCIIDKITIRLKENVASKLLSKEQCERDNLMLDYINQLENEHAKLIYETKHVVQMKKKFIEEVKYQKKTFLAILKDKFDVSEDVHKLMTTCIIPGTNYDVMHTVMSFLMNDNFARYQNLFECDMSDYESVKQQMYIATAPLQIQVSWTCQASPILFQYRTIRTLNKKSICDVIIDGEDACLLYDTYDVYRDTEKNFLSCKIREKNGTYTISETRQIENYFKRLFDCPDDREFGTVTVSIIDRKEHQISIDNMFYFPRTIDYFGNLSYANRRIEMMEDY
........................................................................................................................................................................................................................................................................................................................
>A0A2H4UUQ9_A
MATITSTQYSSQTTIAPSGAVVSIPKRMAFTITAATAGENINMTRFPGDVITVSNTSGVSVNVIANSGTSMAVPTGQSFSAGRTNSNSVGWTNTPSVGNTNTTSSAAA
............................................................................................................
>A0A2H4UUR0_A
MLNIVTSFNVIHPEIFENVLNNNCDEDLLNKVKNITLEHFYNKGNQLSTIAFQTNLKKECVKSVHNLMEKNVMEYMKIPNEIINNDKYHQHLFDEKIRMCDILEYIQNNISEGEIVLLCNGNYQIGDSEEWNNISLSQNQAYCLSSSYKYIGSKQIENNKFIFAEPDFSQYDNFVDEVRESFYTSVYHHAFLFKAPLDCIIFDEFYFFNTKCTNRILNHLLKNAINYETLNIEALDSFMLYNDEKINYQSYDKYNTNLINELNINSNITNYLIFSQ
....................................................................................................................................................................................................................................................................................
>A0A2H4UUR1_A
MINKDKLCGGFFKNLKECHSVALNNSEYCDRHKYLELFDNDEIDAIKNGTTDIKRCSQCELWSRTVSNEHKTCDKCNETIKKICSKKKEKRKEERKECDVIISSGNKCDKEMKQVIDGNNICAIHLRHGNYYFYKDKAKLKFCTMCNKYLPLDLFDGGLCKKCKNTGENNKKKTRIENTKEENKCKHEKCNFANISRKKYDNFEKNEIMKKNKLEKIYSDYCVLHQLEAWKNEVNDNGKKVCYDYNHHGCRKVLEKNDKMRCGDCIEKDNVYEEKRKYNYERFMYTYINNAKQRKIGFFLSIEECYKYFESKCAKCGGDNDSKPMGIDRIDNSVGYFSGNCESCCTFCNWLKRSYNNDTFYSIITHILHNIGLTDNMKSINYTLFGDYSPCTIKDYIDRGEKKSFSMSLTEKEIICIQSLNCYLCGKSSSSVHGNGLDRLNNDKGYELGNVLPCCHDCNLFKWKYGIDEFIIKLYQIYVKQTGITCKYDNNQLKEYICEYIKKKINNVNKILKNVVQMKNDKQ
...........................................................................................................................................................................................................................................................................................................................................................................................................................................................................................................................................
>A0A2H4UUR4_A
MIHYVYILSIVIISIFVFAYYIIKKNDEEEELKKIAYLETMQKKKDEELEQIRMDTVSCSRGNFQTPRTCYFGSDKQCSWNIRTKRCEEK
...HHHHHHHHHHHHHHHHHHH....................................................................
>A0A2H4UUR6_A
MGICMSYIKKTVSQDNTISNLEKQQLYLLPCDDKNVTYGYKTDGNIYMLVKNTATVSQYIIMHTIPNTNDMCCELCNKLYKWYTGHCEKCNCIYDTYFENHCNKCCVTFSNMQKHCNECHTTIEHMQNHCTKCHMTTDHMQNHCCNCKCTIDHMQNHCTKCHTTTDHMQNHCCNCKCTYDFMSRHVCNGIMQNDMHITNRRVMRLMV
...............................................................................................................................................................................................................
>A0A2H4UUR8_A
MKIGIFCPGANGDLMYSMSILKYRNEIWNNAEFIWFTEERFFDLFKYNNVETRIFENFMELMTNDFTMDQSKKHLFKSTSDIDIGFFVYPSWIPVEIRGKLNHLSECCRFAMGLMNHNIEWRPYLQYSNDEIEYVKQFFHSLPKNRYNILMETQYKSSQSSWNDVMTMNTMQICKREFGECNFIFASNLELPDFCNTNSDRIFTCKSFSIREISLLHDYCDLFIGVSSGISVAVSSWQNKPVPKIQFCSDYWASTFPITNARMELVTNCSQSNRRRLDTGEIIKLTRTECDAPSDFYSRLTLLINEIKNKK
.......................................................................................................................................................................................................................................................................................................................
>A0A2H4UUS0_A
MHFIYANSNLSGIGDRICDIILIFTYAKYINCDYLYVAWRNCVNDDSIYDKMRKEKTPFREKDIKHVLDYILFPDDIKFIDEEMLDNLKMNNYVFDEYIGVKYSVFDFIDKYLPHESDNNKNNFINSYYKNFEQLIFKNIPNYVIDTFKNKNIITIHLRRGDKVINNHGIVNDVDDVELVNLNNITQKFIDNCIEQGNNNICFVSDEITVKNQYIEIYKNKANIINIIGNDVSQTYYDLYCMSVSKYIFLSQRFSTFSLLSAMIGKVELYFVYENSKFIENRFDKYYNVQKYNTLL
........................................................................................................................................................................................................................................................................................................
>A0A2H4UUS1_A
MYGQNLFKKYQNSYVTHAKNIINSDSELDTISWTFTGGASNKSHKADDTQQDAKNNTQQQKDTQQQQQQQQDAQQQQDAQQQQDAQQQQDAQQQNTQQQNTQQQNTQQQNAQQKSSQQQNAQQKSSQQQNAQQKSSQQQNAQQKNAQVMQSQNAQVMQSQNAQIVQSQNAQQKSVQLSQSQNAQQINQSNITDQQKTDKIIEPDDITVDSKGVENTQQVNISHMTTQTIKNGTELYFSSHNADKFDPIKLNVNRGQSYLSAFFSTHIESAAARIGNCTNTQNDGFIHKFRVKRDIERIFMLSLYDIDKDWKLEDLEIKYCNTPNYDGTKYNGVGFMLDDKMNKKIEYALCNPQEFLEYVWSKKCMAYNKYSEEYNFEKPTNL
..............................................................................................................................................................................................................................................................................................................................................................................................
>A0A2H4UUS4_A
MNNIGNIPIYWINLNRSIDRKDFMESQFEKYKIPYTCRIEAVDGNNLNSTNYDLFHSTKIKKLNIYEIACTLSHIKALTKCYKDGHEYCIIMEDDCDFRYLEFHEKTIIELFNLNNDDIDVIQLITTMNACDLINIKKQLNNQSIIKGYKWNTGAYFIKRNAIKKILDLNCELTEADHYVYNYVNTFYTTIPYFRIGLLYDTLVHETESKHDKLIKWNTKFWDNYFYNDKK
.......................................................................................................................................................................................................................................
>A0A2H4UUS5_A
MSKWKLHHLTIWIENGCDLEIAKKINILDLCHNNLFEIPKEIKYLINLEYFFCDNNNLSEIPREICNLINLRYFRCYSNKIQKIPNEIGQLVNLEFFGCGKNKIKHIPPEIMNCVSLRKFDCTTNEIKQLPIEIINCENLTMFYYTSNEIEYIQPSIKNWLNRYKNTHNIYNDNQSIYNNNIQQCVLNSINYIMQITPKLDAKSLMENIANNNILEEKTKQLLFEYCNDKFAHNILNITFEELLISIYDFILNHKNKDELFAILNDEMINNSSHKCFTGRMSCLINTLNGFDNNIIINISDMEQINNICAIVKKKLESANKYSNDSFKKNVKKELQERNYDETIINESLDNIDFLIQKNLLF
..........................................................................................................................................................................................................................................................................................................................................................................
>A0A2H4UUS6_A
MFTNKHIKNKKVKKANNYFFFILFFLINNKKQISVVLL
......................................
>A0A2H4UUS7_A
MDKNIGITIIVIFNANNPISIQCINSITNQTYKNFELIFGIYGTTFFDIEQKYSLQNTFSFFSQDNDVSLFFDMIKNAKHDYICLVNSDIIWTIDKLEKQLNIIQNNNCDITGTFLTHENNNIHEGIINKSSFFNHEFIISSVMTKKHICKQYNYYINIYDLFLQLLYDNHIFYNIPNLCNNITHQSKIINSNMTIIITYHNHHDNNDINNIKYLLQFCSHNNINVYIDSDNSNYNLFKFITRHFNNTLLFNNNITQIFNEIIKTNDSHNYLFLNNMFDINKINNTLNNVTHDDIHVQVINNVVDFLYVPNNKIINMHNLFIQYIENNQNLNFNDFLYTSFKNNILCSQQLQQYNKFKSFITVVTCYYQIKSKFDDHTYIKWIQNFMKIPMNLVIFTDNQNYKLLKYLRRNYPNTIVILKPLQELYMYKYIDIFRETYKIDPEKDIHTPELYLLWAEKMFFIKEISIINPFNSKWFFWSDIGCCRKNDIVNNLLTYPNYKNIIDCDINKIIFSKIENYDKLNLTLKNNIPVIFHNYFYNSVKKGKLSIIQGGFFAVHITKIIDLTELYEKTFINFYNNKVFCGKDQNIMFTMYLTNKNLFSIIDSTEIPFYDIWFSFLKRYC
..............................................................................................................................................................................................................................................................................................................................................................................................................................................................................................................................................................................................................................................
>A0A2H4UUS8_A
MSCFVFSEGYIYDIAFWNNIHENERNLSENNINDIAKKEFCKNTGNGSIIKINDKIYVLTCYHILLDSDKIYVNIVDRNDLSIPIKFKMKIVFCVEFLDLALLEFCESDYNFEKIKMYTIENFMMRMTEIEMVKNFNINFINEKNEMYTFNLKYMYTEEINYISDFIAEYKIPFYKFTLLQNNEYQLQGLSGSIITNCENMAVGMICIAKELKYIYAFPSILLMKCICSFLDYNIYSPRLIVFDNDIVIDVDDTGKEIGYGLQIKNDFGIDYQTVGKKKFMFKKNDVIININGYSITKSGYIYDEEYGMNMSIRTFAMFKNIFDNFLKIKYIRDEIENECIINGIDLQSYTAFNFISQKIEEKFIFCDGFIFIELTEKIIKYFRNKKIYIDDSILRNIINCDGKKKKFVVLVYIDFNFLEKTNKESFKNLKKNGYPYKNNKLMILQKVANEEVMNLNSLKKILTKNKTNKIKTYSFY
.............................................................................................................................................................................................................................................................................................................................................................................................................................................................................................
>A0A2H4UUS9_A
MDELLIECERMNKKYGVNFAMRVIEFDFEQIQDVSTIKVAMNKIKKAKDYFDSHESQFITDDKDREIINEKNYIIVCEDTGLSFTRDNQDSVKFPYNALLQMCNGDYHRTNKELVRQYGKRDAYFTTSYGTYNSKTDLFTVSSHGQEFTVAENYAEDGSGFGFDYMIIPKSANGVFADKTLAQINEKSNLFPKPRLILLRQILTELMQ
................................................................................................................................................................................................................
>A0A2H4UUT1_A
MRFFEYITKIIYINLDHRTDRNNEINAEFERIGIPKEKILRLSAIHDNNGAMGCTKSHIAVLELAKKNKYENVLILEDDFNFIKNIDKIDSAFTLLFSKLGNIFDGFQMSRGYKYEKKENICGTIFRTDECSTTSGYLVSNRIYDKLLQNYKKGLLLYKSNPEKTTEFSLDVYWKNVQKTSNWYVSDPFLGYQRTSYSDIGNIYINYSSVNGLEEQHEKYVSIQLCGGLGNQLFQIAALYSTATEYNMIPIVKDIKSSQSVFENRPVYFSSILKKIKNIHPHYYESIKFEIKKEKNYKYELINIDKNDKSYQLEGYYQSYKYFEKYRNVILELFDMGNEIEEKIKSEFKKISNNTITISIHVRRGDYLKLSDYHLNLPLSYYKTAIDYMNADDVTFLIFSDDIEWCKENFKGVNNIFITGNYGIDFLPEEVVQLKFMSLCNHNVIANSSFSWWGAWLNKNEDKVIIAPKKWFSKDDIDTSDLLPEEWKKISVDM
..............................................................................................................................................................................................................................................................................................................................................................................................................................................................................................................
>A0A2H4UUT3_A
MKIGIFAFGNLDSIISLVSLLKCNEKNEFILFLPEIYCDVFFNSGIEIRNLQDEYKNIMTTDKKLCNEKKILYNETNDLDDGYFLFNVSDNVIENIYATCNINKNKCKHKIIFSDDEKSKISYLIEKMDKNCKKIMIETKNKDFDISYLLKEIMDICINEYGDCVFILVNNDEIEKSEKIIDFSALELHDFVLVQKYCDLFIGVSGDVTHMLKDESCDKIPQFVITKDFFSSAFNYSFAPMEIFIQNNEGFIRSISNVVKKTEHCNMDNFLEKLTNFIKNINIYHYSELKRIPILYEKALNYVFEKKMVDDSGLWLEFGVFNGGTLNRISKYTSNLVFGFDSFEGLNNEWDRIEMNGVTYPKGAFSLGGNMPKMNENVVLIKGWFSDTLPEFMNNHDEKIMFMHIDSDIYESAVDILNCTKRKIANGCIIVFDELVGYKNFENNEWKALWEFVTNNNITFEWIGGNDGGFIKRDYTDETLLFEYGKKEGENVSPSCENVAIRILNNPIFEEK
................................................................................................................................................................................................................................................................................................................................................................................................................................................................................................................................
>A0A2H4UUT4_A
MIEWDLDQLKKWIKNDCNIEIAKNVVILNIGNNNLIEIPKEIGQLKNLEQFYCDHNQITEIPKEIGQLKNLEQFYCNCNQITEIPKEIYQLVNLTHFNCYYNKILEIPKEIYQLVNLTHFNCYYNNKILEIPKEIGQLVNLIHFNCYDNEITEISKEIIQLTNLTHFDCSMNRITEIPKEIEMLLVA
...........................................................................................................................................................................................
>A0A2H4UUT5_A
MYAELNPKINYNRALPANTTNMCQYSETPAFTNYNKKCENKFSDYYDGGASSFALGGMQIENTPVSLLFFSDENVKRIQKLLKRGIADMSKGKFILEEDQDENDLFIVMRAVFLDSGLNLPTHIVSQVKELNKKTVEYILPDMYTNVKQAYGYLQEINNPRKIMSLPLNVNKTQRGDLPSVTSLWK
..........................................................................................................................................................................................
>A0A2H4UUT6_A
MKHILYNTLNYVGTIKQEIVGTLAIFSFSFLYDKEMSPTQRLITSFATCTVLLYGIGKLKTKQRAETTNELLKKTIVETSKETIAETPKETIAETPKETIAETPKETIAETPKETIAETPKETIAETPKEIIAETPKETIAETPKETIAETPKEIIADTLKEPIAELSKECTSSKIFKCNRNSCEHEFEHVEYEDEDEE
.......................................................................................................................................................................................................
>A0A2H4UUU1_A
MNALDDAYVFTKTNVLVEKNEFNFNHNIRVASMYLKKYIMSKYRDNS
...............................................
>A0A2H4UUU3_A
MEFNLCNICIIIFVIIILYFFLKKYDGENFDPRGIYQEYNNTILPTGNNITLPTITNFFGVATPQPNPIPNSNLNGCSSACDQNQQCYGWTFDNNTKKCTLKNSLNKNVVVGQESNFTSGLYNPSKIIKSVGYLAAGNDLLVSNSFGNPTSPISSPTMRFCENACMTNSQCNGWSYNNSTKQCFLKNNNVHKQFFGNDSDNLIWSSAYETTL
SSSSS.HHHHHHHHHHHHHHH...............................................................................................................................................................................................
>A0A2H4UUU4_A
MEHSNEPISNEQPQPTQMLSPQATMELRDTLFSENKEIIAKYHKEIRIAQWWQTFLTILHILLSIAVTALISANIKYPDKNLDFISVILSIAVPGVVIAIKVINNNNNQRILKINEILKSYKIQYALPNYTIPELTDFVSNLDKNRQHEPNR
..................................................HHHHHHHHHHHHHHHHHHHHHHHH.......hhhhhhhhhhhhhhhhhhhhhh.................................................
>A0A2H4UUU8_A
MQDYTIILIILLIIAIANNFFMYHKYDYSKFYAKCNKD
...hhhhhhhhhhhhhhhhhhh................
>A0A2H4UUU9_A
MGRRKKEIVQLKTENISDIYNEINEETQIINDSINNIEISTKKIKKKDSNDDKKMTLKIIKKEFIENNDDNNKILEKINTIEQIGKKYIPNFKRKKDEIISDMLNMTKTDIERNIIPPNVYTIITINGNIFYRDNTNKILNSFLKDAGSYTRVNNIFTYTLN
..................................................................................................................................................................
>A0A2H4UUV0_A
MNPIAYINNSAEYVEKFVDNKLSLISAENYVSIIIIILIIYYLFYIGKFNETGLIKNPIVKAIAFLVIIYASRHSVALALILTIVLLTVLFKSANPSMELFEDNINSGCRTCSSCQNGNVLYDDDKNWIAKQDFKETEGEYEGEGEQKSHKEMIQDLNDQVMRDLEREMSDDDIKSDRLIHYSKHSRDVKGVSEYDSDYANF
...........................hhhhhhhhhhhhhhhhh.............HHHHHHHHHHHHHHHH..hhhhhhhhhhhhhhh................................................................................................................
>A0A2H4UUV1_A
MSVFAKNSKEIKNGAFSATSAFGSEYKLLNNVNECNDNTGIDVMTGGKKKSRSNKQSSKRSSKRSSKRTTKSASKSAPKHAAKKTQNGGKKEKKNTKRNTLKREEGELTYIQKISEMANAVKAEQKDLKDGPGLRTTLGKILSAADKDLTKAKKEAMEQLKSGQLEKDSVAKQQEIIDKRRANKKN
..........................................................................................................................................................................................
>A0A2H4UUV3_A
MSDIFDMFNIDVSKRGKSTGKSIDIDCYDNNNNNNDNNDNNDTNDKEQSNINNILAKIGKKSISTKMAKTDMPIPIVSIENPIVQFSYPKHNFMYTRPRTQNLEPYTDSWVHDSNQTDDILTSENKKIESIVCNLLKTEYPAQRSPKWFELREGSITASDSGCVLGDNSHEPPYKIYVKKLLKPPFEASLACYHGTKLEQIATMVYEYRMNVKIDEFGLVKHPKYNFLAASPDGIIGQYKLNGVNKTNCVGRMLEIKCPAMRKIRDDDPFYSIQYYWDQVQLQLECCDLEECDFWQNTITEYKTRQEYIDDTDLNEPFRSKTTKMEKGCLIQLLPKSKLVQAFDDYDNVRCEFSKFLYPPKIDMTPLESDLWIVSTLTNLESVLIDEVMRKYEDEKKLIMDAIIKNNYVNFLKYMDTELQKMIEHKMHDNEWRFKGKPDGYVNKVKKSIREETTDKFCKEYMNEFPKLLMLPEKNIKFIMFLFDAILPKNKDKILNDKNVLVKIMNLNENPEFYKLIDGNVEFKFVCKMAQMLKDLEFPKNYTFDKVFYWRFEKTLCTTVKRDRKWFAKVLPTFEKVWKNIVFLRANKDAADMLFTFINDLPAKEIQHGKELKDNVVVEEFIDVLCNKPTEKSKIKEYEKTLIEMIAKYCKKIK
..............................................................................................................................................................................................................................................................................................................................................................................................................................................................................................................................................................................................................................................................................
>A0A2H4UUV7_A
MTSIDVIVNNVNEYKIPVVIVTGNKGKTSEFASILGFSFDVTNQSYDLTEIQGFPSDVAIAKAKEAVKIFGKAVVIEDTSLYLKEMGLATGTLVKWLGMSDDPNEKESAKLQCKRLYEMSQGFADKTLIARCTIAYCEPEKEPMLFIGEAIGEICSPEEGAGEYGFGWDAIMKDSVTGKSWAQLTNEEKNKISHRRDAIDKFTLYFKNKMFQRVAHNFHLECLNYAYEHGCHWDENTCRIAAELDIKHENEWKCTLAAEIERIRTEIAQGTSSLQKKSVVPFFRNQLCSIQ
...................................................................................................................................................................................................................................................................................................
>A0A2H4UUV8_A
MLYTDGDIELLKNKADDIRDKLEKIKQTNSEPSQEDLKKAHEIVKDYVKSKKRKLYGGFALHLLLVNKNKDKGIYKSTKIPDIDTYSIEPMDDMQKLCNLLHNSGFKEIQGIEAMHAETYSIKYYNETLCDFSYVPKNIFNRMPFIEVDGFRCIHPNFMTIDYLRMLSNPMDSYWRFFDCGTELKAFSRFRMLLSEYPVQYNDKQLNIMKPSPKVQNLKSIIFNYLNNKKTTVVIGFYAYNYFCKIAGYDTIDIPYYEFISVDYKKDALELIELLKKENDEILHEEFTPFFQFTDYSVEIYVKDDIVCRIYNHLKKCIPYQNVESKNFDEKKLKRTQTHLQSGRGTNNIQIGSFILCLLYTYINAQRARVNENVQTEKLYYHMASHLINMRNEYLKKIKKTFLDNTIFADFTLDCIGEEITSEKAKRMKIAKRKAKKKPIIYRYTPADEYRESTPKYIYSNTSGNKIVNTKNLLLGNNVKNDDDDTEIEDIDIGNNDKDSDDDNKENVDDNKENNDAKQNRTKVQKEIKLHLSQPHFDDVKNGKKKFEGRLYKEKFSNTRLGDIIIWENDNKTFLTKIKSIRLFNTFFEAIESVGLENILPTQAKKHKDDTTDDAIKKSIEEVYREWYSYDDEMEYGIVLFELQKN
......................................................................................................................................................................................................................................................................................................................................................................................................................................................................................................................................................................................................................................................................
>A0A2H4UUV9_A
MKMPIYNLTTEKNGLYCRKHEKDNYDEFCVKIIQLYYDDNYEEYKKKKTEDITKMVCI
..........................................................
>A0A2H4UUW0_A
MDDEQLFNKNKIIIMSLIREMYSYNKNFLKYSKKDIIYSYHSLRHNVIYELRNGNTLENIKCKLSIMKLWTREKLPITLNELDYYYMTKRSDDLKRKKMISEINEKEFGIDSSWLELDDSELDD
............................................................................................................................
>A0A2H4UUW4_A
MINDFVKLCHLYGGLDELVQAGGGNISIKYIEHDTQKIIIKASGYNLSDVTFDKGYSILDCNCANLNIFYGEKPSIETYFHLFLNKYTVHLHPTLINIFMCSNSKLPVLAYNHITIDYYKPGLDLSNEIKKKYNNENIIFLKNHGVIFTHDDIEILKKIINNCYYVFSNYKLSDYENIFYSHPNKNIMKIDYKIILPIIPYTPDIVIYLFNSILNYNNETYIISDTKYKCYQILEVLKSYIILNNNNNLTPICYEEVQSLLLRDDEKYRLNKI
.................................................................................................................................................................................................................................................................................
>A0A2H4UUW7_A
MSFEIRGIHCDPSRRHISIDTMKKIIQKSSLCNINTLHIHLSDDQGIAVESNVLNYHGGWSICEQIKLAKYAKKYNIQIIPEIDIPGHTIALRSILENGVFKPEEQMGIISEGLIKLEHLAKILELYTEIADRFDVKYFHMGGDETKNASNKYFQEIVDKVCDWGCY
.......................................................................................................................................................................
>A0A2H4UUW9_A
MLKGATENGDFVFSRHSTDNDSIFFQRKYVNCVLSNVFFTLLTHCILQYFVFSIFL
........................................................
>A0A2H4UUX1_A
MDLKQHFTSRDNIMKLSNKICNHLDITPDNNEGKKGVKEALDKIMPLVWKSNIENIRTQPIKYALAELNKKSIENIVKRVKTNHRQQSPPQQQQKSVSQMGIDREKEIFGDRKIRLQRQSMPTKREPKSGIMESDINSGFAGFASFNPAEQGEYVRADGSMGLHFQTNVNQRELLDGDRKKSEIGNDIESRFAQLEQERGYQGGGNNGGDMPYMYNSGQNQIKPNEINFSLDGGNSSRGNRKNDEQDDQQQIENFGGIYNGIGNMNGYETNFDAQYQMPQMPMQFNQMTQNQNQMTQNQNQMNQFQNQNMPNYQNPNPNQNPINQFNMPQQENNNPQMETIMTMFQQMMMMMMNNNNTANNELNALSQVNNEYKTTIANDLGIDPQSILNLSSAEIGKLISEQKKEAKNKNKDKNKNNEKKENEKKEKLLQKIIELKNENIKKQQTLHKHTKNKKRIIQEESSDSESESESENSNSSSSSSSNESESEKTSDDSSSSESEKRPIKKAPIINKSKQPPQKKDKINTKTLTIKSNEVEKNPQHYNDYLVEFENYFNLKSVKSIKNISLNNVDINFCVPINSIENTFIIKVHNGSDDSDDDSCSDDNNDNDKIYEIVFEEGNYTIAEIVNNFNKYCENEGCDVRMKEKNGFVVISHLNKEKFTIDCTNKSIGNLLGFTEKQYSNSFKYTAEIRHAFNEKPMYLYFLNINEENPFAKINPDGSFEQLIKKFNDYIDLNFIVQFRALNKRDDDDDETNIKELINFGNLPHEITLKLEYTS
```
