## Supplementary material for "*biocentral*: embedding-based protein predictions": bfvd_shard_00001.preds.server (part 3 of 22)

```
.......................................................................................................................................................................................................................................................................................................................................................................................................................................................................................................................................................................................................................................................................................................................................................................................................
>A0A2H4UUX3_A
MSCTDKIITWNNEFNSYDGTSIFDIIYNAFNNHNDVVLGYDAIVSQFFSIFGKCEQEHVFGEAEIKEKIMVEVDDKMTSQQLNELPKGFLNKLNLQVYGLGKYTNLLKNVMSKANISSHIFALSSMSNRFDYVAYTFCKNPDIKIDASQSIVSHFIDLMKIFINLPVSKSTQNYEALKFYLVLITKIYEKQYLGKCDANFFHNLIQKNAGSGAPVSGHIEKLATVSHTCKLNVKRFCATIRYPDLVYYSKIITRHNNENNTLYLDTMHLCPKEDTTNSHPIKHTSDKTNVHPIKHASNQIRLNPSRTTQTLSNEKNNDCGLM
..................................................................................................................................................................................................................................................................................................................................
>A0A2H4UUX4_A
MLLSSSDSILSPMSMYSTVSSLPISPVFVRKYTANVLYPSYVSAIVDSEHNDNPFTQKQMVKYLLYRILDKWIYTEDMSDLFKFLKISSGKVEIVKSENEYNNNDISKDNDTTAQQKVDYIEKEYLSEEQMRQILIKIINELGYKWYNLTRYEKTIVESVYRYLKSQFKKNWNR
..............................................................................................................................................................................
>A0A2H4UUX5_A
MLNNQSQLIMLYNNQVSLTIGGKTLIKDSKITINKNIKYCILGANGVGKTTLINHIYDEIKMNTNVLYVKQIMSLNDSDDCNIYDYMLKSNNKLYEAYVKYTELEKKINENNETENEHQEYTELSTYLINMNFDKYRAQVHKILFGLGFDDTNKLVRLLSGGQQSKLSLGRSLLLEPDLLLLDEPTNHLDLQNILWLESYLKKYTKSLIVITHNIFFFDSFVDKCIYFFAIDLQNPNVYISDGGYDNFLISYKQRKDEYCNKYDKFCKQIQELKKKNTPESKNKIIELMKTPVNRPQRDINLHIEFQDVKYLTSNEYTNIISFNDVYFNYGNTQILKNINMGISMKDRYVLIGNNGSGKSTFFKLCKGELEPTTGTINKDIKIRIGYFDQHSINNIPNDLTPIQYLKTIDSTLQEQEYRVVLAKMGFKKQYENDNFDVSKLLISELSGGQKVKLVMTGILMKKPHVLLFDEPSNHLDIYFIDELTNAINNFNGGIVIITHDGHIINNIENYKLLLLENNEMIHYNGTFTDYCDELDIE
..........................................................................................................................................................................................................................................................................................................................................................................................................................................................................................................................................................
>A0A2H4UUX6_A
MMRRFIPRTSDKEFIVLADNISTYSTHYVDISTIPAYSTNIKTNSWFTNLCSNYSLPYHKPSFNFSKCENVVPNRKTIKINMNLNNRQKLILDKWFHSSNLMYNQTIIFLRKHISYCSIQNYNSLHKLMPKYYENCKNIKNTQHILYKKQMLYSSVLVKLEKLYITDNKTKKEYSQIITLKKKISEINIQITKLNIELDTYSKKNIDLSKQYHNYVQLEKHINTFLSYEHIRTKYLKKIRDNIALKYSCYNDDRKYKIHTHSLDGAIKQACAHYKTCITNLLDGNIKRFRVRCRNSDNPKKLVEIDSGSFNGSENDYCICKKILGNIDYTYNNNKYTLSTKQTSTIYFDGSKYTLLMPIYIEKPFATVRKPYTALDGGVRDFLTGFDNNSLKNYGHNVANVLYKYFNKIDKLKSVSYMGDNTNLLNYKNKLMSKKNYLEDVYICDKLEEIEEQLKYKSTSIEKIIENCKRIIKNNEKLINVSNDKNKIIKLYASINFNKYRIEKLSKMNEKEREKYTKYINYKKANKVQFLNKKIKWKIDELHWKIARELCENYEMIILGKLDTQSILKNKDLNKGTKRVLQSLSHYKFRERLVYKALSLGCKIIVQNEKYTTKTCTLCGHYNEWVTTEHSIDCKGCKKTYNRDNNGARNIFLKSLI
.................................................................................................................................................................................................................................................................................................................................................................................................................................................................................................................................................................................................................................................................................
>A0A2H4UUX8_A
MNVNCHFWTHMFHAHPAHAPSSRVLVTNGDNHGYHDYGSQTSYSI
.............................................
>A0A2H4UUX9_A
MNKEKDYLENAQNIFAYENRNNFNISQELSNTIHNDMNKIMNDDEYAIILHNKIMTKNKIIRDLLTYDFLNYSPDIQINKFDEFVLYAVDTLKKFHYKVGGFNLEDKDWILTDIDNHRFKIKHNQKILYNSIRKKFYDKDLLWFMDGIIQYINKIADTKKFIAKHTFIEDSRHSLCWIVIKLIDNSMS
............................................................................................................................................................................................
>A0A2H4UUY0_A
MGTQYSKIKTLIQNEPQKASPNPTQTVSSNTSSNTTSNTTPTTLVTQNHSSKFHNDVYDNNNRNHNHNRIYNYDNSADKTVFQWDEIESLERYGRVRDNDYGRGHGHSHGRGRGRGRGRGRDNSPDALFFHDDFDYRNSDFVLNKNPNRFDYNGGKNKKIHDRNDKKQYQTDYDNNYGFGYQNDYGFSYQNDYGFGNQNNYGFNYRNNTNYQKYTNKAYDIVAENEKLAKSEEYSTKLNIKNPLRVSVQEMNEYSLTLSIANKPKLTKIRFIKGTTNFAIHHFKNLNKDTHIDALNFANNMTPGGGYSSGAMAQEEELCRTILDLYPSLCLSKPFGFVWNETLMYSDNLSVYRFDKSQSSTGKEYELMPEPLKVSIITAAAPIPQEKSTNSYFEDSPIFEENIVGLIKACCIIPHYSNPDIQNMHSVLILGAFGCGVFAPSITTQKKYNKEYNKDMARYFVKALSEITELTKIYDEICFAIPNDSTKNYDAFESIFNSNSALLEQNGFLPYEK
.................................................................................................................................................................................................................................................................................................................................................................................................................................................................................................................................
>A0A2H4UUY1_A
MQLQKYIDNFDIITIYPNIMENNTGYEQRKYDENDIKNIKKTLAKFNANEKHSTYTESFYRNLIVMNTDGNITRLKKNNKYDIINNHLLLLTKIEYLETEQIPSINPDFTRTITSISFSFNNINISIDKENNVYTIGISLLKGYSEEILNEIILLF
............................................................................................................................................................
>A0A2H4UUY2_A
MPQCAILSKLDFGKKESFNEITDDKLWNEVKDNIQFDTFDNTLGLMYLIQKYIPESGIEIHNFHFDHRVLIQIATSDDEISKNIVVFKRLINNDDSYTFVGYDPNIKMSDVYEFCDIDKNDIVDLFAKRTIIKALHILNDGNIKDEEIMNLKNEQEMGKILIKSTNKELVYINITNIINVNQEKDPNELEILMREKINYYSPEFFFCQHDLGFCIINCYYKSFGETKNDFMSKLLKTDIYDDAIIFLQSNMNNDSESIMHVSADLFKKLYKIITEEQQLKPKNKNFFNLYRELYDI
........................................................................................................................................................................................................................................................................................................
>A0A2H4UUY5_A
MNNFQQGIPQNNFPQQNNFPQQNNFQQQNTQQPPMVDDLFSKTLTTGPHGGTPLGILNKKQQAQQQTQQAQQTPQPQYQQQQQYPPQQYQQYQMQQQHKQNKPSKKQRQETENESTIDINCNKNGKNKKNIKNLVDEIHSSLKKVDNKVNELSDKTDSSSLCEDDIDETVESESSNTMSNIYNKVISFAKDAIIIIIIYMILSQGFVKRTISSYIPQIIPVDDQVPILGQLIYAVLLASLATVPKLFIN
........................................................................................................................................................................................HHHHHHHHHHHHHHHHHHHH........................hhhhhhhhhhhhhhh......
>A0A2H4UUY6_A
MNLIDLICPICLETPIVPYNFKTNSNNFCSSNHIFCLECLYEYLRCNFQISCFVSKCFCPLDRTIYQLENISPESIFDIIIPNDIVYEQLDKEEIITCKICTTLNLHHNELKRKNYYEHWINVHYKNDNHLVSLAQPEINDDNYILLPPELTTVEEIERQRWIERCMQDERYAIQYSRIMLEKFNFFKKFKEIWLKCKNMRTNICLPLNIWKIEFDKLKNEIIEHMQDLDKYQSNRFFTTICATNFRTNHTIPNIDFSKKIKNNLVFRKCKNKFERIQLEQHNGDIFDYLKFIEIEKDNYDIEQQKKKGHYEKHKDIVLINKLKNNLNNESIHKLKRHRRRFNKINRNLELQREVITVPVVVGGVGNAE
.................................................................................................................................................................................................................................................................................................................................................................................
>A0A2H4UUZ1_A
MEQTVDIVKLIEQNPITRLSANNQGKFANKIKSKFTGQDKQLFFASVFCYLNYDCKNDFIINLDDIWKWIGFTRKGHAKRLLIKLFVKDVDYKILFPHLDNKNLENQDLENQDLENQDLENQDLENQDLDDQDFDENIENENLDDKNTEMELQKKVKYGGYNKEKILISINSFKKLCLRANTSRSEEIHDYYILLEEILCQTIDEEMIELRNKLSTSNEKLLLKDSQHNKELKMKKHNTLIELLRTKRCVYLYEIKENDLIKIGSSGEVDHRGKRLTDVYGGSFFLEIFECQHFREIEANILKDKTIMQHLYRQPIKHDGSVSFEVVKLTEDFTYTDLITIVKKHVETDNKLFISPEQLLEKQKFDIESQIELRKLDIEKRKIDMEIQKLDMERQKSEYNFLLSLANNEKYSNVILEKIKEFSSTQHKLTKNKEFELDENEMNLIEIKPIETMKFESTEPVKTIPESTLIAIESVNKNAKSAQGRKIQKIDPKDITKVIKVYDSMIYLLRCPEHETYKRFNIIDAADNNTIYQGYRWCFVEKGDDPNVSKAKPTVEKEEYKIDVILQLNETKTKVIKFYTTKVSLLTELGITKIRLNKIIDEKIKHNNSYYIYRKDCPEALLKDIDYCPTTRTIKTATAKRIQQINPITGSKVIFNGFEELQLKIGIKRETIQKTIKNNTLYGGNIYQYCE
...................................................................................................................................................................................................................................................................................................................................................................................................................................................................................................................................................................................................................................................................................................................
>A0A2H4UUZ4_A
MFFTNIERDTLDNDNYRKTVYTDNFFQLVLMSLKPKENIHREAHVNGDQFIRIEQGECKIITDEKTIFMKKDDACIIPSKTYHEVVNIGIVDLKLYTLYSPPQHSNELKQHDKPIQECEQLSDNDCIRKYAKYQNKNI
..........................................................................................................................................
>A0A2H4UUZ5_A
MDSFPCKYSWNYMNKTNWSSYDLEKWILNGRDKEIGNKIVHFEGTVSEYENDYIPMHRHSINFIFMKIPTYVTYMFQLANLQILTAMNYIFGQKIYMMKMII
......................................................................................................
>A0A2H4UUZ6_A
MLSSVMLTAFTNGTNVCIFLVLFCNLLEQFIHMPFYKILCKMTEKITNKFIIDMTALFTCVDTMSEKTHPKDEFNDLLSKAGNSFWMLFEWGLPSLLSTVGSMISVSYVFIKNGMFMQLTLCLCVYFVMFLLITKKKSENYSKEDANLRTVYHKKNEYLKLRQQFVSHHEYSTQKIGELFNEKEKIFMNRMMLNKQVFNTNSILNSVICSAIIFLVSTNFWQWLFTQQPFQIAPTQEVLLYYLFIDKLSMSITSLGQFNNQFSRLHNDYDALLKFFEECTYQQKKQDLILPHTMQITHANIKKNDFELILQHPFAITQGNLILIQGKTGGGKTSFLEALTGKIRGLSLDMNYPENYYHEFSDFAQNSVSKLKWSKITLRQLFSDEQNDDHIEHFMTLTMPEFAEIKSRLSKNIMVNTFDAPLESMFSGGQEVRCFIALKVYELFKKTKKFLF
HHHHHHHH......hhhhhhhhhhhhhhhhhhhhhh.......................................................HHHHHHHHHHHHHHHHHHHH....hhhhhhhhhhhhhhhhhhh..................................................................HHHHHHHHHHHHHHHHHHHHH...............hhhhhhhhhhhhhhhhhhhh....................................................................................................................................................................................................
>A0A2H4UUZ7_A
MATPTPEQIYDHLQTLDPCLYFDIHQFIGVEDNVECARRFFEGVFYATNKRNPIQAFFEDLDMKDNRNIYLMRKINHFSSSNFVKNFASASTEEKEKIAQIFLGFYIPWNAYWTQFDPTHEFSQHRFVASRYVDYPSIIAYTVERLSQVPIELSTNVTQLSAITRLTGFPVQNTRAIALFENGAKALGYSDIEELLQKEDTMFLLHGTNALPKDIINNGFDIKRRTRGMDGTGEYFTNNSLYAERYGEHTIVCLVVEKKTNKSPSLRRYIGNDMWVFGHENESNREKFTAHTYWIENTETEMFCLPLAEYDNTMQLEICKTLCNNGRQTNKTETIDEVVDEVVVVTTRKERRVQKKIVHKRKM
...........................................................................................................................................................................................................................................................................................................................................................................
>A0A2H4UUZ8_A
MKNNQVFCCGKQRNITIIAWEDVLNRIEPPDNLIIQKWKIFSHKKIFSLDKKRIINSLGFYLDKSIDPYTMFRTKVDSDYLGYIACSWNELIDDNNILSVIFPSLYLLGEKWNDKSIDITNSIVLLYNLCNKYGWIDTNEQDTWKRRQWKPFILNKFDDIPIRSTTSTKTTTILNREHDNYPLLSNFLIKFAYDLYNILHNDIYPETNIIKTYIVKIKDAGGDEKIIDSLFDNSVHKSNKFKILKKIKLSMTEEHDTYKNGFICVFRELLR
...............................................................................................................................................................................................................................................................................
>A0A2H4UV01_A
MKKRNNNLSLYIDPAPSMSTPQKKSSILIPPLNPPPKFSLPPKFAPLQNIQLKQSPMSNLEPSPMSNLEPSPSSNLKPSSSTNFKSKTRFAHLSPTLTLSQQLKPAQEQENEIYFDRCKISKNVKLEQQELLLMENAEQFKFDFDNNTGIFKNKNYTITKPEKDTYIGHGTFGEVHLGNMLNNKTNETTKVVIKTSHNDEHRSFCNETNLMPLLTHKNIAKYYGFYKDEFSYVLFYEYISNTNLRQYVEKNTPSFNQKIKIMIQLIDGLKYLHKNNAYHGDIKLDNIMIYTVRHNDYFDIVPVYIDFGLSCKDGDLCYNEPTFTRNYASIQLAKYKNDDKIHNMNRKQFIYMMKMNDIWALGVTLLRLFTKYNLNISSFTESHTIKDYIREKFAELRKLKYPADVLAYVSIIISSMLEYDEQNVYAQYRVLLMNEYIRNFFNDEELIKKLDEIDNER
.........................................................................................................................................................................................................................................................................................................................................................................................................................................................................
>A0A2H4UV02_A
MRKEIYENLKNNLIRKYRDKCFKSYGYISKIYKILSKEGGLIPAENPLSTAIYKVEFLCKICRPLKGSIIICKVVAINKSVIYLVNGPIQVMIFSDDKQINKKNFIYDEEKNVLVGKIGENQGVKILKGSYVRVKCIDVRVEDGTNRIIIWGIMDSVATEDDINRANDEMESDSMNQMDYAEHIENDASEEMLNKYINEENEDTYEDSGDDVNADFGDKDES
..............................................................................................................................................................................................................................
>A0A2H4UV04_A
MEISMYTDNIFLIYMYCLHGNCNVYEKYFFNILYTLIES
.......................................
>A0A2H4UV05_A
MGNNNSNQTGGHNDYDVQLMIDNIMKSTMKKNSSFRTESDGSLKLTNNTSMSTINMTHDEIMQGGKFTAQPLRNRYNKFNIEQLNKQNKNNHSESSVASMLSQDGGFVFNQYSATSETLQDEEYSATSATTIQNGGAIEYSATSSIGAHNKKQYSATSPFTNDGCGCSGADNNRACGIGNSLIGGDKIISDGCGCSGSDNNRAYGNGNSLIGGSKIISDGCGCSGSDNNFSPTSEYNKMNGGTILSSTSSQFAQQKIYGGVIDSSTIDKDETSDIMSVDKKKENKKQKSEESEEDDEDEETDEDDDDDDDDDDDDDDDDDDDDDDDDDDDDDDDDDDEDDDDDDDDKSKSNKSDSDKKQNGGLSTSSEIIKSPSEIVIDKRYLYSDNNHYCDSSAEKYKRFRNRN
.....................................................................................................................................................................................................................................................................................................................................................................................................................
>A0A2H4UV08_A
MTSYYIILNIHLTILFILCKYFILKLDKLQNKIFT
...................................
>A0A2H4UV09_A
MESKIFNTNPGLTIEIPDSTCVTPVESQSLTPVGRDCNSLQCPSVPRKNYIRDIVRATLDSIPKCLFGDDDDIDVGMDEVPPVPRGTRLWHQDLLDHTSNYKSTTTSATPIVSSFVEATVSVAEFLGNSTLRDVETKSTILIYKIKGVDGTAIIKHLVCFRDGQTKILEFDDVFEFFRWTHEYRWYDEVNNVVNSFDAVNNVVIERMIQRLDEKNWNEKPIVVLTKVKTSEGTTDAQLYTSNGRQIMIRLMNTGARMSVCRSERKM
..........................................................................................................................................................................................................................................................................
>A0A2H4UV11_A
MEIGYTHANNCCYWDIETCSTPVDRIRDNNICPSAPRKRPREETIIAQRDVVMPKSIDEFLGNDTVFVSQEHNEYTWCETVEKSFDPINNVIIEKLIQCIDDNFREYDEYWEKKPIVVSTQVKTSIDTTIDAQLCLSSTDEITLYLMNTGVTVPVRRRECNM
..................................................................................................................................................................
>A0A2H4UV12_A
MNYQDIIIITIIAILIAIAIIINVRKMLNDKLSHVEIKVPEIEIPQSNIVVKVQRECGSDNFDVHIEKEQIKSNPQVAKLANNNYTREENIEGFETTPESPHIYEESKSESEQKHNKSKNIAFTCIPTEDVFSGNYDPRNVKKYNIDIVNKIIENDKKYENDMENYKSIQYLINMNRYVSVSYDNDIVKGGNIVDYEGSAGANDLGIININNNEKYPKPNHYTFSSCK
....hhhhhhhhhhhhhhhhh...............................................................................................................................................................................................................
>A0A2H4UV13_A
MNFIIDTQIGGNISKIMVVLGIACFIFFVVSIILGYLYYDSKSHIPTSEAQLTCPTCPNKQCPTNTPTPCPACSECPANTPCPACSECPKTTCSECPKTTCPECPANTPCPACPDCPKTTCPTCPTCPTCPTCPTCQVCQECPKQASTPISTVILPKLNDFMSPIPPPGNYKMLSGCADITPWKCTTSGTSNFYVAKINTPFNNFITSMPENYTQYLVAQNISVNTSAASSSINQDISLDSGTYIITYYAISRISQGAAASNQSVSISINGIQLTGSSIKPPTDKWMTVTTPSFVVNGTGTTNLKFNFNNIVTGGDQSICITGIKITKTA
SSSSS..........HHHHHHHHHHHHHHHHHHHHH......................................................................................................................................................................................................................................................................................................
>A0A2H4UV15_A
MENQSAQPTSSVSGKTNAFGLDIAIPLSSSMSSFVIGKYEINDRPAVSIDNFLGDSLLRDRSEINPNFIAINKNWKTGVIERLIGNRPKELPHVLGSGGDLGWSEVFKFFEWKHMYKWGQMHENAFDPVNNVVMEILVRYINDKTWNRKPITVLTKVETPSGATEAQLCLSSNGEITMYLVNSNMTVPLFYWI
.................................................................................................................................................................................................
>A0A2H4UV18_A
MYNYFYNWVYGEEEKESKNMYDDLFYDILIKRRDKILSTYNIINTYSLNTKKRTEDIMLDKLFLTKTFNKMKNIDGIVCYYYCKGNKLYQLFEYSLTPSIRKSFTENDVHINDIIDSQFALDITIDIIRDALNFPKKYIEFDPKKNKIGELSIFEELILHNEDKLFVELMERFKIRVSDNIVGCGCKYQELLNLAIRLNNGNIVNVLNKCYYEPKILNSDKMTFDLVITEDTEMVKKYKKYKKIAEEIAPLLYIGAIPFIFYNAIYVSFC
..............................................................................................................................................................................................................................................................................
>A0A2H4UV19_A
MDDKISKYILDKVNFFEDIEPNYITIVGFVTNFFIFTSIVKQDTTLLPIFLFIRWLADTLDGNVARKYDKKSKLGNFLDVFSDSVLFFGILWLLAKMNNIDTKYVYLLFIGIIVMLLITGELLNENKKDINKNTENPITKVCNFLMDNSFLEYIIAYGAIMYSIKKIK
.......................HHHHHHHHHHHHHHHHH....hhhhhhhhhhhhhhhh................HHHHHHHHHHHHHHHHHHHH......hhhhhhhhhhhhhhhhh.............................HHHHHHHHHHHHHHHH....
>A0A2H4UV20_A
MEEIEITTEEKKLDETNAYLKKLGETNAYLKKLEENILKNQHNKDGKDDKCLFLYPILLLLVVLAVFIIPILDLVYGYKYKSNLMCYSIDYNTLDTINVNDAHVGNIMVNGSNSSNTTSNSSDTTNNAVIGNIIVHSGSNLITWLIVSGYIGVFSVCVNIFFIMLCGDDTFVKLFRFIYNVFSVIWGWYGYYVFCINCYDSNNLSIFILMWFNLLGYIVYFFGNNIKK
....................................................HHHHHHHHHHHHHHHHHHHHHH...................................................................hhhhhhhhhhhhhhhhhhhhhhh.......HHHHHHHHHHHHHHHHHHHHHH..........hhhhhhhhhhhhhhhhhhhh.....
>A0A2H4UV21_A
MNNMFPMRPQNDKSIPYPSTPVRSSSVNGGCEAPRKPYQNDRQLFDSSAIPNATRTLFPTSSQYVDDDDDSSSLASLTRATSARVSPIVRSAKAHFDKMQDEMQRSASSSTFEESVLFVPPAQLPTRHSPLPAAPVTADEFLKVAILGDAHQFVVFGTDDGNRELSIWFYVTMNGDAPYRTCITWDEVFPRMDITHGYAWGNDVKFAFSAKNNVIIEILVQFSKLKNDRREPIAVATTLEHCGKSVDAYLCLDKDGKIFVRGKLYMTICDKPVTICKVCEL
.........................................................................................................................................................................................................................................................................................
>A0A2H4UV22_A
MNTNKLQGTFFVLSLLYIYLLSDLFVIINNGISMNMVIKLCIPLWGKIFVILFNFISKYSEDFKAWWTRSVSVNIIIAYIFKFLKLLHASNLHLAWDEIVKKGIDYYFIFILSKIVYNYIFTFKFSLHYLIFSCLCTYSVYIKFRTSNTAFITLSGKFIELGSSMIISDNLYRIEDYRDYCVKNKNSWLSYIIKIVIGYNYELDIDGELMANESGDFFGTVPKECNEMYKSSLIRKVSSVVETTRNVYNKITTSIYGTEYIDNINNIDNNVNIDNNVNIDNIDNVNNVNNVNNVNNVNNVNNVNNVNNVNNVNSENNDNNENNEGMITNDTSVETL
.......HHHHHHHHHHHHHHHHHHHHH.....hhhhhhhhhhhhhhhhhhhhhhh..............HHHHHHHHHHHHHHHH............HHHHHHHHHHHHHHHHHHHHHHH....hhhhhhhhhhhhhhhh...................................................................................................................................................................................................
>A0A2H4UV23_A
MHYCSDNESECDDLNTQNNNNNNNNNNNNSNSSDNYEKEYNDSTFYDTTFDKQDDYQNYTELDFLAQEFKEFRENFMCCGYGHWKLRLEDMIDSLCLKHMKEHNVNYANSYYHKIPFKNDTYYYDEYMDAIIDGCGHIQALKRAHTIANNDKKYCE
............................................................................................................................................................
>A0A2H4UV24_A
MSDSPTFYTTDELNEIKNKIKAFMEIDSLEINQFDDDFTKQCKITALIAKDAQENGHAAKIVNAYIDYPPFMFYTDLTYNSIRRIYGFGITTDDIIIAHAVTAMFIVNNDVVGGVDLTECVHVKQWSESQLSKLTSGMVNGADALIHQWGFMNFAR
............................................................................................................................................................
>A0A2H4UV25_A
MFKLSNAPYIIKETKDVFFVYKPDGYTSDHSFIEINKNGKSIVNYVKNNLSIDDNLKNAKYRYGQINRLDYGTNGTIIIARNIATFERIQQYMQKQNKKTKKVYIALVDGKIEKEHDFIVLYMQKIYTNGEYTISYDINNKNGEPTLSEYNVWQYLHDDKTNKYFTLVMVRIYTGMTHQIRVHMKSIGHSLVNDYHYGQLNEKINNGKMFLISYLYCIKDIGCSIDYKNEPNFTFNELKITHKINYLTCIQYLLKKNNDRTIKLKEFKKIIKKTNKRLTVYIKQTENYTIVNIPSGKLNEVDESIRHKLKNNLLDNKLHTVGIIDTSIHVKYIYFLLARRKINNMENDKMKISTYKTLQIKNKQNFTYTYTQIIVEPKIQFSSFDALIDELNKNNIFLIYDKKNGKNEIEYTVFKHFHNYELPIIDTHIIHKFWLNNIKKNKYKYDMNIVFS
....................................................................................................................................................................................................................................................................................................................................................................................................................................................................
>A0A2H4UV26_A
MIVNNKILPDSLYLVNEYNTSCKCNVCEGECKIFCKGENPRPWKNNKIPIYGLLKCKTCKVLWNRDENSSCNIYKISKLAIEGKQRPLYLTNKMDK
................................................................................................
>A0A2H4UV27_A
MTHYYDARNETDCQTDLQIFTNEDLKYLTIFDDELIVMYDIRHLIFEFNYKLDCIDFNENTEFCYIVKYIKKMCKHSDDTLLVAMNLFWKLSTQIIRDNYDANICTELFKHLYLHNIISRDIIIHIINTFEYYKSDFYNFCESKYGCVFFQQLKEICKK
...............................................................................................................................................................
>A0A2H4UV28_A
MKYNVVVLGDSGVGKSSIIEALLSHENNTSFAKCAKNIGEIKTTEKSIVYNNIFHATFSQIKLLDTGGHPKYNTDKFQWLGHELETHNIDGIVIVCNMNDNNSFKNTDVYFNFISKYTTSIPIIFLNNKLDKVKILPIAKINDKFKNFRNLKYFDTSAKIGAIAGNIYFAFCELISMMFNSNNSKKRQREEYTNVFDNVKSKDESQKIECIFLKPTVQAKNFTSVFL
...................................................................................................................................................................................................................................
>A0A2H4UV31_A
MEIKTKDAFQQDTLNSIKIREQELNNRESMIVDKELCFRELTKLKTIHTSIQDILKNQDIKTEMS
.................................................................
>A0A2H4UV32_A
MINTTTFYKLFENEQNADIPEHMKCKWCCGLLQCPVKVSQCGCVGCLRCVREMFARGDTHYSQHYSKTMFDRFGTGAAMGGKWQCQMCNNRVALKNGYANDVYSDYNELNKEIATLYPTQKCVVCNEITDTLTIHEHLIDCYAKRKEEQMSKYAQSSRERAKEKSQICDICGEKTKNLMSHMMAKHMDEMTKS
.................................................................................................................................................................................................
>A0A2H4UV33_A
MTLELIRYFIIDTILYEQSMQSAYLKREMFLHHKKYELFTYQYLSLTKYAIEHNDSINGYQYQANIIKKASLESGYEPFKIVDASLSYVTDFYANYKFNDSDEKFFKEVQLTGLFPKNEDKYRKFFENIFDFEKLKTYLENPPMICNYTTIRWNK
...........................................................................................................................................................
>A0A2H4UV35_A
MHVYINKKKSKQYIMQNEGFSGSKPSLISDKILKKLDNYFVVKNNENVHNHLLKIYEDYIKPNLFAIIVIVIVVIFLSIRYIIKQHNYDDQLDELPDIDNNDNFDEDIHFNTTKPIKNKITPPNNINNINNINDINIDDIDEIDSKIDEMESHDLAMIKHKNISPQIQNKNNNNNNHDYEFDDALTNDSQSFDDIRNEYEKALVTNKNFLSEEYLKQIYSNKANKMAFNEMARIFVEGGK
.............................................................hhhhhhhhhhhh.......................................................................................................................................................................
>A0A2H4UV37_A
MTNFDKLSKYIEKNTCEFNKEQNIEILHLTKKNLLNTKINDKIVYTKINSESIITKIETLQNICKNKNILIIIDSVDFTSYSTIRNINNAFEQLNGSNYSLQNITIINLTNNNTEVLYQVYNNKNNAVFKKIINVFSLNEKLLTNEPDFFNKITLNKTIETKIDTNNLKNVGKRYSVTFNGGMMKIVDMRLMSTKSKSLNLVEQWWYIWYFSVPPCANVRLTQSSGTCWLNTAINSLFLPKEIVPLLINQYDKLSPNDKKISEIPFKNFDCKKCDLRILLNALVYNLIINKTKAQRTDGNFVGILASRIKCSYKSPNSDLCFDIKYGDGWDASIGVKIILNHIMNSNDYVYINVIEYENNAINIIVQKRNNIVQKINDNISEQNNTKSDFAQKQKEYNIMVNKYNSMVPNSKNAVKNNINDKLKQLNTIKENHVKLSLEYDKLKKILMIKDNELAIRKEKIAKNLLNFTNYDIEKNIVIIGNPKIIVIECKKMSIKTTLNFNGKLYKLCSGGISINIEHSIVGIVCNDKYYIFDSNNIISEANWYTGDISNYANNDETKKLYAKDIKLISIDYAVYVLSN
....................................................................................................................................................................................................................................................................................................................................................................................................................................................................................................................................................................................................
>A0A2H4UV38_A
MTTYYGNDYPKSNEVVFVVISEFSDDSIYCDLVEYGCKKGLLQRKELDKKIRYNPKKHFFENKVYPMLVLDVDELHGHIDLNYSRIKEKEREQYMENFNYFSKLYNMMHEFIVLSSLNSGLIYPQTLWKFLQKDNIDNSRELFLSIMDEPGIILDEIKNEHPNEVTNYLIDLEPRIIKTSMFINQEFKLALTCSNAVDALKEILRINNPDFKIEYINAPKYRIIAEGKTQQECYEKIEKCLEEIKKNMDRFQNKVIFCLGEKKIIKEREISIKYKNILY
.......................................................................................................................................................................................................................................................................................
>A0A2H4UV39_A
MYFTSTLSASTSNHSIQATQVIRRMSTIGELFASSCAVLPLPPVVQQKQQGTSKDVPFDVETAVSEILGILGEPAKIRDQLHTDMTKLFHHYREEQYSRLASRYDCVAEGSTFAKVEELWHYLTTNAVRLNAQTAIVVKCNHERYQYFAKIVSLSVSKDGKQMLSEVLNTVNEEIGKDLWLSVFIDAKTHDVVFLIKENYTLDQRLSTLDCRWAASFFALYDLLKKGVGEYDVRTSSAFYDAINSKLWLSSSENEDQRSLLQEIEFCEYPNHQNVFSFIHEIGMQMGLFVRVVNNDNVPMITIVPVQKRSNIDVPPHSNAPVSVQVQNYVQHRSNTPVRNYVQHRPDMSAQNYVQHRPNMSAQNYVQHRSDMSAQNYVQHRPNMSAQNYVQHRSDMSAQNYVQPQARSCSGASRRSFTPGHHRSNMPTSNYVQPQVRGGFSSSGRSSGHSSGRTSTPVRGYRQ
...............................................................................................................................................................................................................................................................................................................................................................................................................................................................................
>A0A2H4UV41_A
MQTNILHNDTIIIDKLLQKLRKIGYYSYFEIDEIFYFQAKDMRILQKQLLNILTNS
........................................................
>A0A2H4UV42_A
MYSNCQRHQCANRYTDCKNLARLGSTTCSTSCRRVVEHVERRTFITCISGKCAMCDCSPIVGKACSFECQKKLDWITSRYPGTVATRNGVQTTSGIATAVFAANQQPSRQLRQLQPQPQRFNYHPYDTDDTYVVDPIGNVWCMQTVVEPLPVFVPGVGVFGMFQQPLGLPCYQTFDAPFLY
.....................................................................................................................................................................................
>A0A2H4UV43_A
MEVSTFSNIIDEMVKENKIFRYAAELDNINNEERKNALRDILKTYKTKNLEISEKAKEQMIDVCNKINETKYKKSWNKILPEHREELLVSYFTNLIENEKERKENIDKYTELLKNGKIKNDMVEYDSKNAKIIAIKYTEQQKKKKIKKEDSESDKE
............................................................................................................................................................
>A0A2H4UV44_A
MIYILLYIYKNIHNSNNNNNNIVMIRRSFNNHTCILNSLSQTRFCSIKKSIEQKLYIIISDTIYNCKYQPFNGLEIANLNSNDRKNIETLPLQLKFYNIGSGVIFGCVDYIVENIYYLFVACIIMLCAYVIPLSFAQYVKSRDFVTTSEIAKRDKIIKKNNNEKQFTNLQVITPFVLSISSYMIAYNSSLALKNLFTESQKYTKSRVMIRCLYIAAAMNITKFTLCVLMLSHNGITLNTNITDMNKNEYNEYVQNRISNPSDDLFSKLGSLWCPYGYSCI
..............................................................................................HHHHHHHHHHHHHHHHH...hhhhhhhhhhhhhhhhhhh......................................HHHHHHHHHHHHHHHHHHHHH................hhhhhhhhhhhhhhhhhhhhh...................................................
>A0A2H4UV47_A
MCLIITILTIIIGIIAGYFAFKIFNKKIHGPNSNIVKKTIHKNNGKCYVFEPHLYLCGDN
..hhhhhhhhhhhhhhhhhhh.......................................
>A0A2H4UV48_A
MNKDITKTLKNKATGCFPPIYVCGKKENNKDKDKDENDNLKIRGFTQNEVNNIVSLKDLMEDRKQDTKPFINL
.........................................................................
>A0A2H4UV49_A
MLEQISSYIFPDKNDIIFNICKTTKVKKILNSLLIIIIAIILRLLLYSILSFAFTFVFNNDYIDFCVQCLLSIILCIYNPIIQDKLEYFEPQFYKLTRYVVNNYSNDKFKKWKTYAIFTSLFIGYMYFTFVDITSALIRLYLIQYAICYLFLEIYNNYHGLKNMNIEIPYIRKKNIINDDDIIIDKSMYEPGIDGFVDINVIKIDKGKNIDNKKNILYTSISDEYIIVDK
............................HHHHHHHHHHHHHHHHHHHHHHHHHHHHH....hhhhhhhhhhhhhhhhhhhh..............................HHHHHHHHHHHHHHHHHHH...hhhhhhhhhhhhhhhhhhhh.............................................................................
>A0A2H4UV50_A
MTLKSLIDKQKELLEFIAERLKLKDLEKKKFGEVFTPLNFINDNILNDLDKYYKKINKKSIFENPNLKWFDPANGMGNFPIAIYLKLMDGLKNVFNDENKRKKHILENMLYMAELNKKNTCICKQIFDINSEYKLNLYEGDYDIHNSKQMVFRW
..........................................................................................................................................................
>A0A2H4UV52_A
MSKTIIIIICLIVAIIIGAILYFTLGSSSNASTTSSSSAPSSAPSSAPSSTPSSAPSSAPSSAPSSAPSSAPSSAPVNTNIWVSQGCWKDDATRTIPIQAPPNIKSMDDCQNFAISENANVAAMQNGDTCFIGKGANFSRNGQSTDYCDIHGLGSAWANNVYTIEPSDKIWTDKGCWKDDNTRVIPTTAPGINYSLASCKAYANSEGANVLGLQNGTHCFIANDQNLKTNPKYKTLGEVSTCYSLGGAWVNHVYTL
SSSSS.HHHHHHHHHHHHHHHH..........................................................................................................................................................................................................................................
>A0A2H4UV53_A
MHNKRDLAKEVIDICHFKGNEKKKMYKYRQLLSLYYKNKSIMTDIIMELWKYGSFKSYFYILCIIQDEELENLIFNILLNVLNDDEKKYNAYKENTMSNLAKWLPRENAYFDKRLNFINRFVIKLYPDLFKKYNKDEIPNHVFDTAKKNYRLLLTKLNKSLNTLEVLLCNGYDKIDYSTLNNLQLNKYFYHFYKNDQTNFTNFIKAKYLDMGIEILNYVYTHTIKSDDEKKIIDDIWKITKCNYYDKHNLYAFNDCDLFVDFNQQLINNNINETLLLIYYFLEKNKQVYINGELFISQEIDIYNVFDKINSYMNPLFEIVIPDNGEEKNLVILTKKNIDSISNFKKYTEIYIYDFYNNKLALSKQFKRSFMFFF
......................................................................................................................................................................................................................................................................................................................................................................................
>A0A2H4UV54_A
MSKKIIIIFLIILIAIIIGVAIYFTIGTSSNTTSETSSTPTNAPASTASTSSSPTPTPTPESTPAQIPVPTIAPTQTSTPQSNQNSDYIPPLFSDQQSPGTQQPPPPPSSTPPPSSTPPSTPPPPPPPPPPPTRPIQMNEIWAYKGCWLDKTNLPPAIQLRAPPNITTLQDCQQFALQQNANVVAMQNKNQCIFDFNDTAFSRYGPTRCDDISGGKLVNEVYTKIK
SSSSS.HHHHHHHHHHHHHHHHH...........................................................................................................................................................................................................
>A0A2H4UV56_A
MFNSNNKEIFKNGDFKNHILNEFNIPITENFLNDIFKKYDVDYKIKNLSNFQIAMTHVSYLKKSAIKEKTALLLKEIPPISEEKKLTVMPLQCKDYNTFEYQGDSVIHLILTQYLYKRYPNADIGFLTKLRTKLEKGEMLSLLSKILGFDKYVVIAKNMELNEARIHDMHLTEDIFEAFICALYIESSYDICYKFLINLLEKKIDFADLINCDDNYKEIIMQYFHKMKWKDPKYIESSLSQKNSMDILSQTYVILVQTENSDIIGVGYGNTKARAQQDAAHNALINLNLLKDDNTETFFDSNNIISKNNNRVLDDEEDKIDYTSWFLNGDFNNHILNEKNIFITENHINNIFKDLQIDHKILNINNYITGTVHVSYLQKQNLREKTALLLKDVPPIDKDKKNNAIELQKKDYSRLSHLGNAVIHLILTQYLSKRYSQKDQGFLTKLRTKIERAEALSILAKYLGLHKFAIIARNMELTDARENDSNLVKSLFESFIGTLSLETDFKICEIFFITLIEKVLDFADLLGTEDNFKEKIMQQFHKFGWKDPKYMDVTTEIDQKFFVVYVTNQKGEVFGMGEGNTKLKAEQNAALDALTKMNIDEKTDDNNFYGEVNNDDDFFEYEDD
................................................................................................................................................................................................................................................................................................................................................................................................................................................................................................................................................................................................................................................
>A0A2H4UV58_A
MNSSPTSNSIAINANPTGNTLDNQLKKCNIDLSQIMTPATELILNVQNQNTSSLSYLSSSESKNNIDSILQILSKYNYNDYKCGCNGNSFCQQTVQSMTGIINFLNSINLILDTQSPTIKKYYPNITKFVNDMESDVMTTQNPVIINKFNSIIIKLNDIFGAVTCASLNCPCPTCPTCPTCPECPIFNISTYILAGIILILIIIIIVK
...........................................................................................................................................................................................hhhhhhhhhhhhhhhhhhh..
>A0A2H4UV59_A
MDILSNIINSIKNIYQEKNITPKFIILCKKNGERKNIYQKEPKEMISKFNDIEITHNIYAQNIIPIAEIIHDCSYIIIVTDDDNEILINDNFLLKNILSNIQNTSEKQYFMAYMFNTPIYICDNYTKNTEHKKYNCLNKHMLIIYSSAIITSLFIIKCIIKTSMKLLQK
.........................................................................................................................................................................
>A0A2H4UV60_A
MDNIVSCEICNKNIEKIKYDKHVQKCRDKQESKIINLTETQQKALDYTKKKSKIYSKNTEINLAIRFNENSWDVELIPKIKEYFIKCKIIIHFKFDLLSKYFMSDTNYRNQFETKTSGGSKDLIQRQSWETNLFNKIYDNSPPSEKVKYGCYNLYNARQGVTSAIPYGDSYIILKDAIKKRACCVNEDSCNNQIHIADFDNFNHIILYLQKTTMNNLFDILNGKPVKDDQYKYIEVQIHGDITWKDDVEKLMINKRHLKEKIYLDKIGLPYEFI
..................................................................................................................................................................................................................................................................................
>A0A2H4UV61_A
MSYADMLRKHNDVPSVDTPPFYGHIGHVHTNCDANDEYVYANRGGYRGGGCRGNNRGNQRGGRGNYRGGRGGNGEYVHHDGNNDYSRGRGRGRGYDGQSEGSVVHMEKKPQSSKRIGIHTIDEIDRKNSEIQHYEVVIGQVSKTGEDFVISAKPYSRDSRFRSTVFGMFTKIIQPFMMRGTPENFSQIANIIDKQMLTPETLLHKGSVSITILEFLMAFGMCDLIEKNPILTKCVDARINRTHIDDPKFAYYSFISCFCSTDFCCQVDDAPKFVIEFQKRFINSKRREHVYEYLKKISSQARNPTEKMSSFEERQFETPIPMTLDACVAALIDFTTAQHVDLTSIKKSLEQIDNECKKTIDNLYATKIKEIDETKETTNEKLTADKNLFMKSLENELFNVAICCDKTKQQVYDLINQQKLCASTSFATSHGFAGEITVSTLQENISTACIDSIKRKVKTDVTDAKISFLSVIDPVLQDIEKQIDSVITEIIKSNTVTIDEKFTNLIIKEENTRTHMRKQYVQSTWFGKNLNHGNLIHWCSIGFSLMSHDMINVAFSALNVVPKDKKEYIRMSMEFVIIGLTKPLCTLSEFPVNRNTCNTFIEWLSGMVPYHLIGCYDPCEQRTQTVGKGTDATFVVTSSLRYNLGDELYKLQHKCDFAKSMFEKLETISPLKMIRCLILALFDDPQTTNFHWGIRGKNELIRFCYNSYNKCFLEHLFKTLEKKDCTVLPEIEKLATIVVFKTEKTNCNCGECEVCDEQEALQENYEETIGDIHFKLANYVRTLFNELSTEYHARLNTDEPIIWEDYISRHNFEKILDALKNHPRTVQKAKSIIACLKKASEIYRRDPDKINDEKNLEILSC
.............................................................................................................................................................................................................................................................................................................................................................................................................................................................................................................................................................................................................................................................................................................................................................................................................................................................................................
>A0A2H4UV62_A
MGRGRKSRISIQNKKKTWFEDYFGFSEKSWNYKMESMPDFVQTHAGTFNTYSMIFLKKLCKINELTPTMKHKKLVIFFRETRNNEELFDTSALQYTSKNSLFQVASNFNCHELPSEHMSVRTGRYLTDLMTDHTQGPSASAGAIFGAILRVSEHQNVNLLEDTPLNAKKGKLYDSQNAELDFDTDKIKIGLHENVPASFKRINNNIEYNDNPAIINQVYTSTCIFTKKESINLAQILLEKAYEGTYLSGIKCKSKRIILTLIGGGVFNNPIELIIGEIIKNHILYSQYLDEDCEVHLPIYESNRKDIEEIFNEYNKCYNFIEIVKIK
.......................................................................................................................................................................................................................................................................................................................................
>A0A2H4UV64_A
MGITFSNIAGAILAGLFGTIGDLISRILLFNCSIGSPWTLLLFMPPLSFVTGYMYITGKIQPGESSCSSSFDIFLLLIPIIVIALSVLLPRMIKHSDELMMTLIMAVLLIGVFTLVRIFKYYNECQALNPDNKAQYIKYITHGVVASIISVGVATAITKISENDFISFIPVIGLPFRILGFMNYLVPGLSTALILAMAHFVCNLNENMKENLTPICSSDSGIY
...HHHHHHHHHHHHHHHHHHHHHHHHHH.......hhhhhhhhhhhhhhhhhhhh.............HHHHHHHHHHHHHHHHHHHHHHH.....hhhhhhhhhhhhhhhhhhhhhh.................HHHHHHHHHHHHHHHHHHHHHHHH.................hhhhhhhhhhhhhhhhhhhhhhhh......................
>A0A2H4UV65_A
MELQKTNNKISSLLENIHESSDNNINILQEQNETIKKMNNNLDNIEHHLAYSKKIIKNMKSYLPWNYFWSVNEQKPLKENTVQKNNLIINKNSDNITKIEHNVDQHIEQHDEMDIMLYKLKNIKEKTCIQRELINEQNIVLDNVLIKTNKINDRTRNLIKEIKKI
.....................................................................................................................................................................
>A0A2H4UV66_A
MPRYRLVKPYITDTVYESTNYINSARKFYSLLKKTNNRTDFIIKDIDSNQIYTFGIKNRFQFGGNQEQINIPPIASQAAPQAAPQAVQQAVPQAVQQAVQQAAPQAVQQASPQAAPQAVQQAAPQAVQQAAPQAVQQHVQNNQSSQYVDVSSLAKKVKKMEQKINMLEKEKHKGLFNPPKHNNDVCSLQ
.............................................................................................................................................................................................
>A0A2H4UV67_A
MCSRSNNHLCAANKYTGCTKFARKKKSTCHISCKRVVDRVEHNIFIARIPGKCAMCDHKLIGKMNDISSTCIPGTCALCDHKLIEKFSCPNECRENHKWIVEHYQPFLLNLVKLSKDTADTARDYIKTTSGIAIPLSSSELQLSLQLL
....................................................................................................................................................
>A0A2H4UV68_A
MEYNYKCFSSMTPIMKYDTTIVPVDNLKVNDILIGANGKPAMIKNIYRKTGKLYTITPTNGIPYTTSEEHILMLKSIDTEKKIKISVAEFNSLQKSEQAKLYSYKTKLNFIDNDAQKVADFFKSKFPDNSALIDVFINTEDIPKELLISSFQMRYELITGFVNKIGEKTLNVYKLPFSNWTFANKFAFIARSVGFRVFVDAFISNNPTVKKNNIVGNFFVTIADEGYVKIPTMCHENINDHRPLLSEITIKYYGTDEYIAIEIENDANIIFVDCTVL
.....................................................................................................................................................................................................................................................................................
>A0A2H4UV70_A
MSVQNQFICGLDNMGNTCYFNSAIQILVASDKLVKYFTNNSDDDDTYDYDIKRIYKDEFERQKINITDIAKIEEYLEMYLKNMISFNFYNLLLSMKTSNNQRPNNLRRVVANKMAKNNDQFEQHGQNDSQECLMHIIDFMHEEIKYDIDVNHSKLSLEQKNLQKKFRILTAIQMNKEIPNEIKRNELRKYLNYTKDIIIDSVYIQYIEYIKRTSKKNYSIMTKLFTHYTLSSITCEECGNNSFNFDMHNTLNFYPSSNCSIYTLLEDEFKKSINLCDNNKYECDYCGKKTNAIKQTMLWKLNDYLLIAFNRFTNTEVSYPIEGLNMSQFISNYASNNNYVYDLYGAILHFGSKRSGHYVSITKNSYDENWYLYDDASITRIPINEIHNICSKTNTYVLAYKLVS
....................................................................................................................................................................................................................................................................................................................................................................................................................
>A0A2H4UV73_A
MQLSKNEIIYVENYFFRKALCEIYKSKTINNFIVNRINPHMESKYIFLNCIKSKTQNIKKNMIYQIL
...................................................................
>A0A2H4UV74_A
MELNIDTLLEILTARNFRTNVLSTLNPRQLELLLRNPQDLIASNSRFRYDPQTGIISENGNPKYELDRASRNLITLYTSRVGFASEYSHPPGFIADNVRGAPMTNPPQVPAKYRNNPYNPITGIELTGGKLKKSSKESSKRSSKRTSKRTSKGKK
...........................................................................................................................................................
>A0A2H4UV75_A
MFSILDDAINNNKLIIMTPIVRGDINKKYSYTGFAKDKIHDNFWFKKFGNLYEKFKFKGNNIDDLEKYLNWCDEYIFSEYTSYRRNMKTNLKELFDYFKAKYENNEFPFTLQYANYYDFFNKETVNNGDIVQILVTRKRDIKKLRKIYPHYIIAQQPEMKKETVGLTRFSLLSLAFTLNIKKFSCIDDNICDFSLNGNNGERILFMNNDSRKNFRSANPTLNYELLFNFLQNYDMNNIGYIGLTNISKYMMEKIIEYDKKNICEKTNQKIGDYYVSMIEWNTKECPNYNVESSTKNNDININQHTPKAIFINSRLLQQHDINYDILQTIGEDIYFTKYIVEKGISINRFNISQIKLLNERRPNTVSLQDNNMIMLDDTISSKCSLKGLILLITHCTIPIHNGSILFYSNKCLKGDAGVYGPIRLIDKNEFEELNKNSDCDMRNYVSYDEKNDVYFIKPGFDIYDKKYKNFVNNKSASIYTINKFSQIDDYNLRSFNKETDSFFEPKGHVKYQKEYEYIQCIQAAIFKIFIKKIMNDEKKKAKLIFNTKCNDISDDINNYYETMFKNDFIYDMMMYFFEYIKINLLSQIIKCNLNWQNNELLYVLRVVFSSKKTRQLYKLLKTKLQNDKIMELCENIMNSIIEKI
....................................................................................................................................................................................................................................................................................................................................................................................................................................................................................................................................................................................................................................................................
>A0A2H4UV77_A
MKNQFTTNSASDVTKCDQKHRAYIQKMQKPPIKIVKDLFNTTTYPIAVSVHDFLGNDTMTDSKKTVRFYKNNDVIEFIVGHKNEQFVTELLWDNVFPFFGWSHSYKWGGNESNLFSFNHVNNVVIEKLVLCSKAVDWDKKPIAVNIKINVYENPIAQLCLSSSGKIKLHFMNTGEIVNVYKCEYHKM
...........................................................................................................................................................................................
>A0A2H4UV78_A
MNHFDDVDSASSVFSKYIALITQDAIDKIFASSVQISSFVQCAITHAKTVQHEMQCSTSSTHTEQLALQEPLAQLSTCH
...............................................................................
>A0A2H4UV79_A
MSYTLKYNGTFPNNDSIVMSSVFFKLKNMYKSIKIYMEGLERLIKIIKENKYHLILYYDNSVINDNDFLDMYNKYVKDENILFCKYSFPKYQDSDGYHKGTFGTLIRYLPIFSKKIQYKCLYICDVDLTYGELKLYIENCLSLFMESKYKFAALYKIGYEWKYQDLYNIPNTNITILANLMTKKHLKMKKIFFDFLNKINMNDKELVDIKNKKENIRQEKIKNVKQFATHISIDDAVLNAENIKNDTNLFSYGIDELFVNKYLLYNILKKHKIGVFYIYDNLDKFQHKIINFESIPDDQLEKYYKKVFGKYNNLILNSIYDLNDRTFYIQQRNEHIKKLFNLLISILKGLNFVHKNNNLETLLETTRYILKRFIKYTIKYGEKYPTDSSNDWINNLLLHKKKGMFFFMNHKITHKNYNQYDLKKFIKIYSLNKLIEQKRKT
.........................................................................................................................................................................................................................................................................................................................................................................................................................................................
>A0A2H4UV81_A
MTQNYDAEIQNELKLFSSCYEIETDKKEYQYPISVYDISLDSPNFNLIKFCKMQNKHKEKFMFLNTFLSFMYSISKDDYIKLLHSNIYKLMQPTILSPNKYNYTLKWLNEYKSRAKKRFFIKLLFVLSLFVSSYGIHRINNKVSRFGLFTGLFSIIVWFWLYLTESKQREKIYFQNALS
......................................................................................................................HHHHHHHHHHHHHHHHHHH.....hhhhhhhhhhhhhhhhhhhhh................
>A0A2H4UV82_A
MAEKFDIVKMIEKNPITRLSKNYENKLITKIKTHFTNDEQQLFVVSFYCYLNYSKDTFVIDFNDVWKWIGFTRKDNAKRLLIKLFVENIDYRISLLSTEERTYNDEKGRQNKEQILMTVNAFKKFCLKADTKKADEIHNYYIKLEEMLHETINEETSELREQLSSKNKETSELREQLSSKNKEIKENNIKHLINLKMIKHNTLINLLKTKDCVYLAEIIDIEKKVQDETDDRKIKIGSSGKIDMRANSLAKEYGDCIFLDVFESEHFRETEQNILIDKNVVKNLYKNPIKKNGSYSKEVVQLSNDFTYEQLLSIVKKNVDNSQAYFFSPEQILEKQRIELENKKIDLESKKMEREHELRLLIINNNTDKSKVEKILNDVDVLVEKPKTKICKSNNNIIPDTNVKQTNNENCWKIQKINPNDLKEIVNVYDSMICVLRDPEHKGFNKTGIKNAIKTNAIYKEFRWNYIDNDSDSNIVNVKPTQTFSTRLTGSVIKLNSTKTEILDSFGTLYSAAKNEGMISQTLSRIINNNEKYGDYYYTMYSQCPKELLDKYDKTINKSHRQSKLIRQINPITKQFVIFNSLDEISIKLGHKHDTVKNAIHDKVLLDGMYWEYYDKNSPIPDDTILQNLKIKEIKTNGRKILKIDPNDLTKIIKVYDTMIHLLRDSDNKDCNNDGIINANKENTIYKNFRWKIIEKDSDLAVVKAESTAQSKKLYHNEQFVHLNHNKTKILDFFNTRKEIMQKFKITERKLMGIIEQKTKYNNSYFVKKSDCPMELLNKYQELINAKTRARNGTRIKRINVISNEQTIFNSWNELKIKSGHSQKK
.........................................................................................................................................................................................................................................................................................................................................................................................................................................................................................................................................................................................................................................................................................................................................................................................................................................................
>A0A2H4UV84_A
MTETFHVCSSSPIKLAATQKFVNLLQQVNKCNNKTINYTIQSLDHDWTSYIQPFNDETIDCNMKRIEEALTTISTSKYTIFAIQNGIFELDKPYNICVLTVNENGKINSYHSFGIEIDNDLYTLYKEFLNETTSLISFGNFLNLYFNIKNDNWTNNIKFGNVNREGQIMDCFKKYLLSYFTETIHNYPKQNTSFKHITSITVNSVLCNILYELYERYIRDNFDIDTIDYIAGLDMREYYFAPILSHILKKTFLPIRKVVNMQNTEKYDIVRESYTTMYSNDEFDIQQQQIFNSKNVLILGDLLATGNSIIGASNAMRKIGLNVIGAVVLYDIGILRNIANVNLKNNNILCNVVLNENCHPNDFKKLHYKFSSIALKRLKTKSRLFERKYTLSDEEYLKNTNSLNLSGVKIMCAKRDLIFTKEIIDTLLGYNDPNIHLNYSDVLIDVIAEKFSNGETRIEFSQNVRNSHVIIVNRTRTGHINDDLYELSLMIDACNRSHAEKITVVLPYYPYARSDKKDGPHCPIGASMVANILKSLHVSNVVALDLHAGQIQGYIDKGFHNLYLKKYICDFIYNNYLKIYPQTEWNEHFVLVAPDGGSAKMIQGYSKILGINNVIMHKERNYSIPGTVVNSIIIGEQNTYQNKIAIVIDDIVDTMGTLCSASKVLHNNGVKDIIVIATHGALSEGAIHNLNNTECIREVIVSDSLPQDENLNKIPKLRVLNSSELIARTIDGIISGKSISQLF
.......................................................................................................................................................................................................................................................................................................................................................................................................................................................................................................................................................................................................................................................................................................................................................................
>A0A2H4UV85_A
MENIYNILLSVLLGIIVTICIHKMYTYPRVIEMYKE
...hhhhhhhhhhhhhhhhhhhhhh...........
>A0A2H4UV86_A
MVCYCHSYDNNVLDDIDDIDDIDDIDEFYDTKRELEQRAKQRANSMRTYVIYYYTQCCRTGRCLTPQTTPVNDVFVEEYGVMRKRVNKRENNSISKWCEKNTDYDVMTHNPHFKNSKTCSNIVDQLFTRKEYSLHDKIFNGKIDDGKLIFNFSVLLDLISHNTLLDTTGDFYFDLPTPSNSDECDSDTDECDSDTDDELVSIF
...........................................................................................................................................................................................................
>A0A2H4UV87_A
MIRRFNNRAECITFDEVFQKLGFTHEYKWVITRNTHSTQKTT
..........................................
>A0A2H4UV91_A
MITRLITRLITRLITRLITRLITRLITRLITRLITRLITRLITRLITRLITRLITRLITRLIIKIKIILHQVKYIYWNIFHFIDFSQREKSIK
.............................................................................................
>A0A2H4UV92_A
MGCKHSLEIGRKHSLDAIDKTDTINTIDTIDTIHAFDTIDTIDTIDTIYAFDTIDTIDTIDTIDTVDADNVYNDDIISEEIDPIVFINANFDFIWKNSLEPNFSKLVTIANYCDYDVREKITEIKEKISSRRIISSDGCIKLEQMISFYNCDLEKKSLAKYLVKITIDLFAYIGDIHEIYIKNNQKVTHSFFNKINILFPIYKQFSIIVEKFIIRYSTIAEPTIKRPIIDNTLFVTRCRNVIDMDNATVAEFEKIRNSMLKNIPKLLEINKYDYSKLKSDISIRVNTIYNSHDIKQIMQFFDVELNKMMECYYCDFNFNFEYERAKLSYRIAIELFAYLKKIYILRNSYGISMQEMFEVYFKLFHIYRQFSIAIDNSYLSSI
..............................................................................................................................................................................................................................................................................................................................................................................................
>A0A2H4UV94_A
MTGLHALKDTLEKKQFQEIDRENDRKIMLNKITKLSEISNNMFRASTIRTSNFLEGGKKQRNSRRTSRQNKK
........................................................................
>A0A2H4UV95_A
MNISISDMIRRDTNINIIDNDQKKKYQIQAMENSNKIKISIVDKNKDVCIHEHQIGDIKCHLISYTLSDIDIENKHYALLGYIIKNANILGTIDLLFLPDDDLIKAEMKGKFQIVLINADNQRKILREFSIYIGNEKAVYLMTELLLEVLEQMLE
...........................................................................................................................................................
>A0A2H4UV96_A
MDEYKYHKYVHKINKLNGGWCETLNDDERNINIVKNAEKFKFERHVRNIDTDQYCIFMRKTDAHYFKILFNLKEKPIGKGAFGSVYPADMTIFNISGDIESTHKVIMKITMKKTVKPINFCSETVSLSLINHPNIAKYYGYFESDNNYYLFFERIIGKELNIMVNNDSLSFDDKVRIMIDLIVGFHHLHYNNIYHRDIKPENIMIEKKNNIFVAKYIDFGFSCTQNILCNKQKIAGTPYFISPEMVTNFNTKEIEHHDMWALAITIMYMFTKKYMISSRSRDLAHELAKFGGNHYSIRQRINNNFSELKKYYPEYEKLINNIIQFIEMMTCVPANTRTIPTEESINILIVDEFNSIKDKQQSHTLLQPPQQIQLQPPQQIQLQPQQQIQLQPLQMQK
.............................................................................................................................................................................................................................................................................................................................................................................................................
>A0A2H4UV99_A
MCVDYPQLLQTNYCNGDLKILEKYINIFIKKNINTYCNFTIDKINSLSESLSNSSSDSSSYSSSDSSSYSSSSSTSYSSSSSSSYSSSDSSSYSLNYSSSYSSSDSSSYSLNYSSSDSLSNSLSNSLSDSSSDSLNGSSSDSSSDSSSDSSSYSSSYSSNGSSSYSFSNSSNGSSSYSLNYSSSNSSSNSLSDSSSDSSSDSSSGSSSDSSSDSSSDSSSGSLMSDSLNGSLCGSLSDSLNGSLSSSSSGSLNGSSSGSLSYSSSDSLSGSLSDSSSCSSSGSSSDSSSGSSSGSSSGSSSGSSSGSSSGSSSGSSSGSSSGSSSGSSSGSLSDSLNGSLSDSLNGSSSGSSSYSLSSSSSDSLNGSSSGSSSYSLSSSSSDSSSGSSSDSLSESLSYSSSDSLSESLSYSSSDSSSESSRCLLIESLIKSSSDSINYSLSKSSSDLSHGSSKETSINLSDESLTSSSSKNLITSLYKTFSKSSSITLSNIQNKQKTPSTYTISDLLTYNSKNKLPMSKSLSEFSKLKIYADSIHIAEQQYQDIKKLSDKQIAIICCSIFGILLLFVILKNIKFSRSDEQTKKYVPKIDLYNENIQTIIHNSCVPKTNIYDEL
......................................................................................................................................................................................................................................................................................................................................................................................................................................................................................................................................................................hhhhhhhhhhhhhhh................................................
>A0A2H4UVA0_A
MIPLEKLKGNTKNTKNTIYLTEAGLYQLIFGSKKSEATEFKLFLSRELLPKLRKNGYYSLSDDIIKDTSASISYFDTHNISTFKNVPVIYIGAIGVYQGKLLYKFGYTSNIEKWLNKNYIMNNITHYIKYDIKKSVLYNSING
...............................................................................................................................................
>A0A2H4UVA1_A
MYTIQIMKQENIIINCPICRTENNIIIENDKIIPTIESTCIICFDNNANILMPVCKHSNFCDKCCIGISQKKSHNYYIDNLQENIPLPSEMINIIMINNDWIYNFRYDGTMNNIINNAREIFNKINKNNIFLCTYSGMGCYSFARRKNYDDDIETFFMHSDAWGQYGFQSSNIEEMNNFIIGYDIVKANEYN
................................................................................................................................................................................................
>A0A2H4UVA2_A
MNQLFQNIPHIMDIVAICLRALTVLYSCTLTALTFLTTLATSSNGLSNLSLTYLNTTLTTSIASDPNSSYYGVLAVLFMMLYFVFAFVKLIIFELMFSVFVFILIWTACFSLHSYLFNAEIKKTQ
.........HHHHHHHHHHHHHHHHHHHHHHHHHHHHHHH.............................hhhhhhhhhhhhhhhhhhhhhhhhhhhhhhhhhhhhhhhhhhh.............
>A0A2H4UVA4_A
MNIPPVMTNMSMQPFRFENMYETKVQLPTGRLNIPSGVNAKITLYDPLTGYVGPTIDAKPNLPQYVNQCDEDIFSLFGCQDRFTNQSLYQSVYQNPYSIYNQSNQSNIVGYRYPQQNNNNNNNTYSGSGVLLLERKYDTKPTVILCKNKQNEYEDMGGGFDSNHVCLRLNAMKELKEESVMLFNIKSCNLNRIVKDSNCYLDIKTPENAYYRSFIVPITGTETTNLSTLFKQNMNIFSRINTKPDYKETIDMTRIYLETILNAVKSNNIKNVTDVNGITCVLSNRVISIFKKMNESPILMTNMFSIVFPAVYQQSIQYPFNGTHMFYI
........................................................................................................................................................................................................................................................................................................................................
>A0A2H4UVA5_A
MLANISITSAKKFMHFMKNNIAWYICISLYNDMHKFNFYIKK
..........................................
>A0A2H4UVA6_A
MFDFTGLNPELVAKYVFIALIAIIFIKILFSAKREPANVKANVNANPYPNQNIDINYYPIEGFNDENKLNVQEQEQEQEQEQEQEQEEKNIVIHGFDDLNETQKFAMYQPSEMNADQSICDMKYGKNTFIDNYMKKNKDESKCILGKMEEDNQNYVKQLQWMN
..........hhhhhhhhhhhhhhhhhh.......................................................................................................................................
>A0A2H4UVA7_A
MSVSNIVDRDMKHMKNSKKELMDCIMVPSNKNWTKSQLSYPNVDVFMKNGNENGCCCICGISVINANAETLLNEIRDTKNWKKMDNMVEKTEFIDINETSRMIHFIYSGITGIISKRDIVFMENIVRDNDGTMMIVLSPTDLDMYKKQNDCVRAELRSGGWIFKQISDNQCYVVYHLNIDFKFNMVNQQIMNLFASKIPTVISKLSAIVNKQN
.....................................................................................................................................................................................................................
>A0A2H4UVA8_A
MLLFIPLLLFFALFSFYFITKLCRRNKKKQHNFAMMTKHEIIGFIRNNPAHRLNHLSEFFGKTMQTFEPRNNRLIPLCLELYEVLCNNVDTQQSKSTQKTEIQNEIKNTGNLLKTHGQKMFFNVKPTGRFFDEFEKSITRSTAISNHVELFSFDKPKTELNMNPITHKDLEIGFKEIEPDKIDSIGINERVLKASNIMTQNIIINEYNKMLKDPTMLNNDLSFGKLYFAYKIAKEGSRELMNSFRQIMCVPKIVTTFHRILSIRLVDYLMVNNYLDGDVQKGILPGTKYGIPEHIYKVKSVFKNCSKNNKPSFLLFIDITNAFGSIKLQQLYYILKKYNLPNEFITYIQEFYNHFEYYTELDTNDKPLRKWNDGLVQGSPLSPILFVMVMNYIIKHLDDKYKNTHGFKFNNKRRILFTSYIDDVCIICDSYEHLQEVFNELKKLYSELGLEINPSKSGFMSINDPNNKDKLDTIKKVKEYKYLGEYLTDNGSSEIPFRGFMKELSAKLLTLDGKKVDVAIKSSVFMRYIWPWIQRKGVAFYDISTTDKQKAIEYLTMFTNKWNVSRNIEIHSVFKDIHHLLSDTKDNVVIDIIDEVNLECLKDPNYSIATKLFSKAPVQFSYNSVNDNELIDNILKEFEDICPEINKIVIDDSTLTTDSITDSTSDSTTNSTIVPTITTAITTDSTAIPTTDSSVVPITVLTTDSTAVSTIDSTTVPTTVLTTDSTAVPTVPTVPTVPTVPIAVPTAVSTAVPTIDNDELANKILNEFELLFTNMEKVISEIDPTMLTKSTATVAATTSVTDTSKKNSTVSVTSTVPVTSTVPVKSATSIAAIATAKKKKKSKKSKKSS
...hhhhh.........................................................................................................................................................................................................................................................................................................................................................................................................................................................................................................................................................................................................................................................................................................................................................................................................................................................................
>A0A2H4UVA9_A
MQTKILPALSRQRCAFIDFPQCSKVVATTIGSLVSPYICTFSQLKFRI
................................................
>A0A2H4UVB2_A
MNFYYSFSICILSILFIACILYYYLVKKNIGKINFIEHFILCFSLFTIISPIILLQFDINTVDSAIDVEKILYTSWIVIFVLTQIFAWIILPILEEYSKSQKNNFYDKIKEAIWINVKLYIIISIVVLIILFIGFVFRLYDNNSIVSYGIDISNLSGICLLILFLSHGLSEIPKEHIKHFLIDNKLNFHYAELGNLLEIKKNNNNDSCKEKLDELILQEKNNIKLCKNNVSYKILNYVVTIIFSILSMFIIFNQFCISLNYANINILLLSFINANVIVGFIIISYMIYCIIWSYFQISIFDNTVYAMGYFNVTQLSNIFVFLTRLVLPLCYDYLWMTNINQRKYTRFIKFYGYMELTKHFNIILHIIIPVIIVFISIGLYFNLSFIKIAYAVILRNNKIMDDFDEQMYKIEGENYYNSIISIS
...hhhhhhhhhhhhhhhhhhhhh...........HHHHHHHHHHHHHHHHHHHHHHH.............hhhhhhhhhhhhhhhhhhhhhh...................HHHHHHHHHHHHHHHHHHHHHHHH.........hhhhhhhhhhhhhhhhhhhhhhhhhhh.............................................................HHHHHHHHHHHHHHHHHHHHHHHH..................hhhhhhhhhhhhhhhhhhh....................HHHHHHHHHHHHHHHHHHHH..........................hhhhhhhhhhhhhhhhhhhhh..........................................
>A0A2H4UVB3_A
MSDVIYTESFNEGTFIKKYNDDNIKKNIKSSLYPLCTQNIKNNGLNERYCADFPFFKSSEERIFNNSKWSNIKYPSYFIPAYISTNIPNIVYAPNYFYIE
....................................................................................................
>A0A2H4UVB4_A
MEYLIIVPLLEPFCKITSSAQGIYSISSNISSYYSSYPDMVTSLKRLDIEASIRIIDNLINELDIDAQTKTLGESMSLLKECIMNIEKELISIYDKMAYNKSIYFRFARGYGFGESIKNLETLKRQLDNRTKMFFLILDNNKKLTKKQIPISASSMNVDMSILDRRF
.......................................................................................................................................................................
>A0A2H4UVB5_A
MENNGLDNIMDNAGLIGGKKRRSVAKKVKSASKSSSTRSSKRTTKPKRTTKPKRGQKGGAQEGGKKRRVAKVAKVAKAKPVVAKSASKRSSKRSTGRKGKK
.....................................................................................................
>A0A2H4UVB6_A
MSSYNLRTAELEENQRRYYELKKQFERQLGAYGYCDNNISDELNRLQPYMNKSYIMSSNGKYCREQNESDSLFSDGY
.............................................................................
>A0A2H4UVB7_A
MQFDIPIFFGIIHFSSTYTYTDDKDFIRKDTSSFLKTKLKILTRTKKINQKNDMYAILKIEHELCTPTVVVCSVLEYISEIDKTPITSNILKVMSTCHWTNTKKMNTSFEKISSIDLTTNREILTNIAVYTIDPQGCLDIDDALHHKSLYDSNGKLVGHEIGIHIADVSSYIEENSIYDLELQKRVETLYMDDGIVHMIPETLSIEYLSLFANKQRRTFSVILTLNDEYKITNVSFKKMLITVNENLTYEDAENKKHTTLSEIYNIGEILKNNIKDSFKDNEIYDMHQMVAVYMIYANKLVADKIVSYDATNVLLRQHGDCNIHDENEYFDSVKNNSENEYFDSVKAKYQLSTLNSYHSGLHLQYYTHFTSPIRRYADIIVHRQLWKVLCNTKLINNDMDNIVTYINFCEKYYSLLKRNFNIMRIVDTLQIEITHANIINIDIEKCSIRLLIPKYNIQYEYYISNDKLKSSITIDINNDNVKIINNHTHQETIFALYQTIQIKLVPAKQHMLKLLIEII
.......................................................................................................................................................................................................................................................................................................................................................................................................................................................................................................................................
>A0A2H4UVB8_A
MEFLPIYFIVSALITFLILYIISPKPEIILKYPSVKDKVSDMYVDDKGVCYRYHTKEINC
..hhhhhhhhhhhhhhhhhhhh......................................
>A0A2H4UVC0_A
MLLYNKKVYNMDSQHRNTKGGKGWKKRKTGRERALPKKDEVIISVENGDGYYAIVKRILIGNQVEVTTSAGTTVTAIMPGRMRKGRRGNWIKKDMLLLIDKYNEIVKIIKASDKDIKLATDMMKKVTGSSTFFFDKESDSDSDGEDDNTNNNVQEEPEDLELVNPNKQLNSNRKINVTFAKKSNNTNNTNNTNNTNSDSENENEIDIDNI
..................................................................................................................................................................................................................
>A0A2H4UVC2_A
MSDDNIDEDYEILSDKGFYNFIYKFDATGKLEDYSVKTIDVDENIFLSYFDMIAYVADIRKSYPSKSAMLLQFEKDYNRQTIILNNKKYDIINFCKEIKKKLKEFDYNDNQIDQFKMSFESLILLLCCQSTFSLPYMILLNTYKIDNNINILSCGCNNEDFSKIMINIDENEIKLDLSAILYIKDIDTNTNEQKITLSITCQLSKNIKKYEPQFCIFSWIIKKLV
.................................................................................................................................................................................................................................
>A0A2H4UVC3_A
MDDNDASNTTPITSEFYNSNATLKYKQDSLFASEIKEHKIVNTKSCCIIM
..................................................
>A0A2H4UVC4_A
MDNTPPSPSPSLTISRQSSQYFKYLYNDFSNFLLI
...................................
>A0A2H4UVC5_A
MELTLTFKFYVKGKEVDSIIIDVDSNKKIKEYVSTLIEYFNCKNPCESACENLKIIFNGSILSLNSTFEDHKIQNNCTLMCLQDRNQAITQHIPSVSSVPSAPSAPSAPSAPSAPSVPSAQSVSSAPLSPAAPALQYIQLLPMTMNGMTQVQPAGNFNLGSMWNNPINVTDMIDPRCLYNLESIHFTMMILLPSLLKNDQLVNKIKEDPKNIFKYLGTEQFRDKIRAIIKTADSKRTNYVQTNNPTFEEFSIDFTREPVQSSSIINVLAELMGAYINTSAAQHNDS
..............................................................................................................................................................................................................................................................................................
>A0A2H4UVC6_A
MKNNITIERCQDDIQIIIAMYALYIAILLLTIFFAFYAKTKYDETIEQKHEIPVIVRKIEYELD
.............HHHHHHHHHHHHHHHHHHHHHHHHH..........................
>A0A2H4UVC9_A
MFIYIIVNIIILCFGNIFLLFLIAKNNKNIFSKHKI
..hhhhhhhhhhhhhhhhhhhh..............
>A0A2H4UVD0_A
MYTEKLKIYFLYTLEILMNYRPYGDYFMIRSMYTEKLKIYFLYTLEILMHYRPYGFILNFIYMVIIS
...................................................................
>A0A2H4UVD1_A
MTIDTKIIIVFSFLLHVSLCNTKIYYDMLIENIAKHDYYGAMIFKSLSDGNWHRNYHGNARHDDSNMFNIHINQDFYHNKAESTFFTNIYYTNNNSAFLSKMVIQSHLLTHTDYDFCVNKIPFQIKRSSMLHPQPVGKNNVNNYFGDFKIIISDDCIDFLRYVKFCSVCTNYYTDYIGCSYLFDYTFTTDKKNYYAKCRGNQYYFTDGNNNCMNGGERIFLNDIEE
SSSSSSSSSSSSSSSSSSSS..............................................................................................................................................................................................................
>A0A2H4UVD4_A
MGQFFSWLMFIDNEIIDSDSEITNSDNEITNSDSDSDSDSDSDSDSDSDSDSDSDSEIINSDSDSEITNSDNINNINSIYICQKILFDEYELWSKNVEIMNVLNDPNNMIVMRLKIQHPEYNDKYIQSLALAFYVNTYNIIQ
..............................................................................................................................................
>A0A2H4UVD5_A
MAKSYADIVKLQLNKEIQTQIVTFPIENGSALTECCYDHKDAIKQSHIKCLQKMILKYGTVFKSKRTNGWGDDCIVYDDICTYAIEKGNYKMCKWLLDNNYFQKSIPDNELRLKYNNRHIPYYLYSKNSVLEKYATSQIFELLKHLYDKTTLNLDYVKNNIDSDIFWYVRLELVKHAYEKYNNKISIYDAIAQGRIDLIKFCIDNNFEYDIELCLEYSYKYLKELKNQVNVDDIWKCIGLEFSKYQYVIIDMLEKTIIPFFLQKKIE
...........................................................................................................................................................................................................................................................................
>A0A2H4UVD6_A
MIMFFNHVVPSYYSMCLFNRMRFFEDKSIKNTYLKQGQSFIIKLKCKNLNNIIYKYCKITGDQHFFPEEFRRSIVLTSNDLLIKYHCDTVYICNNEIIMIFGNNNKDKILYEQNLNKLCFEIALFTSCSMIYNTSIEITNSIKNNNELNVENNNEDIHKSNDIDRFISTINEPNNFYNMFMFDAKYITFDYDNEYYEIYNYVLWKHSSFGHNDLINKLAKKYISKKNRNNMSQNEITSLLQEKYGKYFTDDYMNLMNGLFLKYDKNTKFYTYKNIVFTLDFLIFLITNKYNNTKFDENFSEIDIKQVFNA
......................................................................................................................................................................................................................................................................................................................
>A0A2H4UVD7_A
MQTLSKNQDFDAEFYESLNPNKFNGFNDFKIGWNARSILTKKFGSWSYPTFAIAEELKAFIGNDKCLEIGAGAGILSMMLQQCGIDIIATDNAHEFKTTSPIFTDIIKMSALDAVTHFVDANVLVTSWARGFLSDAVKNFKGNKIIFIGEEFCGCTGSIEDGECGFNKITTIESYKSYPGICDQIILYMKKNVEK
...................................................................................................................................................................................................
>A0A2H4UVD8_A
MKNYYISIPYNNSTPNGTIFNTFDYELIDENVDGHDIPTKYNKLYKHISSLDSSKRIIALSADYAISAATCTAVFEKYLEPTIIEGNKKIFISDLQVVYITPHSHMNIFTETSNKNLSKSILSNIFNQNEMSFTNHKFLPSPENFTILGIRDIEDTDILKNHNIEYFTISQIKKKTMAKICPYVVDKIGSKPVYIIFDMSVMNIMYAPNVFRFIDKDKDLEEQFQGFDIDDIITIFKSLSICNIIGIDITGFNLNSTTDSKRLNITTTTAKLPLVHALNMKEKKVNVFNRDTQFLIFRNCRKENEYDYGWYILLGLTVDLEEQIIKRLNLSTNKFIPFCLNSNKDEDDDIIDNNEDENVYISLTSMNEQDKISYFDTKNICDCVLFPNEKAKIPFYFLMKK
.................................................................................................................................................................................................................................................................................................................................................................................................................
>A0A2H4UVD9_A
MQKKKIILLGDTNVGKSSVINNYISNGNNVNVYPTIGNENYTKNINNYVCEIWDLSGSQKYQNIIEQMCMGAHVIFLFFDVSNEKSFINIGKWKDKALKYNNINDITIFLLGNKNDLLSNRVISQDKAVEFALSNDMMYFEISINDCFSIKQIFNTVTFIWSKDAANEKQQEIKNEQNEIISTNNVKNELNDELKDELYNKLYDNLQDKLCDNLKNKLYANFNCKLYDKLHNALYDELYNKIHNALCDELYNKIHNALYDELYNKIHNALYDELYNKLHDTLHGKLRDTLHGELYDTLHGELHDALHGELRDTLHGELYDTLHDELHDTLHDELYHKLHEEIYNKLSEEMINKSLNKQNSEIKTEHTEMVIKKSMKISAIQESVIEKDGYSMKLIDGYDENMFEENIKIYLKKIMSNVVAQTQNKNRPLNYALAEVDLLGNFIKKTIMRTRMYTNDMKKLKNEYYYKKKII
.......................................................................................................................................................................................................................................................................................................................................................................................................................................................................................
>A0A2H4UVE0_A
MGSCSSCFFESESDDYELCQTPKKIFDLRRNVGKKSQIKIAMRNEITELFNQIDNHTMITKEYDRIVKSDDTFVLLEGCNFLKRFLLSSIDNDVYENNNIPVDVTQFNCTKKAKFEIAKHRILKKKHCNKHKIKKDEKMENAFNDVDEKDNEKDDENDVLEKREESINNSVEIENIDALELNDIDKYVKFIDKYKFKELYDLLLDLNEKKEYDFTSHKHIAISQRLFDKMEKTISNFTMTCFMFIITEEDNNEYDNSDKYELFSPYKKREIQDDIFYIIDLELASTKLSSEIYFTNEKIEQIIRKSVHNALIELYFYTDDNDEVKLKTNYNLFSDIIEIFEDEKNKLKTCDIFELIISSFENIYETMVGITKNAKFVIDELDNIICSHFTKILQQPKLMTDIMTKCNYLLNEYINNKCIKKNIMVLKNSSLSETSWKAIQLKYKFLSEIVQSLNEYTVQLVTNIVNATVKDTKTEYKKSEKTKIPFDIFNVIQQNVPMLLKEVYMNKDDGMLNKLAQIVSNAFCNYNMYMEKINGELYTTTTNTILIDDLAYVIIPHINDNLFIISEFPVLEKYFDEKITDNSKTMIQLVFDMMITNCKDTIENNINKFFETYMLYHDIDFMELFINGKWYDKEQHNRPLFKILQKANIFIEIFEKLNSTMSIKLNDTKKNIIIRDIVCNRLYNIIKTKYIGNFIINIKKLTKERAKKRLNEDLILFNDFSQNKYVSFDKYLGAISTCIKIFINDITIDKILALTQESNFDREICQKIITLKKDITPTLQKQLLDVMMYVPSSVVSVLK
...............................................................................................................................................................................................................................................................................................................................................................................................................................................................................................................................................................................................................................................................................................................................................................................................................................
>A0A2H4UVE1_A
MCSFYKKKKYIINYIMLTSKTHEIYSNFDQFECTRKIQISRKHGDFLKEMEFHFIMPDTFEYIDNWQYYVIKNISLETSSHRGSLMSLSCFYIHEFMKDCFFDVTKNSFKVKLRFTDQNIPILNTHGAVGIMYVVVEYNTILPKNIDSCDIFTDYKCVNGVQFLCTFIGHFESFVNDVDRIQYDNGKHYYYFNEIKTDVFSCNKNINNEILLRKHIDVFNARNDDHKMNSLHMLFSTTDNYIYHSSNPIESVVESNCEFMLDNDTKLFTFTNLDNFVSKKCDQQCIAGFCEKCNKKNTIHININPKQIKFDIKHYTCAIVMASRKNVLAYSQNHLTLLLSHDHSISAR
............................................................................................................................................................................................................................................................................................................................................................
>A0A2H4UVE3_A
MFSISAINKYGNYQYVEDINGTIPAPTDNSIIWTIKNPSQKCKDWYLQNEDANCKNVQLRKYGDNYYLMSKMAFEKIKPDGFNDGEVCVIEFEYNSERFYLFTIDNKPYIQNVQGCKEPSDTVLGDCIIRELMEEISLVTTKDKLKEIGYWSFLEENTIVDKSVSSRSVVFYMYTDYENIKHLFPNGIKNNAINIVDAKDIQIKLDETLFIIAVPKTMMNDAPMIINNKNFNGHHRECIHRLNNNSKCDIHYLYSFFIEQ
....................................................................................................................................................................................................................................................................
>A0A2H4UVE4_A
MADLCFCDQVSNPGFSLCERHHQAQKDIDYGFMPLLCAQKHCTRTPKKKSLLCSNCYYNWKNYNCKSQHIQPQQLSLAEFTERVGQMDYLNRLQNMQRLQRLKNLLSFQCHQQMVKQLQQQPTSTRVTFPKLQQPTSTRVTLPNYQPQQSLTNQQQPQQLKWWRHNPYTHKVISHQDNNDNGIQFDGENGFLNDLRLVVDQSLQSAVGKPEHIVGGCGQNCHACRAEVFELAREEAEQKERRKQYE
......................................................................................................................................................................................................................................................
>A0A2H4UVE5_A
MFYTLISRLPFITNDNSDTKLLKIFVLGSVIYILVHYYLFSQDRGDMLNIVKPYLYYAMAADLGIAYALTKLFGSSDESPQIGDGYSQEQLQEIQQQQMQLMRAKVYQDEIAKRQAVEQNNKNNENDNDDEEYSNKSPFKKKENKNNTSSSSSDSSSKQKNIKKEKEKQQKQKDDTDTHIPIYNDE
....................HHHHHHHHHHHHHHHHHHHH..........hhhhhhhhhhhhhhhhhh......................................................................................................................
>A0A2H4UVE6_A
MELVKQFGDVYEKTDNYKLLTNEITTLRKKEKDVLLIYGGSFNPITPYHMTVALTSIKYIQSKYMNVIGCLLMHVSSKYNKKGLKDSKLREEITSLYLDSLKKKNKMHDLINICTFESVQERYVSTALTLMYFSQLFPNTIIINIMGMDQYDMLVGGKYTYYELLNYRLFMIHPRITDICKKVPEQKIVSEYDKSEIIFQKEQFIFLDNSFCKYDTDMNYGSSTMIRENACEEQREKLIKIYDDDTVVALILYYYC
................................................................................................................................................................................................................................................................
>A0A2H4UVE7_A
MQCQYCDCTRNIEIYDGIQLCILCYISSSSSSSSSNIKYINTCIVGHSDYSQNNINKRTNEYYDKNGYIPFPHEIEEDFKIIDINSYFYLLFDTKIKNLKIFFTGEVEKYMENEVEKEFRISKKKPLIIYYKYDRYILSNDENELITKNMNVVKMQNTMLMKDIHDSLTQKYSYL
...............................................................................................................................................................................
>A0A2H4UVE8_A
MSNLEYVKKIFNVGIFGDKDSGKTSLIKRIITGKFITKKIIPFNNPEIKTLNEKQYKFYDIEHDNKNINCVFDTIILIIDLSSLLNYKNIPNWFEFITVTYKTKNIILVGTKSDLYKIRQVDNDIIIHLCNNYKNYSIKYIETSAKEGKNIAELINMIIFNCSLNINKQINQNNDNDSKKTNMYSTFDKEEHEIIKLLPNKKKSVISKIIDSIFCCFK
..........................................................................................................................................................................................................................
>A0A2H4UVF1_A
MNIDKQKLNDPFYRYKMSHVELKDEGYGNGLRTVFLNLEIISKELNRDPQMIITYLSVALGCKHIKNKEETKDKEMIKWILYGRFTKDEIQKHLYDFIDIFVLCSHCRNPETKFVNEKKETLLSCSACSKQSNILLNKITMKIIKFAKLFE
.......................................................................................................................................................
>A0A2H4UVF2_A
MFLLFFYIIIEKKLNNKHIDKYIYKYISKFTVLTFG
....................................
>A0A2H4UVF4_A
MENEIEKYSIKNIVSFSINIRQKYNDKQKKWKKDLIMLSGWQKLIKSKSIEGYNGIALLTGKINKIVVVDIDNVDHWNKLLNDYGKTEPITVKAESGSGGIHLYFKYTDEFENITSTDHKFGKEYDIDLKTNGGCIIAPPSTYYNKNFDKNVTYKWINSIHKTEPIEMPKWMIDIIKNPMIKTKNTIIKHIVCNNNSDNNSDSDSDSNSDTDSVSDCDNGNNKETIEKKITSESKDIDIANATFTEDDIEQLVKMLSVARAEGYSDWLNVGMCLYNLNKDYRYMWKEFSKRSKKYNEKENIDKWRTFRRDKNGLKIGSLVKWAKEDNPEAYAQFMNDRNLNKMIIAKYPNDKLELGSVVDVSDMCKYIKLNNKECLIEGNSHGETPTNYIEIFKDCMTLKCSHINCFGKMLYKHFAMTKQETNMVFNNVLNINVNTDNTENDMCDIEKIHIFDDDELNELIHAGLCDTSTQYANILHYLNKGKYVYTENDTWYVFNERWCKEGKKNMDFRKLIDIELKNLYVQMVNKYIEIEGKTSKTVKYLKRIVNKFGDTTLKNNIVTELACNFYNKNFISNLDENYNLIGFNNGVFDLIKFEFRKGVPEDYISMSVGYDYADSYTEKYNELIQFLEDILPNKEELEYMLTYLSICLIGNQLELFTILTGCGRNGKSKLIELLGETFGDYFESVQSQLFTRPRPDANSPDPGLLSLQKKRIVIASEPEKNNKLNSGFIKFITGRDTTTLRNCHSNDMIKFIPKFSTFLICNDIPDCDDIDNAFSKRLRCINFPTEFVNDPTKENQKKINVNINKNFEFWRSDFMLLLIKYYKKYIITNKLNPTENILKWTNQYTENTDIYLQYLNENILETLDDNDKIHFIDLYLSFKTWFKLCNPQCKIPSDKEFGKNIRKYKNIEDWIRVGDKVRKGIKGHIFINNE
...................................................................................................................................................................................................................................................................................................................................................................................................................................................................................................................................................................................................................................................................................................................................................................................................................................................................................................................................................................
>A0A2H4UVF5_A
MFLFLSNLTFLSLLSVAIVNKYKSTDNNSYAIVKRKHLIFTCLLMLYLTCDLLFAGKYEWIYPNLYIKENYKYSSDFHTMIFSNKENIIDMMTHIFFGIFQIIVNIVYYMFVSLTLFGIYLIFFETKLFKQKNILPAHYIDNMNFIIDIIIHYYILLILQNAIKSHSSYLIVLWIILFITIICHDIYFILM
hhhhhhhhhhhhhhhhh...................HHHHHHHHHHHHHHHHHHH..........................................hhhhhhhhhhhhhhhhhhhhhhhhhhh................hhhhhhhhhhhhhhhhhhhhhh.....HHHHHHHHHHHHHHHHHHHHHH..
>A0A2H4UVF7_A
MNYSENMNKNKINITNECCICYDIICISENNLDLMNLLNINFTQIYPICENCFNSDSYIDLIKLIEQYTNDYINFTKMKIFLFDEKFYVIDYEWKEYYKNNAKQINKSMRKNQIYDIQKKYKFEQLSNLCDAYIKFGNIHINDVIADLSKKQEKSQDNMNELVKFIKKNNFEYDSKLPSFQNYLKYGGDLKKTLEDAKLEKIFMYETDFFRYLKHNDIEVAKYLASIEFVNNGKNNEIVDKYIAKKLKINL
...........................................................................................................................................................................................................................................................
>A0A2H4UVF8_A
MNNKCIHCKENIKYSNTLCNKCRFDKNIMKTTTELKKLYKCHDNDIDDEKIYNESYKTSYGSYGTSYYIMDFHNYMKIKSEEYDDNDKRKIAIIAMDKKINDYVIDKQSKEEYYNIVYDDIVNSLEKENIDKNIMLYIDDEIKIYIKNLILNFVFDKNSFVIDTLEKIKSYCKIKDELDEKLNDNDDEHKISITHPSYKSYILSNESSRNEPNRNELNIRDIKYKQETILRVNERLDKYNAFKEQMIKKYNKNYKYCTEKTIKSSLKKFYIDYVKNNRIKYENFVISAENDIIDTIKKSQIIDFVCLMKKLNVNIDQHELEEYTNIKNLKYEELIKFFDNDKMTITVRNCNDIIKKISDNILEKYKIYSNHIFFNKKIPALNHKINTRKLDEFKKEIRILKNKYFITELSCELFDKKIHETINNMITYIENSLSRKSW
......................................................................................................................................................................................................................................................................................................................................................................................................................................................
>A0A2H4UVF9_A
MFHNPAFTNTNNNYSFSDDTQYIKWHCNNNDDGLIIQKLYTFLNDDKKILWKKNNQDGKILEKLVDYVYYSENKYNTQQIQNILDYLQPFEPTNFTQFNSQNELNCQYIQNIWEHPLLFSDKEKTDEYWTDFINNILSDNNKDFLGFEII
......................................................................................................................................................
>A0A2H4UVG0_A
MFHTDSTYIGHEKIILEKWEKLGLNDLINQLEEQFEESFNFMDGPPFVSSGSLHLGSLSISFFKDIIVRFERQHRKKCFNKMGFDCHGLPSENMVMKLLDLNSNADIEKYGVGKFIDKCIETIHSYSNSWKPTFDKIGRQIDFKNQYKTIDTSFMETVWNVFKQIFEKNLVYKAFKVMPYSYACETPLSNFEAGLNYKSVQTNTVYVKFQLKYESNVYFIVWTTTPWTLPSNIALCVSPSIEYVRCVTKNGEIYILSKNCVKNLKIEFVSIDDIGLGSNLKNIEYEPLFDYMKFKYHKVLVDSYVQDNQEIGTGIVHQSPSHGVDDCRVCIENNVITSKELEKTCLVNAQGQFIENMGELTGQIVFDTNKTIINMLKTQNMLVLTQNYVHQYPHCYRTDKPLIYKIVSSYFIAVSQIKEKLLEMNDKVNWTKYEIGHKRFRNWIENPVDWCISRNRYFGTPIPIWETDDGSEKIVIGSIDELVEKAKLSYRPTDLHYNNICDIVIISNSGKQMRCQKDCFDCWFESGSVPFGQHHFPFENSSFFDEKEFLCDFVCEGLDQTRGWFYTLLVISTIIMDKPPFKNVMCTGLILDKNGQKLSKRNGNFVDPNELIDKYGADIIRLYLSSSQLVNGEPLLFNEEEISNMCKRIIPFINVVNFYSEQRMKQFDKDIFDHLEYITNDSDFATDDVTDMWILTKLSNLKNNVESLMEQFRIDVVVGQIIAFIEDITNWYVKISRDRLKNNCSYKDYIQSMSVLFTVLYNYTLIIAPFMPFLAEHIYQYLSKDFMIVYVNRLSNSKNFDKLQFQKSVHLCHYPINNKVYPETSFEQLKQIVIALRQIRSKSKSHESLRTPIKKCTIYHHEQKYLDNIKDVIELVYDETNCLEYNYCIMDDTMYLLKPKVNIKSLGQKFKKDANNIKNKIENLNQDELKLFVEQKQITIESYTLNENDFVVSKELNIPLQKNDISFIHNDLMLIIDLTYDNDVHELGNIKTIITRIQQHRKLLGLKPWNTINVYYDKKCYLMEKYQDYITAKIKTNFIWNDKYTENKKEYVYIDFIGKEEKINFFIEIL
..............................................................................................................................................................................................................................................................................................................................................................................................................................................................................................................................................................................................................................................................................................................................................................................................................................................................................................................................................................................................................................................................................................................
>A0A2H4UVG2_A
MIKKQASDEQIKKESVLQEIVDTNPTKTQIEEICNRDLCKILTKRNEYTLSTKQVEEIRLEKLREITKQKEIESKQKEKEIEYKQKEIELKIMQTELEIIREKKETIIKPFKIKSTCIDAIDAIDAIDAIDAIAKSLEIKSICIYEQFLNNHTEKNTTHIKTTELYDGFKNIFMKQNPCSKIPSNREFIRNIKKYVNVVSVKIEGKSYDGVKFIKLKNID
............................................................................................................................................................................................................................
>A0A2H4UVG9_A
MSIVIQKNERHFSFTLTLFLFVIIIDYVIDYVIDYVIDYVIDYVIDYVIDYVIDYVIDYVIDYVIDYVIDYVIDYVIDYVIDYVIDYVIDYVIDYVIDYVIDYVIDYVIDYVIDYVIDYVIDYVIDYVIDYVIDYVIDYVIDYVI
.................................................................................................................................................
>A0A2H4UVH0_A
MEDIQDHHCCGELSTYIKILLNDCAKCHSCKNKLHDLNKSYTCVKCIKNMDEVIKNGNYYYTSYFVDDDECNNCGNRNMSTYYYVNIPIDEYDSKTNYLNMIKKCKCRKISKYELKLNDDIICSKCKNIKIKKDTLLNLCSSRCAYCDWYIKKYFSEPGQINFKAIFSKHDVKCSKCEHIEHVDGIFEGILYEDIKKIAEINEKKKSRRNNKYD
......................................................................................................................................................................................................................
>A0A2H4UVH1_A
MSLVIFVTIEAKKAQNVAPFLKMSLVCRSFFLYKKVIIDTIIIKKCRSFFKYFRSYSY
..........................................................
>A0A2H4UVH2_A
MIQSMYTEYLKNISRIHCNSHELMTAWFLHILKNIDLLSCYPNYNII
...............................................
>A0A2H4UVH4_A
MEIMDFFHNFHIFIYKEMRTYENKKMKLEKTINPYGCKKIGDIVLHYGNGAKNELKKQDKKYNFKFYHRIGKDLKLCSAGFDLFSEFIDFIKPLSNKFYIFEYVFENKKCTPYFDYEYYIDKKLSDEELNEKLSSLIKLIKNKFNEIFNKKITNENIKILSSHGQKNDSYKISFHIIITEFYFDNNEDCKYICNILYDNDNNFDKCVYSHDRMMRTALSYKDFKDNRQMIAINHNHEHIDINLKDIKKYLITNVKDNYEKLSVPIKVKREVIKQTFNNHKDTIKHNINIKQENNEIGYKLEAIIKEKFHDDVYFLKSVTKYDDIIFYSFNYTNRNQSCFTCNKHEQIGFYCYIDNMNNIILKCFSEKCKESKFIIGNINETMTFEQAIEINERYITNEPKVINLMKNNKKTTVIISCMGTGKTEQMIHYIEKYNPTRILWISTRQSYANNISERMKKLNFTNYLDDKIFFHIKDRIIVQLESLHSLEKDMIVPFDLIVLDEIESILNHFSSDTIKHQSKDTFNLLHMLCTSEESKIIMMDADYSIRAHEFTKNIGEYDIIQNNYKNPDIYIDLIDDLNYFMNDIKNAVNNKLNICIITLSTKLLTKFEELFTEMNVKYFIHTRDTDDQLKKGLINVNDLWTAQVTMFSPTITVGVDHTKIYFDKIYSIIVPKCASARVYIQMLGRIRNPKNNRILTYYNNVNTSINKYLYNYNDMKEYFEYINNDVQGKEYKRDENGHIYLANNVDIYKTIMGHNKIEDLNKSSEYFFTVLNMLCNKSNYKLIFSKYDVKNDVEKIELDDKSYKRKIINAREIDDDEYINIYEKINLNNATSDDKFALQKYNFKKFWMLENITENDVQLYFRNEIKMNRLLELLNRNKIGNKYNDISSKHKIKIMLNIINTLGFDINNMDKLLSASDYCKNRETLLSDSDFSKNYKNIRILFDRPKTSLNANMKGQSFAKFMNGFLSEFCLYIQRKSTTLRNNGKKEIIYKYKLNILNEFNNIIAKIENEQKKIHNELIEMFDS
................................................................................................................................................................................................................................................................................................................................................................................................................................................................................................................................................................................................................................................................................................................................................................................................................................................................................................................................................................................................................................................................
>A0A2H4UVH5_A
MNAGDVDVQHKSIMKALLDAAKVHKSMQGRGSVLH
...................................
>A0A2H4UVH6_A
MDKVYRAKIAKQNQKILDKKEHKHKFNIHKPIIFDTTVKYNIQIGNKQSKIHLFDGSSNQAMHDSYNRNPLHRIAVLNFASDTHAGGGYFFGAGTQEEELCRTIPDLYPSLAYNEHKFKSYDSNRHIKYNSDLTLFRQDCFQSNQMYTILPEHKKISVISAAAPNFNSYENIVKLKKDKAQLFNDIKKIIELIYLVPIIANDNINVIILGAFGCGAFAPPIDFQNEINVNYTKEIAKLFLEVIQSYPNLYDHVYFAIPTMFNDYNYKMFSQVIN
..................................................................................................................................................................................................................................................................................
>A0A2H4UVH7_A
MDEIYNSFFIICKYGNYSEIEKFIIDNNFELDDDYTILLASRNDINLLKLIKKYNGNLHCYDECIANIFAINGELECLKYIINDCNDNKWKNILETNAYINCNKTKEFIDNKLILA
....................................................................................................................
>A0A2H4UVH8_A
MNITNNRTIPFIVEDGFNTSYIDTLLMALFYKPSYIQDILSDTPSNPDFIYLQELIYQNFVCNIRCHFSVDASTINEIRNYMFLCGWQNEYNITDQYNVNELYSFLINGFNSNKIKYIDDNKNETHIDYIECHVDTNTNTKILIEKHVNEITDSKLIEIPKYIPLFLNRKNNFDVDIKYGINLKNNILNDDEKLTLWTIHSIICLPQNETKHYYSIIYDRNEWYYFDNTKLPSLIKIDIKNEDIALKIKKESIFILYSLDC
.....................................................................................................................................................................................................................................................................
>A0A2H4UVH9_A
MQQKNVLNYKLNDFLAYRQKNEDTDKIPLDLKTYFYNTERFDKPNIKYYMDQLDFVISAVTDGTDANERTFKNEVKRYLNVINEKNYDATLIGLSKLNYSSENHINFLATEIIFSAIKCPVAVRGLNNDKSIKSISELCSDLILHFSKTLVKDTHPANFQDEVLKICRKLFMDFVKLTSLMDENNENTFDNYRGFMTLLGNIYSNGLISIMILLDCIDSIQRTIFCTKYKTNTEQINNSATQYHEKMFGSQEHYDIELYNQIVYFDSEQIKDKQNLLCYRKQIECTNYYKGYEHLIVRMLNTLSLKINEILKLQETQNDDEKVQSKDILLKIKEYLNMLMMCHERFIEYNEKFTTEKANSRPLKTFTVMTHNRIKKEMDNLMAML
.................................................................................................................................................................................................................................................................................................................................................................................................
>A0A2H4UVI1_A
MFPSLIDENSQFFKFLPESEDNNIEYKWRLDAKSSSALDKMIFQMNWRLEQGNKLFGVPECHYVLGVHDDGTIGKLTENEIDATFAIFKNIVEKSLSKIVYSEKKFYNDGYLYLITISKIKDKIINEFRIAFVGDSQTGKTTTISNIVFGEIDDGNARQLILKHEHEKMSGFTSSIIERIIGVKDDNIINNESLMTSSWEDIVNMSDSIITIIDFPGNPQYFKTILSNLLTQRLDYLLIFIGNDISPMKHFYVEFAKKNNIPHTFVYVNDDSYNIFRFNTIHITNTSKNGIDELKKFFIDTIKKPQQNHQIPTQNNDIFLVYDVTTIQEIGTVFTGEMLCGKFKKGDDLILSDGSQLFQSKIKSIHKKQILSNDVQTHEICSILTNNIFDKNKKNYKHIFMSSKQISTCKIIVVKMENNKFAKYNSEILVYIHNNFSHANIKSFDEDTNNMTIELSKPLIIVDNKKSIMLKISNEYIICFIQ
..................................................................................................................................................................................................................................................................................................................................................................................................................................................................................................
>A0A2H4UVI2_A
MAHECKLCKKVFKLKTDYDRHVERKTPCVSKDKIIEDCIASSTFIKKNNESIDKIKKFLDFCHDTLRDNEGIIGMDALENISMLIFLKFINDRVRLNQIDLLNIEKYRVDANTCDDKFKKNIKYVKYCQFNNIIEDGKFKVEICEISNIIEFIFKHVLWHHPYTKNIFQDELPSIKTEVTYEQILKRLDKLEWESMDVDIKGVAYEHFLKYEIGSGDDLGQFLTRREVIDYIIASVKPYFKKDSTFIDPFMGTGAFITRAYCEMKKIYANDKTPFTHDIKTKLFSGIEKNQKTCMLALNNCLVSMDMYPINIKCGDSLRNYIKDKYDFVLTNPPYGIKGLSYDNESMFPKEYMGVKKNDYIPIQTKDAVCLAIQASQYYLKNGGYCVMVVPDGKQFNGKEKAMIEMRKKLVEKSNLYQITKLKTGTFLPYTGVETMILFFKNGEKTRNIKFVKLEDDYKTEKIIITVDIEQIKKENYSFNYKLYFDEKNDKHCSVSNKKFGDLFDLILGKTQSSSVINIENGKGKFINKGDYESWQIIDEKQCDTFGNNLFFGTKFNGNGKMPIRFYSGACTYSNLISLVKPKNDNIINIKFYYYYFTTIKSIIEINYAKGAANKSLDIDAFNKYLIPYPSLGIQDKIVNELDLLNDNIITCKKQIDDFRKILKIYIHTVTININEKKSCDDIFNMIIGKNTSDAISDDGIYEFYNGSANSPIGKAKNYSCDNDTPYLLMIKDGGSGEKNYSDKVGLAKIFYVSNKTSFTTSVVALINKYDKNIETKYLYYYLQYSKNYLMDLAKYTTGLGHIGLTNIKNYFIKIPQLEKQKEIIKYCDEIEYIIQAMEQRVKYNEDLMKTIMDNCLIDTKKDNLIFDSIPVSKPISKSIADLYSSDDEDTKFA
..............................................................................................................................................................................................................................................................................................................................................................................................................................................................................................................................................................................................................................................................................................................................................................................................................................................................................................................................
>A0A2H4UVI4_1_A
MYNYRGNTSDSNNPSTITGHVIVDSMPSVTLTPGTVEIGVVTVSNNFALESTLETSNTKLNTINTSVGITNTKLDTVNTNIGTSNTKLDTVNTNIGTSNTKLDTVNTNIGTTNTTLGTTNTKLDTINTSVGSVDTSVGTVNTTLGTTNTKLDTINTSVGTVNTSVGTVDTTLGITNTKLDTVNTNIGTTNTTLGTTNTKLDTINTSVGDVNTSVGTVNTSIGTTNTTLGTTNTKLDTINTSVGTVNTTLSTLILGQGSVTTGQSGSLAQGAVTTAAPTYTTGNTNPLSLTTTGALRVDNSSVTQPVSGTVAISNSFALDATLGTTNTKLDTINTSVGTVNTSVGTVNTSVGTVNTTLGTTNTKLDTINTSVGTVNTTLGTLILGQGSVTTGQSGSLSQGAVTTSAPTYTTGNTNPLSLTTTGALRVDNSSVTQPVSGTVAISNSFALDATLGTTNTKLDTINTSVGTVNTSVGTVNTSVGTVNTTLGTTNTKLDTINTSIGTVNTSVGTVNTSVGTVNTTLGTTNTKLDTINTSVGTVNTTLGTLILGQGSTTTGQSGSLSQGAVTTAAPTYTTGNTNPLSLTTTGALRVDNSAVTQPVSGTIAVSNSFALDTTLGTTNTKLDTINTSVGTVNTSVGTVNTSIGTVNTTLGTTNAKLDTINTSIGTVNTSVGTVNTTLGTLILGQGSTTTGQSGSLSQGAVTTAAPTYITGNTNPLSLTTVGALRVDNSAVTQPVSGTIAVSNSFALDTTLGTTNTKLDTINTSVGTVNTSVGTVNTSVGTVNTTLGITNTKLDTINTSIGTVNTSVGTVNTTLGTLILGQGSATTGQSGCLSQGAVTTAAPTYTTGNTNPLSLTTTGALRVDNSAVTQPVSGTIAVSNSFALDTTLGTTNTKLDTINTSIGTVNTNVGTVNTSVGTVNTTLGTLILGQGSTTTGQSGSLVQGAVTTAAPTYTTGNTNPLSLTTTGALRVDNSAVTQPVSGTIAVSNSFALDTTLGTTNTKLDTINTSVGTVNTSVGTVNTSVGTVNTTLGTTNTKLDTINTSVGTVNTTLGTLILGQGSTTTGQSGSLSQGAVTTAAPTYTTGNTNPLSLTTAGALRVDNSAVTQPVSGTIAVSNSFALDTTLGTTNTKLDTINTSVGTVNTTLGTTNTKLDTINTSIGTVNTSVGTVNTTLGTLILGQGSTTAGQSGSLAQGAVTTAAPTYTTGNTNPLSLTTVGALRVDNSAVTQPVSGTIAVSNSFALDATLGTTNTKLDTINTSVGTVNTSVGTVNTSVGTVNTTLGTTNTKLDTINTSVGTVNTTLGTLILGQGSTTTGQSGSLSQGAVTTAAPTYTTGNTNPLSLTTTGALRVDNSAVTQP
..............................................................................................................................................................................................................................................................................................................................................................................................................................................................................................................................................................................................................................................................................................................................................................................................................................................................................................................................................................................................................................................................................................................................................................................................................................................................................................................................................................................................................
>A0A2H4UVI4_2_A
VSGTIAVSNNFALDATLGTTNTKLDTINTSIGTVNTSVGTVNTTLGTTNTKLDTINTSVGTVNTSVGTVNTTLGTLILGQGSTTTGQSGSLSQGAVTTAAPTYTTGNTNPLSLTTAGALRVDNSAVTQPVSGTIAVSNSFALDATLGTTNTKLDTINTSVGTVNTSVGTVNTSVGTVNTTLGTTNTKLDTINTSIGTVNTSVGTVNTSIGTVNTSVGTVNTTLGTLILGQGSTTTGQSGSLSQGAVTTAAPTYTTGNTNPLSLTTAGALRVDNSAVTQPISGTIAVSNSFALDATLSSTNTKLDTINTSIGTVNTSVGTVNTTLGTTNTKLDTINTSVGTVNTSVGTVNTTLGTLILGQGSTTTGQSGSLSQGAVTTAAPTYITGNTNPLSLTTVGALRVDNSAVTQPVSGTIAVSNSFALDTTLGTTNTKLDTINTSVGTVNTSVGTVNTTLGTTNTKLDTINTSIGTVNTSVGTVNTTLGTLILGQGSTTTGQSGALSQGAVTTAAPTYTTGNTNPLSLTIAGALRVDNSAVTQPVSGTVAISNSFALDATLNSTNTKLDTINTSIGTVNTSIGTVNTSIGTVNTSVGTVNTTLGTLILGQGSTTSGQLGSLSQGAVTTAAPTYTTGKTNPLSLTTNGELRIVNENISSTGNTSTNNIGGTTTLNGTITNSATTITLTSAAQFPSSGTIKIDSEYISYTAISVNDITGCTRGAFNSTAATHTSGTSVIGVFIGTAELNIKSDVMVSLTTNITGTEYFDFSNDGTIWSAYPTTGFAISSNIQEFHIAVKGNRYFRVRFETSSASQSTSFAIYTYYGTFSQGKLPLNQTITSDSDSIITRSIISGQTDGGSYLNATMSSIGHLECAIREPMLPFGSLHTENIFPIFQSDAIYGLNDGQVISFSTGSGSTSASNQLFVTSTGTTIYSSGTLQSRKRLKYRVGQGVIARLSCYFSAPVANSYQLVGLGHAEDGIYFGYGNTSNLSDTSFGILYVRGGKREIRTLTITTASSTTESITITLNGTANSIPVTNSGNIQRTVWEISVGTYAGWSAYPSGATIVFINNSAGVASGTYSITGTTVVGSFAQTRAGAASTDTFIPQSSWNIDPVDGTGYSGITLDPSKGNVYQIFLRDMGFGAFTFAIEAVTHLHSTWIFVHTISNPNSRTDTTFTIPSFPASIITYSAGSTTNLNTYCSSFSGFIEGTKIMNGNRFTYTRISAGIGTSPTYQTLFTVYNKNYFGGKVNQGVVNILSIQFAFRNSNSGGTIYLIRNASLVGNPNFADYDSTSCTQYDTSATSCTIVNNRQIIWSGILADTGNITHDFKQEDDTITLQPGEWITVAGNTTASTASVFSATLNTREDI
..............................................................................................................................................................................................................................................................................................................................................................................................................................................................................................................................................................................................................................................................................................................................................................................................................................................................................................................................................................................................................................................................................................................................................................................................................................................................................................................................................................................................................
>A0A2H4UVI5_A
MNKRYDPIKNINNNLFSGNDDKIIFGARETINYCKLLLSEITNENLQKISADIKFFSSLILDHMYIIYYCYKSIGIMKLVCNLKSIDDADTLIDNYINSFFESSFTLKMFEQLKKSTKDEDILLFSKYMIKKCKQTTKITDLEKTIKTTISEINDVLDKVEKINVSKKKVDLDRKNFYYFIKNIHEPSIRKKIEKIYFSNTDNALALLERLSVERAQYAKKLGFSTYFDYVKRDKNIDIEEIKTLISDLITKIDKRAQKETCEIKKKLMDDGYDKKVDMHDFIYYHNQVSPQYIFQIDYILIVLEQILSDYFNITIIREKCIDLWNKNDMVKLKLFCGKNYVGNIILDLFKTETKNIDSPICIHMNHKYTDNDDNNYVSQVCILGNFDKNNGLSIFDVLNFFREIGNGLQYLLYCTNTGYVIFDDEFTLLTGKIMEHIFWQHKTLELLCKNEKEPKKAIANILLARYIDYANLIKIRCINSYFDFFVTNSNEIIDDIIKYGKYDGSIFKKTYKRIYSNIMQSQSIIFDNNLEQLHPNIVLQEINGTEGQVYENILIEILSYSIFSIIKNDGGKKYIKLLSNSNHESLRPLINKFIHKIKNNYSVYLDEVTENNSDNHFDDDNMEIIVDRKL
.......................................................................................................................................................................................................................................................................................................................................................................................................................................................................................................................................................................................................................................................
>A0A2H4UVI6_A
MPGEWKINNDGFVYNRYSFSNQEKYIEVFEKNNLKKIEDLDNQINKINITVYDLEEL
.........................................................
>A0A2H4UVI9_A
MPCIICERYTYTRDSIKHCCKCNVEYKKINLHCCKCKQEYDKKLNHCCECKIEYDKKLNHCCECKIEYAKKLNHCCECKIEYDKKLNHCCECKIQYDKKTNHCCKCGILYNNKKYTHCCKCEKIFEKSKKSHCDKCHTEYNFNTPHCCKCQLIHNLNILHCCKCDVIYESNEYHCCECEKKINKHCKKCHITEELHEQHCCKCKIKFDAQKKHCCKCSVIYKSNKQHCCKCQIEYDDTQQKHCCKCNFVFDLTDQHCCKCLKTFKLDDQHCCKCKIEYDKNNNHCCKCKIEYDKNNNHCCKCKIVYNIKDEKHCCNCKIVYNIKDNHCCYCKSDICKCDSINKLIMIKAIEFLQKENVDVGGFSQSPCLLNNCLSKKKFCNALKLLSINSIEELIYSSKYRFVYHGTTSINNVESICCGGWDVTKRGRINGQSFGVGEYFTNMYRTGYQYAHGCSAGGIILAMIINESLTSAIQTCKRSPPEIYFIVQNSATEQYCLPVGVLNVNTQNNKMITKCPNIQPINIKSINSINGMQYYDCGWIEYDSDSVKQINNHLSNKNTVFIIKPTSSRDSYQIDINQLTQKNIRTEFVRTIKLY
...................................................................................................................................................................................................................................................................................................................................................................................................................................................................................................................................................................................................................
>A0A2H4UVJ1_A
MDNIEKTTSIPQMIEIVHEIRNSLKALLNIKTNEEFQNILHSENTDEIMQKLSLECLVKLMELKTNEEFLNFIQSENSDMIIKKTIIDKYNACHNIFDFRKFLIEHLEANGKITKINNISDMSSCAVYYTIFNEMTNEQLHELKKSVLLHEINTWYQLVVKNKLAIIIILSDDEMIDELNIIVDTIEKLQHNIIPKQENLRKIFIDMSNEKLFDLLMQNYVIFEKKYKRYNVLEKEEEYFDNVFDDCDCILESMIVDYDIFEIKNIFV
............................................................................................................................................................................................................................................................................
>A0A2H4UVJ2_A
MYYNYKKSEKYLFYNYMYYNYKMIQMDEKRKIRITNILLEKYNIDIDNIEKTPQFISLRDTYLTTGKTPSKNKLIRYCCLVTKLKSRNLILRDDSKLCKNYINGDDTYDLDAIINTMDEMNWFYNHSTYEHHMDILYNENTYDKYYKYDNDKHDMSSIAKERAINDWICSMKQPIPPLSLKNIIQKKLFNKIDDIDFSLYDILNKFHDDKYMYDYSCKIAEKYNPWITELEMYKYIYDKMNVFIHNKLCCDIMTKIKNNDIEFIDEIDNYFPEFREKILNIYNKYKNFIFCKNENCLNMKENDIDLCIKCIKYNEYLQEKSRNKCAKCKINTYGQKCKYKCCKNCCKCDNHKKPNKYK
......................................................................................................................................................................................................................................................................................................................................................................
>A0A2H4UVJ3_A
MEVLLQSISTSIHNNEKNKNINDIVKNYNNINDSIDSATKLLQTLKTKMEENDDNDSIDSYDENEFEKSKLEIDKLIKVFTECTDLEKRIDIYKKINKISNECIHHLEKKKLVIVECDKMNFEEKKHKPKLYSSSSDDE
...........................................................................................................................................
>A0A2H4UVJ4_A
MKYWLYSVNNDEYNKYVSLFKKNKLKMYTSTNTNVKNGDCIFIYKKHSSFLKRGIIAIATIEMELEKNENAEKYKFFQDMHMNKFYCSISNFNEISLMRISTMESDLQSFNIKNATTFTIKYTHRNHIFIELPIEIGKLMRDIIDNNNDDDGCSNSSNGDTTLYISDSSSEAEEEAEIESEEKSEEKSEEESEEESEEESEEYGISNIPILLIPCNNFKWDNNMESEIKKHYLSCKKCNKTNNNNSDVLFSGKEFVYKELCDETKINNYLDFYFNLKCYNRDLSNKIYCYKIKNDTHDYNDNFILLYENNVN
........................................................................................................................................................................................................................................................................................................................
>A0A2H4UVJ5_A
MMQSNRISVEGLINYIRRNEKFFDSINIIDLNTIKEVEKLELVKLNYQNVKSIALLPNKLSKIFNINKEKYLHAGVLETLNGKEQNISLFSSILICLKQSYFSQNQQYQQKLVLTLIDCLKSDSRKFNYKKYGWDRNDLYDSLNRGFIGYNILKFLCDYLYVNIFVLEISSDELIFAGGEEYVPFKKSIFLIHYEKDIFEPMYTEHTKFFSFNDEIMKTINNNITNMKCYKLSDNIPSTITIIEENLSGVKTEDSFDKKETVNENETTDSKYTSKELKSMKMTELQTLSESLKIDIKHNNKKKTKEQLINDILSLH
............................................................................................................................................................................................................................................................................................................................
>A0A2H4UVJ6_A
MINNTTVVLHHSLASQSFEILDDIVDNLENASISEKMSEDFTNVPQNTPSSPKDSYETKKYQIKYMCQIIKLSNRCSKQKKREICALRRHYIKLCFAEKSGILYNDFCNNIIQAYNKNVYVNDILRRLYCG
...................................................................................................................................
>A0A2H4UVJ7_A
MQNINLYEKLLKKINNGNKLKLLFVSPNYSGIYPYSVVDTSYFDKDKFACDSIYIRNDDINNIISKFLNENYDCVINLCDGYLENTDSIPNVNFIDELEKKNIPYTGSDKRVYCLSKLDISNCRHGVKSYHNRNIDYKYPLFIKPNNLGCSELIDSESIVYNEDELKRQIEKIRKKTSDYIIQEYINDCEYTVLIFTDKNNKLVCLDPIQIQFTNLNVNHLTNSIKLNEFDNVIYNFDIDEEDKEEIKQVCIDVYKELKLNSYVRIDLRGKKVIDCNPYPEIFGLPEEEDLNDTIIRKYYDFNIFLMDIICDSIYRHL
..............................................................................................................................................................................................................................................................................................................................
>A0A2H4UVJ8_A
MYKKTRFTNLLTKYAENIIYSGTWKKEIDVDGKKIIVTYSFPSWRTDLDYYITSKDVKNAGDHFENRIKYFIMETNNKKITEKDLFHEIENKFETDIFNFDSITIIDK
............................................................................................................
>A0A2H4UVJ9_A
MGFTVEILMHDDIDDKYTTLFDTNISYKRPKMCNILDEFMSRSFCSNCENCPTYFELKQLISENGELFDEKVHENYWFIFELLNYSNHNSSIVLRCY
.................................................................................................
>A0A2H4UVK0_A
MSSMKPQITSDVPKSVQKEMKRLASQQMNVKPDVNAIPDLEELLSQIKKLLNDIESPQYIRLKESNKQEFERIIIHKYLETIPLKIINLMLEENRYSHLDTLLDMFDKLNNVKKGNINIDDAGKQIGEKMNEQYLYPKIDGGKEGFNKLLEKIKKENEENEENKNEDKDEENEN
..............................................................................................................................................................................
>A0A2H4UVK1_A
MTKKREYEELMPIFQLVPQSDSRIKCKCVGTCQNDKLGELTDEIIETKSFFDSEKNDDSFDLGTINGYKLYGKYCTTNITGSYLVTNKKFPVFYYSVLYSRTFIGGCLCNATIFFTFDDESVKKLDNPKKYVGATITGKYTYELVFPEETDIFNSIRPIIEEEIMKKFVDKFNNEEAQQEIVDQISNESDEIISDLTNFANHAVIDYFPTKKNALLKSFRPFYKSDKFNDLMKYCLLYRDYERIKVKCPDMAYEAPKKYTSLKELSKNIEL
...............................................................................................................................................................................................................................................................................
>A0A2H4UVK2_A
MSSYKNNKIINFIKRQVNKYIVKTMQKRVEQSYTIGNTYALFLQYDKTCYYIKMDYFVYYVA
..............................................................
>A0A2H4UVK3_A
MSRSCFCGQQIIEEFALCEQHLKKRNEIKNENSQHQYLCCKCERGTAIWDKLLCYCCYYNWKYYIPYKNAIMRQKANNLKKTITNSVEQSLQDIQIDDSKKCQ
.......................................................................................................
>A0A2H4UVK5_A
MALNKEPSALLCKKIRLYNNLIIRDNLADTNVKPPCEFNIEHNILDISECSTEESFIELFEGTTCEAIMKYNMLHPEYHCAVLNFPNSSDTNGELYDEEYKQKLTQENELSRVIVDLEQSLPSNDDDEFMDFDKTFIKYNDDLSLYRYDMVQSNGTYDLIDKSIRPKRIPVSVISAYPPNMRNQRYVNMFETYQFKNIEKKIKNQLKTVCILPILYEKEQDPVRLKKVNILILGAFGCGDFSPPYYKQYYTKYNKIIAEIYVKILKEIPNIMSYYNYICFAIPQGVNFKAFKNVFEKENVNAKVIESVKPTISNSTYHSKYDNDKYGWKSIYGSSFYSGEYSSYKPLGERKENDFTKFIEQNKEDYLKAVDEVTNGLKISHWMWYIFPQLKGLGYSDNSSYYGIKSFAEAKEYLKNTELLNYLVKITKIVQTQLKTATVTKIFGCIDNEKFLSCMTLFYHAIKELDPQDFQPYALTIPEAAAQNEIIEMFKNCMEITEKELHKKDKKTLKECGVEIIDSPIKYSHQSYSSYQPYQLYSPYQSYNSTPVFGVSHSETGDKSVTIDTTSINNIEKKPDANINELFTKDKVIYQEIEEQIVYNAIYPSDKDITQTTIHSSDKDVLYIPDDISNNTHQKPAVSNLQKFFGISSNSGKFDYVNVFK
.....................................................................................................................................................................................................................................................................................................................................................................................................................................................................................................................................................................................................................................................................................
>A0A2H4UVK8_A
MKDKVNNKVNNKVNNIENENKKIDALYKLNDCDKLANDKFKDEYRIYFSLDDYYNNIPNLGQFVKKPPLESKDKKKI
.............................................................................
>A0A2H4UVK9_A
MPNENHNSHAPNENHTSHAQNEEVFNRDKEHIKIFTICAICFEIFIIADSLLNLASADYYKNAINYNLQSNAKTNLHNTIGIINWMNVNGAVGFFEVVNIVIVIFSFRYDIFKNKNVNTRFFNISRFAFIFAILITIFHIIWFTIGFILYVECPDVLPTRIHVILCITLCVKFVDMIFNVYLFCKIKQVVILDLQKTILENLFNKN
....................................HHHHHHHHHHHHHHHHHHHHH...........................hhhhhhhhhhhhhhhhhhhhh.......................HHHHHHHHHHHHHHHHHHHHHH..........hhhhhhhhhhhhhhhhhhhhhhh.......................
>A0A2H4UVL1_A
MNFLGDMMMDGVLSGNPIETAMGAMLACGCYGTCSCRRNGMGIGIACRRCYGICTCSNRMPIMYQQPQYRQQPYIQPQYQQPLYQLLQYQQPLYQQPLYQQPQYQQQQSSKQTNK
SSSSSS.............................................................................................................
>A0A2H4UVL2_A
MELSITYTVIPVKNITNIEITEETIECIHRGFFYDSSPFPMTYWCVSVTSGNRKYFYDFLSKIEAEIMAVKIKNSDDIGIQQPSKPILNFSKYSNRQMNIYKCIFGCLTIATAVCYFADDKKK
...........................................................................................................................
>A0A2H4UVL3_A
MTSTDIASLGLRIASKSNMEHQYACIIVYRAQIIASGFNHHTCNCYSHKNTLNPPCIL
..........................................................
>A0A2H4UVL4_A
MSQTEITIIAGLFFSDEGKGRVVNDIIEQNKNQYDIVMRVNGSWSSNHQIDKGYHIKCNHLPSTLDKNITLIIGAGMCVKPNVLLEEIQQQERQNQKIYVSEDCPVIDANETVVNNELGTTGSGIRKTYIDRLNHVGKVLKDVVELYPELKKYLINDDKYFELTANKKIIVEGSHGYLIDKDFGEYPYTTSANTTPSMIMGLTKYDSSVHKRTIFVSGLMTISAGKHPIQKTFEQYNLKHLIDIIPENIKYDKSCNHDRIRNFGAFDFDLANKILRFYPSCGVIFNFFDLIQKMGKFYYIENEQIYNIEIIDKKTLAKFISTKLNRNIFLNDSPFA
................................................................................................................................................................................................................................................................................................................................................
>A0A2H4UVL5_A
MSLKQSTGEQSTELKDELFLMDLEHKIIAIGAQLKEISDDDYTKSSIHINLCGVYDALENIKIELYKINEEYEYIKTSWFYFTIGWMYFHSNIDVKRLRNLVKLLNDRYTMLIQILMIK
.......................................................................................................................
>A0A2H4UVL8_A
MSDRTITPDIIKNTIKMTVDFSNIDYTKRFIKETKHFNHSNNDILYKREYTFDSTVYKFGVNDIFENNANTNVIDIYKSIDNTVLTDIEFSNFEHAFNHIIKFDDSRNYYLKKLTSNPHNCFAIDIFVRNNDVSLHTIVIWYYNNNFIIIDPNNKTRIEYLQLLLSNAFPKYNFTIGYVMKNILYKAENPKILCEKNDIPRYGRTCDDVAIKICFIINETHFEMEDCEKLYNKIIEYSSNQSIITKMPKSMNSHTFREHLASDKNVRKDFYKTIKDKEHILVNKKNNDISKMTLDDIKKLQ
.............................................................................................................................................................................................................................................................................................................
>A0A2H4UVL9_A
MDFDTSLKLENPWDNEESFFYKENNMRNKHIDTMKLLIEPTRIMIKQWIDNDPNPDDEFDCRSNPKIMGMIVSFEGLVRNILKYSDEVTNSINNNNINMLAYVDRCPIVSLMLYDVNGISFNIKHHTGTKLPQNITDNFEVFGVLVGQLMELEDRGCRNLQKYLENYNDSNILSSENIVLLRDFNNRYIEIVKNTHNTQSPKIPSKESCNNYSNAISNTKSQIEEIDSSSNDDE
..........................................................................................................................................................................................................................................
>A0A2H4UVM2_A
MENNNTNHILIVLCIAYVCESLNLYILYPITPFLLVKFGIIEHVDNAGYYSGLFTAMLSLAQMLSCGYWGKISDKIGRKNVLIIGFISNSIINILFGFSTNIYAALLCRFACGMFNSNSAIIKSYVGEISTNDTKGKNFGYLSVAWSVGVIIGSFVGGSTYNLLFHDYPILILSVIMSIIYCINGMIVYNVIINTTKELTKQTFYDILEIKYNFPLFDILKYIKDTDIIYSIIIYVFMTIVDMSLTEILPLWMVLSTQKGGLNYSSNYISYVLTITAICGILSQPLYIYIDSIIKRTSLFKISILCSMLLIVCLPYTNQLNNSFVLLCVLNVIRYIILSWLFNLAYLFVSSSANSDNIGRVNGVAQSIGAIFKILCPLVMDPIFTVSANSSYDYFGYHTIFYIIAFTYIFPFIFVFKLDEKKIERTDTTTTATTEMTTNTIADNSV
.........HHHHHHHHHHHHHHHHHHHHHHH...............hhhhhhhhhhhhhhhhhhhhh...........HHHHHHHHHHHHHHHHHHHH..hhhhhhhhhhhhhhhhhhhh.................HHHHHHHHHHHHHHHHHHHHHHH........hhhhhhhhhhhhhhhhhhhhh.......................................HHHHHHHHHHHHHHHHHHHHHHH...............hhhhhhhhhhhhhhhhhhhhhhh........HHHHHHHHHHHHHHHHHHH......hhhhhhhhhhhhhhhhhhhhhh.................HHHHHHHHHHHHHHHHHHHHHHH............hhhhhhhhhhhhhhhhh................................
>A0A2H4UVM3_A
MQNIFKSPKDERDGVYFTLNNKLNVIFINDKKCDMACVGMLVKVGYLNDTVAGIAHFLEHMLFNGTKKYPDEQSFSAFISQHNGYQNAYTSHDHTCYYFSVVEDGLKTGLDMFCDFFVEPLLSKNCVEREKEAVNSEHLKNINNDDWRSYELIKVAIDEKHPFTKFGTGSNETLNIDNIEVYVKDFFDKYYSSDIMTLVIITKQNINELKNLITENFEKIQNKNRKDVYEYTDTPILKKNKLIKYLPIENNYDLTLFWEIPWSKNNSYQCILNFIVELINKETKDSLHDILSKNGYAVKFECCIREIFINRCILVISISLSPHGIKFKREIIGTIIECINLIKSKISSEDMKNIYDENRKIEMYTFLHFEKKQCIDEVQQICTIVNDNNISLEYIFMKNIMGEPYSDNVIKIMETILDALNLDNIVILSGSNEYAQENMKEYKHYGTKYNISDVKIEYKHIVAKSKFPKINKFLSTNDKEITKTIKMPLKYIDNKLPFISYWYPYVNFKVPDVNIYCKITIPNMVDNVYNYVCMVLYINSILTEINTNLALCKDALYDIRIKIDVGYLYINVNGNYEKIPHVCKYLTNKLEQYQLISDNSFNTAKFTVTKAAKNEVYDQPYDKLGNIFKKIMSKYHYDGKDILTVIDTINKNDMIENFKKIYYSKKITLFSCGNCNDILFNELRQVFNNMLEKNNSIEDKRIYNIVSTSIKQNIINENIIEENNGMSLYLYIGNYNYEKFSDWAKNVVLLSILDNFISSDYFDNLRTKEMFGYIVTSRIVVSGDSDIPSYFYNFMIQSPNKTTKQCIERTEKFINDYNVFISNLTNEKIELSKNAYIDTLKSNFNNLVEYSQFVFLCEIDNKYEKYDYRELLIEKCKSINKNDIMQFYNKYFYSNNEKITILLNKQNENKKNNVMTGGCVKNCMCNHRMTVQ
....................................................................................................................................................................................................................................................................................................................................................................................................................................................................................................................................................................................................................................................................................................................................................................................................................................................................................................................................................................
>A0A2H4UVM4_A
MNEQNENQTNINEQNDNQTNINEQNDNQTNTNDQNENQTNTNEQNKNKIYTNKNKKSKIIAAMLNCITIYALYLSFKYNRGIRISSFCAAYFAPVIYIAYSFAVH
.........................................................hhhhhhhhhhhhhhhhh.......HHHHHHHHHHHHHHHHHHHHH...
>A0A2H4UVM5_A
MSDILNSVLIGILIGIILILVFNIFKNNNSNETMRETSTKPIVQPLRQCGFAQLLNTPPKYSDDQLNPDFENNKLQRDIVIGQFNQRPILESKFENADIQKYQDEFLSVEDKLNNSSRNFVSSVDKLNEYFVTDNNELGILKGETIADIYDNLQKKEVDKFKQCKNQNCVLPSDYDDILQRNIYKDNEKTTLTNYDVMYEFDDANVNNGGKFDGYVMGNDVNQTQTQALF
...hhhhhhhhhhhhhhhhhhh................................................................................................................................................................................................................
>A0A2H4UVM6_A
MDFLLQYLNKFMRSLFHDSINVYEIFKIIFRIHCNSHELMTALSFITIF
.................................................
>A0A2H4UVM7_A
MPNNILNKLTITGDKRYIKFIVRDNFSFANIIPPPDDIVPDEHGNAYHWFYENWGTKFDAWDVVIEEIPIGIKLEFITAWTIPYVWLKIVIERFTDLQFKLYWVDVDNFPTGGYVNNNDEKDYEDVYDAEFIEMLIHHFPNEYTEYKKYSKWFDIEQNMNDNVAKILRNNKISIEFQIERKDDTVRRAILYYWKQDTKFGNNVKKYTKETNIFTSLEHNKKSKIIKLLKILFKELGIEMVNRENFMINKKYLALYKKKNKFKKK
........................................................................................................................................................................................................................................................................
>A0A2H4UVM8_A
MNNQQNNNNYYNASYCTLRSIETSCALYLSFKRNNGINIPSIFAALLMPEIYIIYSFAVHHKQLY
.................................................................
>A0A2H4UVN1_A
MSDNEINDFVNLKKMSAEINANNDNFENVLNIDSPNLNINELSMPKEMSVPREMTIQQSQQIQNIDPKKRLIMKPKMKRVLFQSENNNQITEPNTNNDQLVVLKQDSEIDFFNIGSYNIPKQTLYLVIVLILVGALIWYLTCRQKQVNDDEKNN
..........................................................................................................................hhhhhhhhhhhhhhhh................
>A0A2H4UVN2_A
MDKGKNIMEITINHELLKNEHNKLTGTWCNDINGNVFLNINENYYLLSIDNDNNLEFFGFDKEQFYILPDNMKIKYEHLIETADEPLKKKILDEVEIIEESDDDEETILEKNNMKLLKEDAYYIKDEKNNVNDDLHDVDLHLNYDDTEFSFYVKNKKCFNFLQYTLSTPSIYDTYFRDKNKNVSSSIECEERNSYRISIYEDSTLLELNIIGDRIKKFYIVYNINDSFEYEIKCIAASYPVKNTN
.....................................................................................................................................................................................................................................................
>A0A2H4UVN4_A
MGNLFVIMENKSVQTDGKNEEKEIQTIDGDFLELSCRSSSGSYKKKSVSFTDDTDAYKHVRPIKITRNTLSPLSSPNNSSPKDFVCDKQMNNFMMEISIKQ
.....................................................................................................
>A0A2H4UVN5_A
MNYLKFTKEIIIAATAFIIIVVLYPTVVLKVVVKKVVLGKSNSNKQYNTPSTHAEIDAYKKLPKYYASREMNIIVVRFSKSGDLCKSRPCLHCLQTLSNSGIRIKYVYYSNDGDIRKEKFDTMLESELTSISSGMRFKMRMRETEKS
...................................................................................................................................................
>A0A2H4UVN6_A
MVSNVSAIPALNRDVNLVNAWGIVRHNSKLYVCANGTSFVIRYDLDGTNAMNIMLRKTDTTQTTPTGIIKNTTKGFKITNFTTNVTKKSDLIVATEDGIIYGYNCDVNNTNAIIMYSSTTGAVYKGLAIVGKYLYVADFFNNRIDVFDENMVLYNQLSSSSPDISTGNYAPFNVVNLNNYLYVVYAFQQPNKHDDLSAPGNGYIEIRDKSGNFIKRINRYE
.............................................................................................................................................................................................................................
>A0A2H4UVN7_A
MAGEFVIVNKNLVKMLTNYHHAEEKKDVLFVVVNFFINIK
........................................
>A0A2H4UVN8_A
MFMGFEYTNVLLNDYETKMYDCLVVDIKDGIKKYENQITCNVILNYMYSYLRDQYHNAYRMSEILKDSAILLQYTNRDNIKKVLSMMQENDILIIGLLSIFSLSYNEDLYLEYESIFMDKRLKEKNEGKEYLYEFKFPGHIMHIASCRNRMLITNDMCNNTVFAKILSKNHNLDCIIYASKYVKFIPINNDINDYDIIISNFNSETEVETYISQEKYQPTIDTIVLCCKKNTNVNIILYLLQYKIAFTEDNVNMIICHLRFSENADKIMYTIQKSGYDFTKLNYMYLFNCAYYPKIFSLIELKNFTVDDDMLHEILKAKMVYGKLSLIINKIITDSNKNDENIVILFCLTMRIVTIKRFLKNVILSDRMKKIITQYTKLESLKKLMKK
....................................................................................................................................................................................................................................................................................................................................................................................................
>A0A2H4UVP0_A
MRNRNQPLMETQEFYINNNELLHNNVAKIVNGERISEYRIQINSKDRNVNAFPSPFDIKVAFGNANYLPNIEKNFKNVKYISLNSVILPRTVAIDTSETLPSVTGSNKGNLYPTSSLIVPSSLTSAKQSSSVMYNLEFRPYLILNIKELATCSNNAFGTSSLYDNNKFMLFPDRRLGDMYAWKPYRGIVIYPTSLLFNLSLMSLHLTDESGNNINIVDHNGNNIIGHNIDTSVPYDYNGYISTYPSNYYVNYTNTVTQVLYDFSIGVVENEINTLVNY
......................................................................................................................................................................................................................................................................................
>A0A2H4UVP2_A
MSFEYFEFTETNNNANIPAYFLRCVWYFASVIITFVIFIVNYKYLETSEIITSVLFGGVILIHNIILIASLSIYYYRIYCNNNIEEPSLQFSTIHVKYEYDAQKEHTIQMQATHNDEENIR
..................HHHHHHHHHHHHHHHHHHHHHHHH......hhhhhhhhhhhhhhhhhhhhhhhhh................................................
>A0A2H4UVP5_A
MELKIFGNGIDYFHKPADFDKTQKIRIVDGRIVCGNGSTWAYFNEHRITKLYHRAPFVENHFSVSVSIWNPEKLSMTYVIAEKTAYDDVASFSNLSTDIWKIHKAFVIEYEFDDESDIFRKKKQYYIDGIDILDTIIKPVLITQPLDAAYCYDSQK
............................................................................................................................................................
>A0A2H4UVP6_A
MEQCRKYHADEIMEKLSLKSQKQLDQLRNYLHDTKMANDKAKI
...........................................
>A0A2H4UVP7_A
MCIKIKELCYSIIGLFNKCAHEYDLEYSEMKKDDDMINEQNNKMLHCPVVIMMDSNTNNILSTPLKDNVNIKQKKEEEWEFL
..................................................................................
>A0A2H4UVP9_A
MTTPIQFHSGNEFRDCVIDMIAKNVVSIDNGNNEIIATSGAKFSNYLGLLSSILSPKISKVITNIIHTELHEHLIPMYFNHIPSDSQLIIVGPEISGAIIVSLLKNNHHHTHSTLHDIQYVYFNAKNNSMSHFSKTHKHVYAIIAEDVLATGTSLCEATKFLEQHEIKTIAAIYLIDRPEARENLPKVPLNIITFPVYIYAEYADVIKKISRKMRTLHTVYPKITCKYDTKKIELTGTPTDITQCLRKKFDNNTILIGYEGMCSHICTDIFTHNNYNNIIVICRNETKKTGTKQRFEYPFEIENINPLNQNIVLFVEHHIQYDSILDDLFSQFSFIVNTIYIITFIQ
...........................................................................................................................................................................................................................................................................................................................................................
>A0A2H4UVQ0_A
MDIQQQYEKSYNIKNIQKIYNETNVLPTTKVLLYMLWDSYDRFEIIKFFENK
....................................................
>A0A2H4UVQ1_A
MKILQYLYEKYHVACNNEGLLNACLCADLPSSKYIIETMNVIPNSTHIERLCENCLDIEPLKYLHNDLNVTITKKAIDSIKENEKPSFIKYIKKLQLIGESSSDESN
...........................................................................................................
>A0A2H4UVQ2_A
MFKEMKRQLLIIKQKKYDLVLNFLNKVFNTKNASLCLFRDMDIDKINELRFIEILNDDKDELEVELNIRIDEYKMKPIDIISMCVRSIEYNVIRRNITVCKQNKQEKKKLLISIFNGI
......................................................................................................................
>A0A2H4UVQ4_A
MIEKHFENLNKNGHLDLGNSNLTNDFFDSDDELLKIMYTSKNLFLNDNKITKLDLSKFTNLVVLDIGTNPLKDLINIPNTLEELTCNDCEIESLPSLQNLKHLICNNNKINKLEYYENIESIDCSNNNINCINYSYPKLRKLSCSDNPIIKFCLLPNLQSLDCINTNIYDIPYFPKLKNLSISNTTNIMLPDVYKIISCIQTDNIIDIFFEQKN
......................................................................................................................................................................................................................
>A0A2H4UVQ7_A
MSKLLKKEMKESESMKEYCEECKKYVGQSRMEHHRQTKTHKLFEERYNKSCKKNDTVTMVSDSDSESSADSDDNYEINQRYHAQQLLNKNNNDNSDSEDEKPIRKRQVIKHPFNDSDSDSEDEKPVRKNIISRPIDNEPTKNIQIRQFNNTVRVIRNGKVETDTNGNAERFATELINGIMHNNLDVNKLLKKYGYM
....................................................................................................................................................................................................
>A0A2H4UVQ9_A
MIECKKCLLSIMEIEFHCCTCLQHWNSDNFFHCDKCHKVLNDKEQHCNKCCLINSKKLQHCCYCKSYFDENKIIHCSYCHKEFPVDLKHCCSCDKEYHANLKHCCGCKKEYHTDLKHCCKCKIEYNDDLKHCCKCKIEYNDDLKHCCKCQCAYDCDELGNVYHCCKCRMAYYENTYHCCVCKTNFDRNTYHCCDCVFNNKTCNGECEKEAFELLMSKLKDFWMLNKNIDDMTITDEITNDNFIPSFCLGNSNKCNAYKKFMKTVKILGFTGLKQILNDDTQYKFAYHGTNIISNAQYICCDGFNINLRNRQIHGVGEYFSSSISTCKKYSKQNGCIIVALILTKHNNFSIIDKSSEKWYVVNNTKNDTYVLPIGIYETNIEITDFSDCPKKKFKKIQNSNKINVYYIKNGDIYDYAEEGSKLILENIKKNNYKFIFTYEDDNYKVFEYLIDLSAMTQTNMKSNTTRGLLITC
........................................................................................................................................................................................................................................................................................................................................................................................................................................................................................
>A0A2H4UVR0_A
MQRFCSSLKSDLDNNYVNEISIGSNKGKVVIIDAVNRLYKLIIGSIGLSANIDNLHIEKSFTDCVGIIKFGMLPIYVFDGNSPASKYETVNERITSMEKSKQKCENMIDKTSQEFKKESKKCYSLFSRKNPGEMSKIEECKYVFELMGIVIVNAINEADPQCAAIAAHHNDIMNDIMIGVMSEDFDMLLYNAPALLKDFSFKKKTASKMNKEKILENLLKEANTIRTKNQLTELTEFTHENFVNFSVLIDSDYSFEHKHCKITKIPPQQLFEIYTIAGFDKITFVNNLEKITRISPDFLKIWNMTANVYLSPALVDPSTIKCTLTGIREEELLKFLEEKKINIDFVKEELLKVKQNYNVLKNIHNDKKNINQFKEYIGYQFNFHTRKWQDKQKLNDKHKNNINTENTEITDNFDKHDKFDNQKCQKNISDKCRLQIQSRHKAMILKNDDSLNSFFTARMQP
.............................................................................................................................................................................................................................................................................................................................................................................................................................................................................
>A0A2H4UVR1_A
MKNKFHGYGVYIRDNGDKYDGEYKNGKCHGHGVMIYANGCEDDGEWENDEIK
....................................................
>A0A2H4UVR2_A
MKCYSIKELNDIFDDEKHITDSSIDEHITISIREIFNDAIREKISVNVFDELHDNCVKKYKLDKSISLLKLIFNNKIDENLYIAYYRSYEDFYTIWDNFELVEQYAMSKIQNYCLLNYENKKFSSIKIDQTKRQMIFDDDTLYNERQYVDVTNVVNDCKYYLYSFAIYKDNDDMYDYHIFISTQDVDITYLSKMINCTKHVLEKSIGISKQNIYQNHNIYQNHYNMHNIIDRRNKIKYLQMLGAKNIKCDYDLQFNSMKEYDSCYIFNLNNSEIKLLRYSNEYMQSDNGCDFIYAYINDTEHISFTYDGRISDYCKKDYDDINLEQILYEVFDIKNQEINLEQNQEINLEQNLEQFEQLISEFFMN
..............................................................................................................................................................................................................................................................................................................................................................................
>A0A2H4UVR3_A
MNDIMKNQPLINIGMIGHVANGKSTITKDISGKDTQQHSSEKQKNITIKLGYANAKIFKCPKCNRPQCYQSTDSSQNEHMCKICDEKCDFIVHVSFADCPGHNELMQVLLRGTCIMDYCILVESATNTSIPAFQTIEHFEIVQETGIPVPFICLNKIDLMLKNQSILNDIVSRMNSFVKNYDDKLNIPIVPMSGTMGYNIDVICEYIANLPIPEKKIDENFKMLIVRSFNINKERMAIEQLKGGVIGGSLTKGIVRVNDNVTIYPGYIKKINENNNEIWTYTPLNAKILSIQSEKNNLEYAISGGLIGIQLDIDSFFTGDDDLVGQVVYDEKEKNIKVYDTLKLKYKKLTKKLTEYITGSITGFEINSVIQINVNSNNIYAKIKSFDGEGIELLLEKPVCVDIGDIVSISKILERNVVNICGYGTVESGTECKICV
....................................................................................................................................................................................................................................................................................................................................................................................................................................................
>A0A2H4UVR4_A
MTSLQDIRIRIKDGSWVPASVTQTLDFEKAELNEINSSGIKKENSFCYYIINKQDKFPIANWSVVKIFNHDTNEWYTPTNYVIWAFYDYVYTTYSYSLNDKTKNKKTYISKNTPLTNEMTNPTIFPFVLEQNIVFELYSNTNMIYTQTESPIMISSHEMKKYFAHVSIEQNKKTEQKTEEKIVKKQPSTWFESAFGFIESSNYQNNVLNLFQTYTMDGNSKYFNKIKIGIFDLFRNSRCQNFRDAPSGKVTFENIISDIRDIHKDESLSKNATIQVASQLNCLEMLNPSITPKSGITIYEGDPTQGPSCAICTPAGLAYRNYCYNGGQTSANEQLNMAYELLEYLQTFDKTINWNVQNGYLMIDEPNLRKINKIMSIDQERRRLARFRIMCGSHTDLGVFIDNKLYNHTVNHVYCSGLPIAYNSINPELWKGLGELFLEAMYENTLHLAHLNNLKTGENRPCYLTSLGGGAFGMNTSQISRAIQRACQIAAKKGFVLNVKLVHKDNIDMIYKTISPNYPISSVIANSAWDDKSWLAKCS
...........................................................................................................................................................................................................................................................................................................................................................................................................................................................................................................................................................
>A0A2H4UVR5_A
MSYLEALKKNIDKKIIFIPKNKSYNDLYNIPINKNKKKVKKYDNNNDCNYYCCKNQYAAVINEHIECLNYLIKKMVLMKNVKSLIMVGVMMVVIIAQ
.................................................................................................
>A0A2H4UVR7_A
MSDIGIPNTLAEYADHCQLRYFAHKDCFKFYERWSNFLNFPSLVLSALLTIGNIIIAFVPNQYSGNIALASIGFAFFVYTGICKMLDFDAKKGGHQSAYIAFDGLNDDIQNHMKTNIHTKETSLQFFTLITSQFKRLKESSPFVPTSFYKLAIEKYKMDNNVQIPYYMTKKIKHIPDGEINQYVINIQKNEHEPIEQNTREI
......................................HHHHHHHHHHHHHHHHHHHH......hhhhhhhhhhhhhhhhhhhhh.....................................................................................................................
>A0A2H4UVR8_A
MQYDESDDSNHSNNCHTCISCIKVIIAFIIICTLGFGIYACIEFISRNKYKSPDYVCGSFSNMTSLSIDEVVGSWWHWMYDTNGINFIQRCPTFYHDADIYVGGKLALRTDSEISNMSTMFEMNLNDCHGNTMYVIKAIGNIYYLQYPNGTMIAYITISSSSVIFKLDKTIIASGEIANNSPHLRFTYNVYTTQIDLAPIIAVTAKLTFLQFLQYTNAKYDKTDMCNQFFISSSIIALILLGILYILCVMYLCYKYNKCVTQRLESCCNCV
....................HHHHHHHHHHHHHHHHHHHHHHHH........................................................................................................................................................................................hhhhhhhhhhhhhhhhhhhhhhhhh..................
>A0A2H4UVR9_A
MTLATQKNFILIDTDYTDSSLIYDVKNDRLYIGSVSIGKNMRRKVRISKNDDYLEYGNKKVIDIGSDEFVIIGGEDGIPGLAIAGMGYEIYEFRCHGGGSNDELGSAKPFLKFIKNISKFQKYYKRIQQRIIPVMDSYNLLTSYSDRLFPKKYFPYDMNFSDYVEFSCVALAFRTKMCTCDFCVMYRPREDPDEGDDDCNKQPEQSDHDDDHDDHDNDHDNDHYHDHHDDHHDDYDDHDDDHDDDHDDDNDDDHDDDHDGDHDNDNDKQSECYSVSASSHDNNNDKNINCCYKYGCYGEWYIFTNAISTADYENLDELYTMAKARENFIEQHIDFILPHLKGNLFTDYEIENYKKNNEIPTILGVPEKLIKMLLEKFHNA
............................................................................................................................................................................................................................................................................................................................................................................................
>A0A2H4UVS1_A
MNTTDKIIFHASDTYGNISKYAIEYENTDFPFLFCKVPEHGANMYFNLNVFLDKFELWYIMNNIDSQYMINDINTGKAYSKLEDHIFTFNKLFNIYNLVHDSDIDDDCNDDCDDDEDDENGDMRDSCSYKLLSSREKRNLYISDTAFCHIIVTYLDNGLYLLEEILNLMRNPQFSKYIKPKKMIEFEKYENILMSHKRKLINNINNTEKKIQKIKLESTITKMKNNVSQIEFDKKKEQQKQKLLSQSIEVEKIKHDKKQEQLKHNNNNANKTIKTNDNEVPSYREFLKGISKYVNIIDPKKEKNNDKNKKKNKKQ
...........................................................................................................................................................................................................................................................................................................................
>A0A2H4UVS2_A
MFVTLGGNCNAGFLFRNQLKYSMESSPFEWLTSHSVNSICDLLENKFDGYSSKENIIVPEISSEHVEQAFVNEKYHVMFNHDWKFMNKKTGIFNFQGFQDKYNRRIKRLYKQIEEYDGTIYFVRCASYVSWNHDAACVIFEENEIYNQWFEGDVNAEQILKNRIPQIFKNKSVEIIYVKNEKDVEYIQNIIKNNPMKIKTKTKICEKLYTDMMYITDFQSQKSPKELIDIQLSKFNITNYQIIDAKFDNIMQYLQNIALNEMKENSYDCVVVMNSNCELKEFPFTTINIKYDGWNKICSEYAYSENLMHEENNYCFVIKKIYDDLYQ
.......................................................................................................................................................................................................................................................................................................................................
>A0A2H4UVS3_A
MTCSITKKQDCKLKKKLRKLFTAHAVFTTFCIDSLLQSSPNLHVNATLLLQNQKDIGNNIKYIIGESNSAQLIDLLTKYICAVATAVTVVRSNDKLKINDAVKNIFTNSQDVSKFLFSLNPSKLPYETVLNEFNEHDQYIIGMTILRSQNQVDKEIMIYDLNYKHMLMFSDMLHNALQVQNDISLNFLHIIIIIIIIIFLYLLYNYIIN
..........................................................................................................................................................................................hhhhhhhhhh.............
>A0A2H4UVS4_A
MSKVKIVLISGYQNKTKEYCEELIKTKLNNFSEKNPAYNQKKIDEYFGDNFTIIFSPLSTPNIFETIKGGLIIKSNTVYSIEHIMDLLIEEVQKIYVKEENDAKLEIEKKLLPFQIPHFNKLYIALQNNNAILDASDTGTGKTYVALCLCKLLNYEPFVVAPKAVVYNWFNVAKSLDVNVCGVSNYESLKNEKYYNDKLEKIKCPYITSTENIDPITNKKTKNFSFNLKQNTIVIFDEAHRCKNNSSITSKLMTSMAGKHNKIMLLSATLTDKKNFLPFGKIFEFYNDEAEYRLWVTTQAKMISHKLKSKILNDDTVLDILHYSLFPRKGGRMKISELGDAFPKNHVSAQLYYCQDYEEIQKEYDSIKEFFKEYKNKEKNANFPLAKILYARMKIEQYKIPIFLDIAHEALDNNYSVVIFVCFSETLNQLAYQLKVPCSVIHGKQTMEERNKDIQDFQDNKRKVIIAMIQSGGTGLSLHDIHGGHPRMSIISASFNCIELKQSLGRISRAGSKSPAIQKLVYCGKTYEEQICKVIEQKLKVLDKLNDGFASDDMEKEIMMEIDKVTADGKDIEHEFVLVSEPKKNNSLMKDIITCLDD
......................................................................................................................................................................................................................................................................................................................................................................................................................................................................................................................................................................................................................
>A0A2H4UVS6_A
MSKQIHKQIVTFPVDPPKGQPVKKEIKIVKPEDVRDDNDIKKLHTVKPDISRRIVSERTKLGWTQNDLAKQSCVNINIIKNYENGTAVIDGKIQQSILVTLEKESKKRKDAVSV
..................................................................................................................
>A0A2H4UVS7_A
MTTINSIINNKSWSTIKNDLNNVPIISIKTNDIIRLLEAIPKDIVRSYYYDKKLINELLDILANNGFIFDNDMFNFLFTVESHSNETLKITNEKIIEQFNPTSMDYFYNNKYINYFPFDISKMNNKDKIVKEILFVLFSVYHGKRATAKLIECNSIVVTEKLLSSTKAMVSKLGGYSFNCSEYDEYVYNCPNIAYNTIWNDEDTNFINYCKTLTTNYDEQISDYLKNNKKIILSTKTFLLACKNECKKEILVNIFNNKLNFTDDEIEEAIYYLLLCDYISIIIQLIISAGYVIKQKHYSMICNSPYYKNVLNEINIDNMIIDNDIFDKIISLIQKSFKCGELIDKFMKSYKNNENVVAICCYEYAADDKKFTKFMKKYNVKLTEKCLMQIIKSNNTLKTGIIKFFETQGVKLNLEITIEYLRNYVNNTETKKLLTLA
.....................................................................................................................................................................................................................................................................................................................................................................................................................................................
>A0A2H4UVS8_A
MSIFFILGAGASVDSGLYTYRGDNSRNENYDDIVDFLSITNYNTNKNKIWEYYKKFYDEVQQSKLGKTYYLIEELCKKHPDSFVLTQNVDGLINSINVTNVELHGNVSRMKCTRCKNIYPTNFDEKNCTQCGGECRLDILLYNEYLDDTLATRVYELIARRKPKYLVVIGTSLQFDYLNMFINKTNISHDNRYHINPNINYVCGKKDHHINKPANDGLEELLNIL
.................................................................................................................................................................................................................................
>A0A2H4UVT1_A
MIGCINLNIVQNISATSNIGNIIPNFRKVHTMYCTDLG
......................................
>A0A2H4UVT3_A
MQNRLPQPNKDVHLSKFGYSLSQNEKERRTSLKRASKRLGTLSVMRRVNLIRNLSRHDSKQKQKLSKDVEFMKSQYKKTKKE
..................................................................................
>A0A2H4UVT4_A
MDLSKNITYSCKYDTRRLVETSDMDEMRRFCEYYKLECNPEPFSIYAVC
.................................................
>A0A2H4UVT5_A
MFNYDDDVHAIYNIANITLTSEKNIKSLNVLYYERLYSIQLYDSVNHRSYISMLTREIILNLQFLSHILKNNPECNLHNKMQKFIDKINEKIPLDNIMEIHDLAQKKDSKKYQLLYILSYITFCCMDELIANNNNVNFNEEFENIIDLNHYDTCSLIKNSENGYFYEKHKRLPYHFDMNMNKCILVNDWIENFNNLREYLMTDFVYN
...............................................................................................................................................................................................................
>A0A2H4UVT6_A
MNLNTVFDENDKNDEDDKDDKDDKDDENDKNDEDDKDDKDDENDIDDEDDENRFSRIIYNMKNPKLAFYW
......................................................................
>A0A2H4UVT7_A
MNKIYNAHKCDIILRVKRCIYVPLNKWERVWDLWHNL
.....................................
>A0A2H4UVT8_A
MGNKNTHEKKYTNTFTCINTSTSLKTSSSVSPSPTRVTQTCDIFNPTGTFSYYDYNKTYNTYWKKCSDSLNDIINDAIINGKNEVEYSIKNVNYKIDIPSMTQYNLMTNKKRRIRNNEYSMPMYKNCYEIWVPFPNDVRSYVYEAFKFNEKKKIMINLIEYIIDPITKKEKNTQTGFEREICIM
........................................................................................................................................................................................
>A0A2H4UVT9_A
MIPAGQIQNGQYNYDMVFNMMIATAFGSLITTFSQHIPVVIKSIFDFIKNFIFIFGKKIFDNKKSKIILSGHVKNVDGITTIVFPEEYYIIIDKLERENKLKKLNYVVSNKNKNIHHKQFNINEYLKIHIDDICIEIYEIQNDTQQVIITSKKYSKDELQSKINSWSLENTHNKIILINTIFLTTEYNFTVSSSNEYKALILYLTQNNIELSNKCITNCKYNPKKPYDNFFINKYTKINNIIENINIEFYEPYLQTVANDLLGGGSRTTNIQEQQIILSSDKYLHNEIIKIINMLTSEYIDGIEEYNTVSIIATNNSNNDDSTPCFPIEYRAIMSVLDKNNVNLFNITYVNNKVCYWWNSYYDKLNEMNSFQYYVNHDDKVILHDDIYVLFGSSEKIDKQKKDEVVKANEYKMTLISKKYTTKEIHKFIDDITAKFISDMKRYKSDGKLYYYNISTKDHFEIANSGTKEDSISKKIHAIEWDKNEMISFKNFNNIFFDNKNILLKKLNHFMNNEEWYKKKGIPYNIGLLFYGAPGCGKTSCIKAISNYTNRHVVEINLKKIKTCGDFVRIFTKNDIGKECIPHSQKIIVLEDIDCMIDIVKSRDLKDKDKNELISIDNTDSDFVKMKKIEELHEMRIDKFKFQDSDDLTLSCILNTIDGVLENYGRILIISTNYVDKLDSALIRPGRIDMKVNFTKCSIDMYYNIIEHYYEISLEKNIPFIEFSHSPAEVLEICMLYTEDINTAIKKITSINDFEVVKCS
........................................................................................................................................................................................................................................................................................................................................................................................................................................................................................................................................................................................................................................................................................................................................................................................
>A0A2H4UVU0_A
MTTQMQNDAIPDASQPDVSQATRTVLTSEKFIDSISIDIKKIMADGVITISDVPTILVVLLKSETFVETLKNTANQTNVSSVPFSKIMKYCSMGLFYYFMLNNNTNEDDLTSFLFTYPALWSLVELQLPSMDNTSETTPVTATTVQSKTTVKRCC
...........................................................................................................................................................
>A0A2H4UVU1_A
MMQNDIHKYSKYITKITMSAGKKVNIKICFISFNQGEMTNEHESQTNFEKKIKDCDIVALGIQESSSLHTDDNVLVKQIKSILPKHNIESKQMMQGTLGWLRLIVFHKYQKSITVASNDICSLKEPFKGCVYIGLKVGNKRIGLMTVHLPSSPDKPQKRDECLNKLVHKYTRNDKPDIIIIGGDMNYRTNNIKEIKNDDVIEMIKNYKCTDNKKTNIIDNMKNELNEKFEDQMNLANIRVDGYKFMEPDINFCPTCRYLEKNDKQKETDEHNNQKEQDEYKRIYDPKRYPSWCDRIIVGKKDDTTAKYKIKSYESHDISDYTDHKAVSAIVTIE
..............................................................................................................................................................................................................................................................................................................................................
>A0A2H4UVU3_A
MTPCLKWQFETAKNLDISHGKKSGIIHMYLLIIEYIETTPFENVDMDMVKTLFLEIKNRYTIEERHIRFRIPTIVNAYGLKKLAKCPDLKTFHGHLKNIKPNINQQYFEMINECCLVLSDYEFNEKFNEQMGIGLSQNTLETFAYMNIDIVQYYYCTLQTFVINDEIEKRNHIIINLYLAELEEMECLMNNDHIIAIQEEKKRLIEEQYYEYKNMIDENEKSYVKNINDIIDKYTDILPLMIEEEIFRKEINDTENMKRYKKKSMFETHKHTLFLKGMSQNYHAQSLFDKFILMFASPEITNDEFQCKLEQFKKEVENVSESIFIEKHKNKNEMHSFSFDDDINEGGAFVRIPSDELYVSS
.........................................................................................................................................................................................................................................................................................................................................................................
>A0A2H4UVU5_A
MSPSVLYYSIVFPDQYDVILHHVYTIALSSTDNDEQGLFIKTNLSFDAYFKTVLTNETKKNIVDTFPHIQKLKEGDIFMVFNNVIYKINSEFHITTLFSDGKQTELTEKYDALGCVKTNVVVDSFAISKEFITLSVASVSTQYNGNNTIHITFGLSLSGAFKLFPKDSPSALSNGIKFDGKLELNGITSFTEKKQNIKKK
........................................................................................................................................................................................................
>A0A2H4UVU6_A
MLLYDFYENMLKIACFGTTDKCEDCTSAAKRGHLKCLKYAHENCCP
..............................................
>A0A2H4UVU7_A
MDNYSVDEMKDIFNNPQFSMWNITSVDHILYLMTNKNKQIRIMSYGIIKAYTEWLKINFKHTKNNSANYMFTGEKPYDVNFFEKLFLEITDIDDTATNLKTFMKLQDSYFKQ
................................................................................................................
>A0A2H4UVU8_A
MIEDLINRNGCQKLILVMCFCCVVDNIIYIGISI
..............HHHHHHHHHHHHHHHHH...
>A0A2H4UVU9_A
MSFVKNSLNQNPFQTQIELRDKLNKKFDRNESVCIIKKILKIIGYSKKKVSRKLYNNDLKKHLNKQKEFVKQVKKIDHNKIISIDEVSVNRNTFNKYGYNKKNNRLEYYTNIKALIKNKSIIVAISNKKVIKYVIYEKSINKDKFKIFIEELVKEVKNKCIIMDNINFHKTEEIKKIIKDSNNEIIYTPPYSPKYNPIEEVFSEFKSYIRKNTSVINNFKNIDKTIANFFKYSGNFEKYFYRSFN
.....................................................................................................................................................................................................................................................
>A0A2H4UVV0_A
MQVFSSIICIDSVIDIILFIDILLILILFSIKIFQFSIFFIFRILKYYNKKPMRSLVHGNFIVYEKYIFNIPYTLIES
..............................................................................
>A0A2H4UVV1_A
MFAKKFPLPNKTQFLNFIFSSNGYIVFILAPISISIHYIAYRDIYSNDNNSNDNNSNDIYSDKIKRIIPPD
.......................hhhhhhhhhhh.....................................
>A0A2H4UVV2_A
MSIEQSSNQTDLDDTELKPMKQLVVVNKSKRRCITKITNRQKLSTIIAACYRIKLTVIQKQTTLTFTQKNAITHAIYICMNMHAQNFIIHHMHKKLPQITHTPEKVIPKVTNKNIKESFTILVTNIDDLAHEIDIAASHVRESITFAQTIITDFIDNNTQFAAPIFKFVKEIIPNIDIAALADYITIANITKKIITGTLISFDEIMFLNNMIMTYEKPRSCPLIDVHSNNEKIIMIGDIHGNLQAMIYQLMCGKLGTDKFVFLGDFVDRGNNSIEVLSLFFCLRLLFPNSVYGIRGNHEQEQTFMVYGFAKEICSRFYPHITHPQWVFGNDQLELTKTICIFKNWMNLLPYTAIINDKIVCVHGSIGKGWTRQIAENYNMVINLPPVEHLHKPLEPQEILQTWSDPHEYDGDYANPRGCGNCISTETIRKVCDINGFDFQIRAHQVVNKGYQIMDYDEQITSITVFGVPNYCGGTNNAAIAIYHPTGNLELASFSKQMLVNAVRINISTPDIEKMIMSFFS
.........................................................................................................................................................................................................................................................................................................................................................................................................................................................................................................................................
>A0A2H4UVV3_A
MHIYVFLLILFFIQFFNNYIDNYIDNYIDNYIDNYIDNYIDNYIDNYIDNYIDNYIDNYIDNYIDNYIDNYIDNYIDNYIDNYIDNYIDNYIDNYIDNYIDNYIDNYIDNYIDNYIDNYIDNYIDNYIDNYIDNYIDNYIDNYIDNYIDNYIDNYIDNYIDNYIDNYIDNYIDNYIDNYIDNYIDNYIDNYIDNYIDNYIDNYIDNYIDNYIDNYIDNYIDNYIDNYIDNYIDNYIDNYIDNYIDNYIDNYIDNYIDNYIDNYIDNYIDNYIDNYIDNYIDNYIDNYIDNYIDNYIDNYIDNYIDNYIDNYIDNYTINYK
SSSSSSSSSSSSSSSS................................................................................................................................................................................................................................................................................................................
>A0A2H4UVV5_A
MINIMYSLSNNRFKDKYDSQQNNDKNDTLKQQYINHIFNSIDLSKFKYLSLELEEEFPRLLEKKYFISANFSGSNCLLVFTKIKDKYHQFLIDRKTLSYNSSKVNLSQLKITPVNIKLDINIYKERGTIFDGIFITDKNTKTFVITDVYMFKGQDESLTRIDNKLSSVMAYLSSNYNSNDKENTMTLTVNKLFKITQVEELIKKTIPKIKDFVIKGICFYPEKSGTKLIFMFDNDKRNIIDKGTRISENKQIEYSRPNENKQYENRQYENRQYENRQHENRQYENRQHENRQYDNRQYENRQYDNRQYDNRQNEYKKFCDNKSQYNNDKYARNDSSSENTDEQNNDKNKKTQLLSPQKPLPIDLSKLQIDGKIVLPTVKKLERDVYIPNGIIKDTDYVFEMQKTDTVDVYNLNVVEIVANEGKKLYKRIKIGLALIPGMERSIWCQELFDMQACNILVNCKFHKDKQKWEPIQVAESAKRPNVVTDFIINKI
............................................................................................................................................................................................................................................................................................................................................................................................................................................................................................................
>A0A2H4UVV8_A
MDSLQKSIDIFDNELQDENFKLINFNDLQEGNIVMSITMTNSQKYFDRFGYEEYNMTKIGILIKKNYENYGDSTILQYDNYKKCYTKTHFYSDPLSSGNVAIYQYFHANKN
...............................................................................................................
>A0A2H4UVV9_A
MTLFTYNWKYTEIKKFFKSLNLVYTPYLLFENNYYVNNELKNNINKHDKSLYSKLLCYNGKPFVKKPKLSIRYISNEIGYGLFAEQDFEEKDFVGEFCGTVTNSPPKESDKYNCSYKFESTLVIAPRKYGNEMQFANHSSVKNNVDWDNTNGDDEHIHIILIAIKKIKCGDEILVNYGESYWTQLGINPVE
...............................................................................................................................................................................................
>A0A2H4UVW1_A
MSSTLSRVFIKNIVSNILNAKSYNQKPINCDIIVDTSGSTGSSFKQNYTILEKEMSIAMEYILANPLNTYRLFGFSNTCDVYSISVMKNEDFVNLPEFESRGGTRTHVAFAKINEQQTQPSLVILLTDGQTDSSNYEIKNEIDKFISKKISLEVIAVSYSDIDMNTISQSEENKIPGMELLTYLKNSVDKLTIYNKVHDDQPYIGAISSAIDKRNLSFLGITFTCLIPDFLEKLMVELINNKGKFDWGINNIQFKRFVSEIGKLFSALFVTFPENHYFIDKMIDTIVDTCEITNMTKERISHIIKYGFECAKNKKPILYTNFETHIKERAVKHAEFADAISKLNSQGTTLDSSKSISIPHNGLCIINHDGAIPLIYSLNMYKNSMDNFGNVYFGCDSNEQAIRIGLREFCSTIGYRDSRNSTAVIFHIASQMSLMYIKGADLQCEHMKELRKLAIIQTSMENLIAKGIYSGIGYFKQWEQGKSVPISYNTTLTHSSLYHDAMINPLGLNEPIWWALMMSMLGIFDKQQNYYDTALQQINVSTEEEFLSYITKEYYDKVDGKVEFLTYVKIPNSIFTLEEFSQSDKVYKLESHGNCRTNTCYSKQEITDYVLQHGCVWCHFIPTMENFIEMNFKNNEQEIQQKLITVVPVKSKLSPQISAPVIASSVPVFNVPNCTMYRINMIGLTGSGKSTSSEKIKQYIEEKNGKCLIVNSDYYSKRGQSGRAQANLIQKSIIDFERQPGNFKVIVIDICNESGPSPKCFNHDFIGYKTVNFMPNLDAKQYDNYEAWCLRNVIMRPNHTNECNYWLNPVSAGINVCIKVHNGKNQKLRQFLKIQGMFIPYSETMTLEQIQSNIKIRADTYEKFLLTCSLDTEIKNFVDNLK
..................................................................................................................................................................................................................................................................................................................................................................................................................................................................................................................................................................................................................................................................................................................................................................................................................................................................................................................
>A0A2H4UVW3_A
MLSHMVLTQLYAYIYKIHKRERERNNILFFVFGMLCLLTYENILIIVTSILCILLIATVLTAVVLTPEVLFSKFHHNKYNIYFQRCEIICKCIVAHDPVFIKFMENKYKTKEISMIVVEICGKLLEYVEEQDEEICMLAIMQDPDALAYVKHQNKKLCKSAIDLNPFTIEFVKEQTEELCILAITKDPFTIRHIKERNEKICRLAYEKNKKTIVYMDDKLKYIFIPRDSNDFRNLNEIELQKIFKNKFIKNKNFVEICCICNENTNMMLNLKCKNVFNHCYCTDCYFEWYSKNKKTCVQCTNKFEVENIFLICSA
..........................HHHHHHHHHHHHHH.hhhhhhhhh.........................................................................................................................................................................................................................................................................
>A0A2H4UVW5_A
MGISFCKEIQTKISIREKRNNIEKCKCFHTKKTDPLQYRIEMDLLPYNNIKISYEFYYNGKLIEFNPCKTDTHCCDCMINFYSDEIHCCQCKIKYEKHKKHCCKCKMVYSANYDHCCNCRYAYDKKSYDNCVIRHCCECKMEYDEKFHCCRCQMNYNDNKIHCCYHNDNHNDYHYNDYNHYYCKKFINYNIDISYCQKCNMKYNNDAVHCCKCKINHCDTKKHCCKCDIFYNNYRLHCCKCKMLYYEKHCCECKIEYDEKEKHCCQCKMLYNEKHCCECKIKYDEKEEHCCQCKITYKKEKKHCCECKIKYDEKEEHCCQCKITYKKEKKHCCECKIVYDYDKIHKCNNTCDICFETKFCVELTCCINKNLCTNCIMQNTGKKCWFCRQNIRYDT
...........................................................................................................................................................................................................................................................................................................................................................................................................
>A0A2H4UVW6_A
MKSIPNFVKINNEVTTLEKIDNTVPLFCEINFNNGNRYNGWIMNNCLDGVGKMTYYQSDILSYDGNWKNDTYNGKGTIVYSDKTTCNGEFKNGKICGHGVVMYETGGKYDGKIENNKRNGRGVHIYADGGKYDGEWKDDKRNGHGVLIYADGSKYDGEWKNDKRNGHGVLIYADGGKYDGEWKDDKLNGHGICIYKSGLKYDGEWKDDKYDGHGVLIRNKSYRFNGCWKNGNFDNGEILQFSKKITMIIINHYCIMFDTNNKIKQITEEDSDKYGIYGMIPFNELSIMHTKKTFFGAIKYMRNDDEISKQQFYTIIKQMLDELCSTCESINMLQKTLNEIAVDGVIVDKLLTNNENAIVKGVIVE
.............................................................................................................................................................................................................................................................................................................................................................................
>A0A2H4UVW7_A
MIKDDVSKSEFGALSPYSIKTPDGIIIENYWQFLKVYENVLPIKCTFSTFDKRVVFTYGGGQHIDKNNEVTDEWNHWRKLGFACNDPVRFPVGSNPKARASCKFSLCINDDGTIDTHNRLDYVEARKKVYCKAYCDNVKLHKFFDNLKKRLVNGENLLIIEVDGPHQESLDYYKKTYGVDDDFIDNGTIEVNSSNMKIMLNDSKHAFGHGYCLAMELLGIRDDVI
.................................................................................................................................................................................................................................
>A0A2H4UVW8_A
MKSDLYDDKCNIEIKTHTQMTDIDKKDDKVKKKYRCEKCLEDFDKKDSYDKHMNRKISCDQSKTNVNDEIKELKTEVKKLKKSKIISTNEDLQDHFHKIHNLYRSKEGMSELEAMKEIMILFSIKLFEPLIKKKIIDLPIDCCFSELIKETDEEKLFSKVMKDVIPKFYKNELTKEYFDKPKITKPYTVFKTFEYLDEIDYNELNEDLIGRMYEYFIGRQKSTNQGLGQYFTNRKIVELFLDICEDSKLLNIDKNENIPTFCDPTCGTGGFLVSYVIRMMKKYPNLDWKKQQKNVYGYDISPMLITSAKLNLLVLTGVIFENLQRMDTMNNNINVDFDIFCGNPPYGGDEGDNINYDDLPENLEIKKKIGINMTKKANIFSQLFLIKSKKICAIVLPEGFYFGTDNGLVKLREKIFNTSNVKYIVEIPSMNKDGKKTFQNTCTNTKMIVFIKNEKTDKVNFIDIENSCKNKLDIILSVKFEEIKKNKYNLNYKRYIKNDNINETEYTMYKIDDLFKIDSGTYNASDVKESGQYPFYSGKRFNPVGYNDKYNIDYDEALLLIKGGGCPEAQNRIDNDQVGLGTTFYVTEKVAATNGLYVLTNKNKKIVVTKYAYYVFLSYKNTFIKMSTFTTRLGNLTKDTLKNMEIPLPSIERQNEIVCELDTYNDTLLCGEKMLKLMEKTLIYEVKNIIREIKCDKKKIKDFCEFLGKSKRKAGEGKEEGEYPFYICSDLKLKYFDEADYNEETIIIGDGGNPVIFIDNKFSCSSHNHLLRCNDPKYNWWLYYVICGNMKLLENGFEGTTIRNIKKSYIEDIEIPLPQLSIITKLKHQYEAIQHHKQLNKYYKSVVGELIQKLSNASSKKTKKLTVGSDISESDDNSLNSEKEDTKEKKIVKKIAKKKESSSSDSESEKEDVKIKNIKDKKKQKKFSKKEESESESSFSESSSEEEEKTVKKNSKTKK
...............................................................................................................................................................................................................................................................................................................................................................................................................................................................................................................................................................................................................................................................................................................................................................................................................................................................................................................................................................................................
>A0A2H4UVW9_A
MQTEEEHARRNLQLVNDAKEEQRRKNELMYERKKNEGLAKNQTLFEQIFSENRRRFEMKLEMHRHFLANK
......................................................................
>A0A2H4UVX2_A
MKIKLKDFEKNKSINIIYLAVYKLKSSIFPIYHTSIVFNNKEYTFSCSNGFSQSELFMFAYHNEYFEFKYFIPLIKIDDSSIQIVYKYLNYLTDNINSSYYNIFAFNCNFVASNVVNKIYEELLKQSKAPIRINKIPKKINRLAEMGYYVFKKIYSNLKLKTKKKILLRLDIDIYDEYEIENYHNFVKQIRKDLRSQ
.....................................................................................................................................................................................................
>A0A2H4UVX5_A
MFTFTKKFLNLHANSYANIFANNYTNGMTRLVNCIRPDGTLIYADKFCTPSYVFTYPSSFDSKNGTMIYDSDINSHIMVHPCNPMLTNCYESYLMDNHDSPISFARIPKKSVVIGYNQCAYAELNLTNIANNDILICRRTTGGGAVYLDEKQILFGIVGNNKKVSRDAFIDVIVKFIKKKFGYDAIPTGKNDISVDGKKVAGLAYKSSGDKNLCHACILISSEIDIMEQYLTPNKIKTDYHCIKSIDKRVQNLAKRPKDMCDMSDYCLEITNIFKKEFYGSETIGETQYLHESDLFVVADQFNKINNINFILRKNKDKTNASHFAKKFDNLGFFEIYLFFDNEKRIKDIHCNTDFLDIKFPENLSNFILNKKITEIHLDNPDNNINIVIEFIKSNY
............................................................................................................................................................................................................................................................................................................................................................................................................
>A0A2H4UVX6_A
MDNFISILGTIYLFQKLYEPQPQTIKIGSTMNFINRMCNYLTAERYFNNESLKIWKLKITRSKYNCYELDKIIQYTSKKYQQPYNYFFEGDGGLEHYHFTDISNICNYFDIIDVKYEFEEIDVDKLREEMKKVHHSDIIKTFIEDMNKHNDILLSNELKNKLNEIFTKKDVEEFSLWKFQQEIFDLVKSSIKRLFHLIIAPTGTGKTLTFTTILLYKMLKTKKDIMIITKRKEILTQMIKKIPENIEKIKNSKIVNIDFEPTDQNIINCLHNCNIKKLNKKNDTPCVYIVNFDKFTNIKSKLHDYDKINFNKFGMVIIDESHWVGATEINKLMIHIRENSNTDVLGFSATPLRCNKINRELTEKLFSKDNVEFENTSIYDDINVLHEYSYYDALKDKIICPIKWIPLIVQEKDFIDDEVIDDIDTDEDSVTSMTKKYKSLHISAFKKVWEQLKINIISKSFKKKGILWFRQRKDLLTFYKQMSQELKQEFGENIYCTMSYAKGEEYISKLVNDCKLDSDHFDDEIKNFEKCENNGLLLSVFRAIEGFDENKIDFGVRMYYSNSVDAVTETQRMGRMNRTCKGKAIGYFATLELETDLETMKKNIIMRLKNWIAFARSYTNNGKKIDKFELNEQLKEIMNTYIDADIVKIYNIDIENEIIKDHESKSEEYKNMKIYTQKNNIKTKQEYIKKSHNDKNLIKSPEEYFEKYWNGWYNYLNIDTNNFIKDKNEWKNKCKKLKVTSLENYHEKCKFYNELPLYPNEIYYNFTSIENELNLYDIDTYF
..............................................................................................................................................................................................................................................................................................................................................................................................................................................................................................................................................................................................................................................................................................................................................................................................................
>A0A2H4UVX7_A
MNSQPKDSVSVTVTNTLPGMPDILISDSDSDLNFETLDDESETCSTLPKDIASVTMTEIIPNRTQNRRIRRNETRSFYVHENEFNGNDSSGCCNCKTVIDVLQYILNFYAIVIITLMVLIGSIIFLFLPVTQLIMQYVYNQTSCASFISPKTWLIVDGVMHIITIIIFLLILKNFKMYETQILETGQRDNKNFMHVFVFVLFRLYYFLLMCEYAWIFTGAVMFARDCKYYINEQINVLMWINLIGNPFVSILTLCVFIKL
................................................................................................................HHHHHHHHHHHHHHHHHHHHHHHHH.............hhhhhhhhhhhhhhhhhhhhhh...........................HHHHHHHHHHHHHHHHHHHHHHHH...........hhhhhhhhhhhhhhhhhhhhh.....
>A0A2H4UVX8_A
MFSNNNNINTRDIKMKEIFDDLYTHLGDISEYRDIDEYRDFDEYRNDNTNENKHTDISEFNTLNEYNNEYYYNIMENRYLKKNTKPELNILEQKNIIRKYKMQNHMRWIDKMEQEKYLNTHDAGICIKLSLNFLYTWNKQKFNNIILTATDNGIFGVDVIKNDDFTQREINNIKRQLYNNM
.....................................................................................................................................................................................
>A0A2H4UVY0_A
MGHNRKYKNVTQNNNVNNQTEQKIIDQTHNSFIVTMISMPLTEYEKLKKENSDLHAQILLLAGNEKILQETIRGNNEMIKAHEKTIEELKKENESLRELLRKATDQNIILITELDDLKIKHEDLTIKHENLNIKHEDLKIKHEDLTIKHEDLKIKHEDLTIKHEDLIIKHENLEKAHEDLKIKHEDLTIKHEDLKIKHENLEKAHEDLKIKHEDLTIKHEDLKIKHENLEKAHEDLNIKHEDLKIKHENLEKSHEYLKITNDEMWRDIKELKNRDEPITVREGFVSLEKYIMIEILGSKTKTREFYGVRDLFSSKKYETECNEFLTKYKITIEHIYLIPEMKEYENKSAHERPVILRTEFEEMALSFLTDNADKNMVIDLLKYLEFKNPCDSNGLWNIQKPY
..................................................................................................................................................................................................................................................................................................................................................................................................................
>A0A2H4UVY2_A
MIQYYPSIYDSKLQLGCSLACSCAESYKNTTKMKTYVVSGNTYLCYEGEKYVIVCLSLKEFKNEIITILMKQLHEELLLCTGSLMIESVLKKWFEKIQNGSQEKIIAINNEIDDTKNLMMENLDKVLERGENIDKIASTSNKLQEQASSFKRGAIDLKKEMCLRNWKIIATISLGVLIFILLIVFAILMTKN
.....................................................................................................................................................................HHHHHHHHHHHHHHHHHHHHHHHH...
>A0A2H4UVY3_A
MHNIWKYTDTTRKLYIKDKMTKVIIEESYYCVKKVDIDARIRRENIEKIKMLRKKSMEKKWK
..............................................................
>A0A2H4UVY5_A
MTRRNFRNYQQYDQPRSALQDLQYVQSQYNTLCYFLTKLNNVEVNNIINYLDTNTDEAIEQAINEIKIIKDNNSTQIRCSCVDCRKQCECSEYTNEHVSTELQQLEQEQDAEYAKKQLAYDPEEHADYMFDQDFRDYMFELDETNYQQDQVFKQPSYDSRQEQKPLYDSQQEQEPLYNSRQERESTYSNSIFEFFSNEFIDNICEAINFDLKFALKQYDSKTKTFYNIDLREYPTIALIGVEGAEIGKKFNTHVYSDKLGNNNIKRLQMHVKFYDGDSFVKYDDDSSYEILNAKNTGLQKFIIDINDQDYTIDLENMTQTNMKTNFTRTIAIEVY
...............................................................................................................................................................................................................................................................................................................................................
>A0A2H4UVY6_A
MEKQKLAIKPKFIDEHKLNFFYHILYYDEKTQSKKGLYKTGYLNSTYDNPSIVDYTNQYNNAIGLIMGQKIKDKYLICLDLDNKEKTVNGIHYKNGCDKWKQLVKQHNVKIKSPFEKTPTDGGHIYFCVDEDLFEQLPKSITGMEIDGEFYSIDMKIDDQYMIIEPSYYIKDNVKYSYKFIHSDFNNIEEPPKFFIEIIKKNINQSKAKIKYTEAKDKKAIAERKIKTSTPITKATPQETEVIKSILDSLPFKLKLNISPWLQIGKALFNMGIDVNVYDEWSKCEKNKENDCQIRYNSFSKMELSHGLHTLIYYLKAFVSYEKRQELYDRIDTIAKWKIMRDDYYFNSWNFDKIYNDNRTYEAIEINTQYLLDKDMKIKRIREPTNDREIVCNKLYEFIKDDDMRFCALCSHYGSAKTSTLKKIFNYNQFGRVLFLSYRKSLSYDIERQFIDYGFTNYLSNDKRDLYSPDKLIIQYESLHRIFEDGVRANENINTNYYDLLILDEVESLLFQVDSITNKEKNRENYNLLRKFCTISKKIICLDGDMSNKSLYFIASFEYKYLYIKNIYKTYKKFTVMRNSEKFYNMIISDLKNDKNLFIVCLSATDSKNLYDYLENKCNGKKILRLYGNMDDTKKKDVFINVNTIWSEYNCIISTPIVESGLSYDIPKHFYKVYCMLSPNSTHPRGLSQCVSRIRDLECNEIHLLASNMLLHERISFHTYKEVEQNLESVFQMDKYDKIIFDENENITIHQDEHYKVNFIYNQVETLNQNSYTFLSYLKLLCQKKGYDFSYDDEKCKSNVIKNKDINRKYNLLNTKCPSQEEYHNIKTRIETSCASEEDKLKLNKYIIFVSDLSYDTNHIKKIEAEFEAKKLDNKIYNMKKDDDIKDYQSKYPNLAICEEELKYVKSAKNYCCLLNVKNLSKNLINKDINNNLESLKYLKKIDDIYEFLNLFKNTDITQKTELINFTEIIKNNLDINLFGNDYTNNKKNSIREIMGHLNVILNNFGLILYIGQKTIKIDKKTSKINKYYLEQFSCVKKIITRYGDRIDLNINKIAFIDNNDIFKLFDIKN
..............................................................................................................................................................................................................................................................................................................................................................................................................................................................................................................................................................................................................................................................................................................................................................................................................................................................................................................................................................................................................................................................................................................
>A0A2H4UVY7_A
MSTEYNYEFHKLENEYRNDMAYLPNNHIIKLPISEIDKLNYNPTYTFSKTVLHGSTTSRTTIMPDDFYKNFSIKTYDMLSYLNWDNVLMAGGSMTNILIGMAEKIHDIDLFIYGLTVGDAKNKIDKIISQIKQKADTKGYETRIYQNNHVVNVYIFDTKKVLEIQIILRLYKKFEEILVGFDVDSCCVGFDGKTLIISPRGLFSFQNRVNVADIHRRSPSYEARLIKYSTRGFDVITNFDYKSKYNKLFFMNNNNNGFVRLLEQELYNNGKSKDVVFSNTLRFKKTRNIICELSNYGKTELIISNVKNVESSITKHNATIEDDDLKFTEYNKDKLSLITENVMIQFTGSFHPTNNDQWLEQNSENDMLGRSKLMLRLKNNTYAHISDYENIQLTDLSNFDVKSLAVMYVNNESNVLKFVDNKYIPVAHNMYKISYLSLAILLGRTNLAIKLSKGHNWQNYEEIIYLMDNDKLYAHFCKVTQQSYRDINTTLANKFKCSNISSNIHNQSAGESNIDAFYKMSTIDRLIALQNNTVQPNSDFDFSKLGFFEMQFLYKMGWLNSKKYTLIKKNITDETLKNTTELNDLELSITNYFLNISIKHENIKDNNTSELIKRIMKVNNDWNDEYDRLHQFNLMSIDTRLLYCMLNLETITNADILKLLTEQLLFDTLVNYCIYLDNIEYLQKILEGKDLYVSLKYKYTITENTKCSEFLLQIIKEREIEKNKINKLVKNTKEHVDALNDGILEDTYTRTENIFGMTQDDNIVAKLLLIYNKVFNKHETLSERDIITLQNLRKAVLNIKRNVTPLCVKDEYFFNVRLDNLFFGKNEDEIEDENTNFYDDYEILSDNHHKHHEIEECSEKSFKNNNDSDDNSNNSSGSDDDEEYAEYAKYTEDENNENNENNENNENNENNENNENNENNENNENNENNENNENNENNENNENNENNENNENNENEEGDEENEEGENEEDEEEEYEEDEEEEEDDEDDEEENEEDDEKNIRSPELKNVFLSFASKELFDDCNK
...............................................................................................................................................................................................................................................................................................................................................................................................................................................................................................................................................................................................................................................................................................................................................................................................................................................................................................................................................................................................................................................................
>A0A2H4UVY8_A
MFRLNSILKKTVATQYIATYNQKKEDILKLIGGTTLNKEYKKYREIYKDLEILLHAHGDTYREIMQKYDVKDHDELEKKCLNQYYYSLKICGLFNEIDEIDLIIRKLKIYDRGFAYLPTTVDNDIMLKVIEKFKCEHDINLLERKRYKEILCG
.........................................................................................................................................................
>A0A2H4UVZ0_A
MFNNKCNYEYFVTIFIFMIEAVISLFLILYSKNYMNYNIVCTAAYNETINITNTSIPLSNCITLVGDYCTIHHEASLGSFLSIITWMTVSGTTTFVFSFIKPIIHYIISFLEIKFHYDVYVKCDYYKIYGIFNLFTLFFFAWTITGAVLFWRDCKNLQPQNVNTFMWICLISWCVCICYNSHFAQFIFKKAYLFNTSNVFGVNVCKVFNVCKVRNSQNSPI
........HHHHHHHHHHHHHHHHHHHHHHH...................................................hhhhhhhhhhhhhhhhhhhhhh......................HHHHHHHHHHHHHHHHHHHHHHHH.............hhhhhhhhhhhhhhhhhhhhh.....................................
>A0A2H4UVZ1_A
MDKNKKIEALYKLIGCDKLANDKFKDEYRIYFNLDDYDNNIPNLGQFVNKPPLESKDKKRFDFWKAFCTKYPNSDNKEFQKIYLTINKDCIQYCAHFEIHNIEKDEFDDLMKFGLPDIYSNTKLCNDYKEWLYLF
.......................................................................................................................................
>A0A2H4UVZ2_A
MFRKLPIKLCIQKPQPIITFDVQLSRKINEFKIGHKMHVNNYDNIIKFFETNMTQISNSLTLQQLNCNARIKDMNDKNNKELQKIKSENIAETFKSINLFLEQNTSKILIEKKEISLLEDKLIEQKNAHEIEKKLILSNEKTKYDNLMDNEIERIELTHKLELVELQAKCNYQLELIKELRETVQSCKFELVAQRELTKNVANYRT
..............................................................................................................................................................................................................
>A0A2H4UVZ5_A
MSNISDSQKSIFKKKSEYSQNSDNNMKSERELLNESNISSTSSNTKSETQKTVNSEHEVKIAYKLLKNEMKSLEKKMNDTILTKYDIARINFILKSLEALDKLRKKD
...........................................................................................................
>A0A2H4UVZ6_A
MSTQSVNTQQSSAAAAPAWLSEMMTLAQNAQQIPQLQEQVAQLTKQRDSAIAEREQISAEKKSIEAKLQMLPQLVVQYNEANLIRVKLEKLLEEKTTQLKEVETSRVQLEKELVNSKNAYAQLEKELAKSQDAYSTFKVEFNSLVEKNRMKCKEYDALKADYNVAKTTQRKYTTLRDKVELFLDSFGNTIEEYKDELEDFSDCEGCEGCEGCEGCQGCEGCQGCEGCEKCACEEHLQKQEQDSDSDSDSEPPSKKNVGKSYSVNLGTSWSPYDASICASIDDAIVNKVNSFTTHINGYGYTIDVANMVQINNQFGTKRAIRCDTPVAPTPVAPTPVASTPVSVPAPIPVTTPVLDSASVFAPSIQQFLDKLTAAAGVSTPTPAPASTPVFPILKDSSLQEMMDKLMAAASAPSPIASINLPPATMSFANIPKQVSYFDRGQWVDYDSNTNSDLMTKYVLGASTYQFTVGSTTYTVDFKEMTQTNTTTGVIRRIKFDTDKVAMFSEGTLWFPYDKKSSDAIVNAVSGSTVQITIGSQTYNIDTINMTQTNPTSGFTRNVKIV
.................................................................................................................................................................................................................................................................................................................................................................................................................................................................................................................................................................................
>A0A2H4UW00_A
MSCLCDSIRKAFSDYKKKNKNVNVNKNTIKTEDEIKYKACEIDDCIRINKIDEMNQSSLGQQNECCVCMEDIHEPLLNCGHNIHVMCIIRSKKIKCPLCSAEAHLVCKNHIKRCKTFACPCKNDIPELYNVRLSIAHDIITHYIDKQYNDIVYLKRSLESIRIKNISELFGNYGLIG
.................................................................................................................................................................................
>A0A2H4UW01_A
MIKLFLLECLNSNIINEIVFLLELLNSNIINVIVSLLEWF
........................................
>A0A2H4UW02_A
MPLVCVNVSDRDVSKDNNMILYGYGLDTITKDDLVTTHIIEIYSMVYEHSVKTKYNLKLKKNSTVSDVKIHHHPGVGDDWTSQEQIEVKKIDDTHFSFFVGDFNPDEYIKIEYTYVCKEDLNACCCCS
................................................................................................................................
>A0A2H4UW03_A
MGKKYKNVNKNINQPYHHLLNGHFVGKIDNTQRPNNTQHIINDIQHSNIQEKNNDEKFGFEYSGHVIMISPNEYQELLNENEKLRKELQRFINNETIFHSVILDKDKTINELREENKMLKNKLKSLEKQINILNIKNTEHEKEYKNLKTEHEDLKINHENLKIEHEDLKINHENLKTEHEDLKINHENLKTEHINLKIDHNDLKNEIQNMKNNKTFDKFIIAIQDLNRLELLETKVSNSTKEILQELRDDRIDDCHYINDNDTQQRKDDKRNILYDEIKSMPQSIKDMFDTEYPNLLNDIESFIINKKTIPTQKFIAKTKRWFYG
.....................................................................................................................................................................................................................................................................................................................................
>A0A2H4UW04_A
MINSNTFDQIEQLLENDKVNNDEIISLPTCNASEFEQESSNIDSMFVSIVSGSPFDCPPSVMITEEGKFVQIKRIGYNSFNTIYSVFVNNSPPESKFKKETEQIKKMSPKNVVFNFECCGGIQNETFPDEKNTLMSIFYFLRNGYTIQVADFTLKALITGWKKFENDPQFSILFGSACPFVKIDECNDQMNLKFSIDALANCDVPQLRAVALLVEPDKITPNKNPLVFPSEPIQELQQTTQNISDSGSLTLHVMGSTIVASFIEQQNAVYTSTILTVASFQKYNNNNNLLYQIKAHNSEHTGTLGHALLNYPEGGKLICSTGHFCELTKINTTQERLRAYTCRMPTRLSAWYEEQINRATTTEENTRLASDMMQMCSNTGDY
..............................................................................................................................................................................................................................................................................................................................................................................................
>A0A2H4UW06_A
MTDNSVMNNAQQWVCETINKMTHYEHNIINLHHEKDALQQYNNLLSQEKDTLQHENNTLKCTNNLLQQKNDTLQHEKNLLQHEKEILVQENNVLQRKKDALQQEKDTLSHEKNTSLKEKDSFHEAFSVLKNLSCAVLKSEDTLQKEKDSIQQEKKNLQSENDTLLREIEILQKEKDDILKDYEELKESISKPVKKLDDEYIILLPDKTNNTNEFIAEINSLKNKIEECQKEKDILFEQIRAANAKLNSHHSNNLELMIAEIERLLQIIHSASTVSKTQFAKIISDSSIQQTPRFLTTPRTQNLFTSRSQQMFTETQPSNHLLICEIDRFVQIIESAFIVTQSQIQKIINDTHPIQHPIQHSSQHFTQNVQYNGQYNVPLLNLSQVASAPPQQLY
..........................................................................................................................................................................................................................................................................................................................................................................................................
>A0A2H4UW08_A
MMQEKREQEEQEEREEHEREEHEREEHEREEHEHEKYKEREKHEKHEKHEKCERENRVHVREKKKENSLNQKHTCAIHEKHLAPKEMHFARLQNSTKK
..................................................................................................
>A0A2H4UW09_A
MDNDYISTSKCRKTKRARNVEKISKFDIVERCGSHSQSALYPITKVDELFGINQPIKVDYAHKSGIDIIELLESECISKETHFIRYNNDYRTFYKMPIIRHVKNDANFMNAPNTNHWFSYNKKTYNPDFLYDLNDDGTSLKIKKICNIHIDEPHFNNDKIQKIYCKNRDSWIHTFDYYNFIIGNYRQKIYPNHEKIPTVFNFHGEYYLTHLYIFGDDIQYSIYPSYDNEYSCSMKHRIKIVDNQNNVPYTKKFELYYKYKNEWFFANKFDGVSDIFKGNLISLEHCYNTKDGLLCSEIKIVPLECHISFGYRISFYGTNTNKCNNANEYVEYSVEKTNNRNGYHDGVYDKIIKHNYRDLSMKYPCDNGSMLNRKKTKQENCEFERLRYNNHNQNYE
............................................................................................................................................................................................................................................................................................................................................................................................................
>A0A2H4UW10_A
MDILTVVAKDKSNIEEYTFYIKIDQNHNNNGHRVLNKYNSTQNINIKKYCILKDNDNYVLKICTHISGMIISLPKYDINYIIKPNLHSNDANCIKLLYKKIMDEYSVCLSNINNIINIINDIDNDETIFNFKIEHVNLTNSRLHEKNKLPYGLILSKYENDIETIGKNLRIEKKCKYINENNIHSDIESVKNREIKKILYLHTLQEIKQYLLFNKNDIEICIKNVTDEYNLYNVTSIYDPQYICKNIYGGYFNISFCTNELNSSINRNTTNWKDKYTQIFTIVTNKKKYLYKNENGGIQYTDVLCLVMGNQWNLFPSFNGDITDFNYINIIEMANEEIHNKEIIKNENNTIYLEMSLKYNVTLNEFNCHLDKENYNNLIKKYINEH
..................................................................................................................................................................................................................................................................................................................................................................................................
>A0A2H4UW11_A
MFFQIHIYNNFYLFFQIHIYNNFYLFFQIHIYNNFYLFFQIHIYNNFYLCFQIHIYNNFYLFFQIHIYYIIFITISIYAFKYISITTSIYAFKYISITTYIYSFKYISITTSIYSFKYISIIIIISIYAFKYIFVIFSITISICTFNRV
.....................................................................................................................................................
>A0A2H4UW12_A
MSNSVALTKIKKNDEIIQIDDDIVPISKKELMARLEGDELKFKACYEDCVKHAIELKATKEEINVYKDVLAKNANKFKELKTENEILKSDLSIYKTKSKTASKEIAPKKNQTKSADDFNKDVEKGYKEQQDNIDKIKKSIMEQYLLE
...................................................................................................................................................
>A0A2H4UW14_A
MIFLFIFIYFFYKINDNTYFFQFLSFSKKLNFMHIMCATCNTYNTYKLYYIILMGNCISDPKFDIIIKNIEDIDYVYETILTTVNLFSELYSKRVVDKKYIEMYKNYIETCNTIKKIKINSDALFKELRAKDDNYNSFFGSPYAKGELDNALSNTEKYKNDIHDLQTKIIEFMSNLRKCYEEKNTIQSEQQEKNTIQSEQPEKNTIPVEQPKKNTIPVKQQEKNKKKVKLNDIDIDVELDNDIK
....................................................................................................................................................................................................................................................
>A0A2H4UW15_A
MYSEANPISTLKTYNEFMVLLTQDKSYDPCDGYYCNSTRMIYDAITYVFARDFSEQDKFTLINTIIDHPKFNPNYKRSSHPMISKCLKLEKSENVRRYFFNKITNHDDIDKWHYGNQQNCTPQFNFRENINYNYYASNKHGIMDIHVCICSKIPDAEKEYYLTIIIKNMNNVTVRDDDDKFSPIDYCTNKYLFETEKGRQNIINLITNHHAFHYSRKKVHPYNGEYISLLEYCILKKDDYLADKIMHKLSHL
............................................................................................................................................................................................................................................................
>A0A2H4UW16_A
MKNTTYKLKKYIDKNLKGGEQDEIANIDVEEIEKILNSIEKEKLSDNLGRQNCGILYYKNYVLKCEFYYNNYNHPTDDKIKMFFPKYYRWKDGSYSHAFNDNYWCIMEKLDGDLTKYIFESSYIETFGILDEHFYKKMIQFVQNRTEFESKFDVNKFKLLLDLISENVSKIVNELNKKIIKMIHSITTKGYSYNDLKTDNIGYKIIDGKIKLYFLDYSVFNITSEKHTKLVQYEYIYYCYCTMYLHKYGIFSELFVTLETLFGNIFDNNNTLSMKNHIVNIINNKFTIIENNDNLYHNIFILFKLESEKDIMCIHFLPNFYRLIRFDDNGRHMADNNYNNSYVPIDMLFENIQDLYKKIGEIYNISLFVV
..................................................................................................................................................................................................................................................................................................................................................................................
>A0A2H4UW17_A
MEWNIKELKQWIFGGCRISSTNNNILLSCCDSEIGNNVLSLNINSDRPRYDPRYVPKNKHIPEEIRQLVNLTNLTCAFNKIEYIPIEICQLVKLTNFNCSHNKIGKIPIEISQLVNLVYFNCDNNQITEIPKEIGQLANLKKFYCGVNQITKIPNEMCQLVNLQVFDCNNNKITKIPKEFGQLVNLTNFNCSCNPITNLPKEIGQLVNLEYLDFSYNQIKNLPIEIRQLNNLKRISCHHNQITEIPKEIKENKKLYIDSNLQFCR
.........................................................................................................................................................................................................................................................................
>A0A2H4UW18_A
MNIGVFETWNINGIERNDTTTLRIIKQIIGENIDSNLKKRTVGIFMYQEITKDNIDSLSTIPIKIHGQQIMLHVKWFRNNSNIYPKNAHDGEYEEITEYDYCVIYYGNRICGHFKRQKSWNFNYHGAQRGHPIRLSDFTDKKDGSTYDSYNGMVWSPEFKFVNMELLKYMANQKNGQKTPRLGYRTSNLITLSYKDMIFHTVSIHGLIGDKNMNLLNQLEHQLNDKAYKENNMNVILGGDYNMTPQILAQYNTNGIMNTFVHDNQKRFTHINLKRDSKNLQNWHEYKNTGIGYSFMDKLDWIFFRFSNQLRYVGSYTGDLDMVVDRKNKSDHVRVAVYFTL
.....................................................................................................................................................................................................................................................................................................................................................
>A0A2H4UW19_A
MPKSETYLYNMEPILEAYNYYENNYVTQKEASEKFGLCPGTFARYVVKFRSGTAINRNLKVQIHKTPISTLKMQKKEREEKQIELEQERKKTHKISETKNKKTGGGDFGDFLNQLKSDNNKNNNTKIDTSTIREDNSDLLSIIKDTSISTSKKDIFHIPSSKPYVPVKV
.........................................................................................................................................................................
>A0A2H4UW20_A
MFFINFRFVRWTTLEKAKVMSVERRMIKDVEHLREMERIRNTDFVSRWSSWRKLYRIVNNIFFLNKFKK
.....................................................................
>A0A2H4UW21_A
MDYDEFIKLFGKEKRLSAYDEAKEYNIFTEYNAIIEKKTHEKSDYCAGLMLMLKYVITCVENDKINGDYYSVDNNNNVKNGGMLLHKSGGISAMHDVLMTWIPKRYRREIDIVWDGIGEWRG
..........................................................................................................................
>A0A2H4UW23_A
MYPQKIIIISRHGARAPILHIESLPKYDWGIDITDFQKMLSGAPLTNNGRVQCVELGKKTKNEFENFLNEHDKIRIYSSNVGRTIESAKLFTQHFDNSDKIEFILDNGLAGDIHFPQEKKDIFMNTRKLIRIDNDTDELRSKIKKTLNFDITESFNYFEISSTLKCYKAEGIFIDIDDELCALIHQCSSECYHQLFSDKQMSELFVSGILNVIEKIKNSDDKFIYISTHDVVLYPLAKMIFDGGKVKMPEFCEQMIMKVYEDKIECHYDGNVTIY
...................................................................................................................................................................................................................................................................................
>A0A2H4UW25_A
MFDNSQIQLVKQIILQCKELHIWGFNNDIIEFKSIDKQLITSSIRKQAFKKKQINIDQMQKDDFTYEFMIECASLKLLDNECYKFFDYFYFESCIQNKKLEEIFLIQIVSSILENDKNIYNIPEIILQKKEINDYLVKYTSDNTQFVSFECCGYKNNNNTCHSFWADCMSQYCGNPPVYHTGGYCHIQHIPHCLRLVFEPNKSALFGIIFDSLPNININDTPYYKFVDNIKYLPYNDIETHIQNNISSYSKYVDLRKTCSECCRLKYNNKSSVDLLYKNNKVNKSIIYNKLGVNTTKIHQEFYFKICIELSKRKTILMQNTNNNKITDNQGKILCDYNEIRKNTISNFGIVLNDANTLDYKKYYILNYDFSETEKDKILKIIIENNFIDCIEHVISKDFYKHDDFTKYHANLSQKYWIHAFDTKKISLLHQIPLQYHHLFNNKITINNILHENYDYDINAPHGQYFCQIATPNSSQRRYTNIRNFYNFIKKLTNNSQQIELIKRFACNDGQQTLNHAKIKNITDFTYNDNDGYRLISNLVKNDFYDDKNILFKIISDGCSDELLNEILNKKIMFDFYDYNPNTKHGFIFLKIMMEKKHYRPNNKLTDFIEKSENSALIFDIAIKTGFIDKKNINNEYLMSFEKKRIVCDNECVICYEIIQEKMVLVPCGHTNICKICFAKIKKLQCPICTNNVTMQIKIFE
.............................................................................................................................................................................................................................................................................................................................................................................................................................................................................................................................................................................................................................................................................................................................
>A0A2H4UW26_A
MYIIMTHSDNNTINNSIVESIVKIKKSEYNNIVNRAIENEQKINILGNLVKELHSGYTYTNTNINTNVSDVSKVSSVFKKKQHNIANKSDSSIDTSHSKSTESSSEKNITNTHNNTATLYTDNEIHKCKKNIANEMKLINESSCEYKLERMQFLLKTQQYFDYLI
.....................................................................................................................................................................
>A0A2H4UW27_A
MFHQHNNMECDNIFVDSYSKIINKKLLEYQQTLTKPIEPKHICINSLANYNDEMHNNMLIEFRPGGKVGDDEWQFQHMHNARVIIQYTNNQKKYENIENIFYAPETYIKKSDVKNIKSIHICYDDILIDKIEISFLEMAQYFFDIKPTNDDDILFIKLPDNYDKFDIFAISNNNEKIYIDIFVHFY
..........................................................................................................................................................................................
>A0A2H4UW28_A
MSAKNTVGNSNKQILAIGTGNNSTNCFDLKTMIGDKYLFCKNIRNMPIFDSDEIFESCLKLDFNKLPKINAKFDVDINIDVMSEI
.....................................................................................
>A0A2H4UW29_A
MNNIFYEINDLIKFVGTLDIYSVYNNLNFNKLNMITMYGILFLLIIVAIFVIDKTVTHWNYIFYKSNVYNTKKYNNLPILLTYETFKYITQLPNLLTIIIGTIQCYCTITLIILPLNLFNIYTFNLYIFKGNIINIVVSICCWLFATMTEILKYKRAIKFDENINCRTIKINNKTTQSNCSILPTDVNKIVRADKIKIGDIIDLEYKDIVPAFLQVIKIESSHSTITESKYNDFDVGFYDDKESTGEEISKAFYIGEIIPPHRKMTRPNTSVKAKVIGYIDVIKYDHKMIIPLFLNNVRFVIDIFAITLLLTLSFSVSASAIKYTDVSFSVMVKHLIAMGIAGNMLIPSMRMTLLYNVYNLMLSYAFKTIKVNSYESFLKLDKIETAIFDKTGTLTEEHLSVHSHYYYEEHSVIKKLKKWGWCNDEICFAIMMANSESNKNEDEKNELCCDTWGTSPEENKMLEYWLQNNFNLIFNPVKSSGTIIFKYKDNSEKTIIVKNRHSFNFELGKLSHISIINNNETLDLIIRQHGTSRFLDEYNKKNFNSVEQLWSNIDDCYCWTNQIINMDKHRAISIAIYNKNETTNKDEWEILSIYTFDNPLRKNVENVIEYFKNNNIPVNMLTGDSRDTAEDVARIIGFPEISMNIQKQNDIHKALDESINSKHSVSIEGNVLETLLEENNELMKQFLNNKSMYKIIYKANKKTKENVVKNTKNPLYTGDAKNDELAIKNAFVGIALEHGAETCKLYSAINITQPIDLIDLLTNNGYKDMLLTGGQNLFKDVCFFGGLICGCLIIGIHYNKFEFLNNSYLYKDVWNPLSMLMISSIEYTISSIAYASSNCTKKKNSSFVLTLLAIINKIMGFCIGICFGWIIKNYFLIFRYDKLVIHAINIIILIKHSLHCLNFNKVGTQIISNSNCIIGFMLNILDSLQFRILLYLFFCLVNM
...............................hhhhhhhhhhhhhhhhhhhhh.......................................HHHHHHHHHHHHHHHHHHHHHHHHHHH.........hhhhhhhhhhhhhhhhhhhhhhhh..................................................................................................................................................HHHHHHHHHHHHHHHHHHHHHHHH........hhhhhhhhhhhhhhhhhhhhhhhhhh.......................................................................................................................................................................................................................................................................................................................................................................................................................................HHHHHHHHHHHHHHHHHHHH.................hhhhhhhhhhhhhhhhhh.................HHHHHHHHHHHHHHHHHHHHHHHHHH......hhhhhhhhhhhhhhhhhhhh...........................hhhhhhhhhhhhhhh
>A0A2H4UW30_A
MEQTIINENGWVVFEDANRMTEMEQIIATQKERIEKLEQYEHTNKELSTLLEDKNNEIRILLEKLHDDKLNFDRICRQYSDHISLLHDDKLDFDRIRDQYNNEIALLNTQLETELQRNGIIQKHNARIIKLFNDFKNSIGIITSQKSVDLKLTDEKLSTKSSESSESSESSESSESSESSESSESSESSESLESSKLNAIDTNDITIKRKQNVQQYMFFDGKTWVNFKDDIILNVHHNINSYVINNVSYTIDIDKMTMTQDTDPQNVRDIRIKGQPIVMYKRDDGEWKCYEPYIEDRIYGSYVANFGNTKYEIDFKNYVVPKIAKCLFTIGKTQYEIDFTRMKQRNITSGFERDIRMEIHLNLN
............................................................................................................................................................................................................................................................................................................................................................................
>A0A2H4UW32_A
MRKINCIVSTNTQFFKHYCCKTEQLYNAKYDLQHCIYHTKDLVTNLRYAKEFNKKVNPNVFYTALRNIHNISLEVEKCNVLDSESIQDFREQLNHQQKILNDLKKHIIEQQ
...............................................................................................................
>A0A2H4UW33_A
MEKYFAKKDKIVSNTKNTIIKLKLTFGELSEIHAHKLWKTPECQVDLSESRINDIIETWKKYDGFSLSERPLFIIVLGDFNDKTSEFWLIDGQHKNQCCIKLFENENINNYMDCVFMQCSNSGEIDDIFEKVNMDSIKAKITINSDYFTKKVIQEMKTQMKKIYKDAYRDKSSKESQIMSLGEFFDEITELGAFDNWTDSVTPSCEEYLKIINNCNTVFFKENKYLENMNRNDTDKIFYSDELATLMNHKNCIFLKNNNFRKYFIAKLEKKYIIPEHEYRNIRESIPKTLKISVWKNEFKAKKLGRCPIFNCTEDLDKESFICGHKISVKNGGTSDLDNLRPICSNHNIKMSATNWDEFEKQLIYECAKNKCMDCKKKKTIDELTRMANMLYCEKCYKKNDESSESESE
.........................................................................................................................................................................................................................................................................................................................................................................................................................
>A0A2H4UW34_A
MVSFFNDYSYLTTSGNIRQNYHIDHLCPISESMNNCIVHNEIVMCQMCNLAKSKKNYAQYYVEYLLSNYIFNTTRKMIAEYCEQYHNMDVYDKLYFDSKMKSKTFTTEYEMIEFIRTNDINFYYSDFLIYELTPTAKKTQISIIHEYFKNNLHRELINDLIYRNGDFYLSCYSTNKNYLLNNWDIHDKYFKFINCILLKYNYEILNYEDLKQYVANNELYLSDFLTADYNNYIIINDMSNMIKIYNEMMDECNVPQNKRFCDLSYSQFIKNNSSYEEKINILTNVYNVFIKSFEEAPKIDLIFKNNDIYASSNCNKINVSLPIF
....................................................................................................................................................................................................................................................................................................................................
>A0A2H4UW35_A
MSIKKIPVRYNSDSDSDSVSYSNKNSQLSKFSELKRYGYIKSEISIEDNKMIEILFTEKYSNIDTKKKYEYSDYIIYLAFLHNKIKYIEYLFNNKIKIPQVALFICILKYDMDMVKLCLINGCILDIYCLKIALLTNNCEIFNMCINNGLTPTNEDLTYVFNISFNSRNSRMIYDKQNTTSNDYFLNTLTGIIMSVESSCYDDSYESIPAIGDYYKKIGYSLKTTKSEKSKKTMHYKQSFKKYIIKILQPSKLKFIYELYKHGLLFDNDILIRNCIEYEMKIDVRIIKNEDYDKFIEKLSVIHNNIKPFAAYIISTLKTFYKSKTFELSNQLLINILNNSYHPEFIIDGLLQISDFSKNIDKMTIVLEYIMTSNYFADKNDDKDDDKDDDKDDDKDDDKDDDKDDDKDDDKDDDNDDDNACVVPICKNRLFGNKFDYVNIIYKILFAADAIHNITLAKIKKYNCIKMSDLKIAEILLTKYKIPLNNDDLDAIICSSKIIEYLKNNKIIEIKLN
.................................................................................................................................................................................................................................................................................................................................................................................................................................................................................................................................
>A0A2H4UW36_A
MNSFVGRVFNLFNQKSGNLSIEKEVFDIVLRSSVKEISFLYEQCFDNENKEDYKLKLNIFAEIVKNTGADFVLKAENKIKKYEMPLLHYCIMKNNIAFICILMKNKVNINVKTKKNYNVFHMCVIENDDDDVSLLKFFLSQKNTVLNDGDDERDTALSAALKTQKFKCAKLLMENDVDLLIKSDDDLCAIEVLMEYITAKTFHNKSELPGLLDVVIKRGKDNNDIKKCVIDLAIEKCKKEVFELIINEYEDVIGEYDMISAIIESKNENKNEILDYMIKTKKYDYKYVNYDGITLLDYLLSYNYYEHIVFLMTNNDPKEILLFEKNNYEKNRLNNKIYAMYEYVFIRHSIIINEYGNASKSQEDVIKLIKLLIEYGININEKYFDYYPIEYAIKYCNADIIEELINLGANINFSMIKPQVFTYGSNQDLLTLAVKYDNNSCVKLLVDKEIKVQYVNMSNNCKIPAALIMSIMKDNHLVFKYLCWKYIDLKDAKIKNLLIHIAKKDSSNVSYFENIFKYEHERNIDRYVYIDRLIQRFIPFINENKKRTHMQLIKFTKLIVELLYFNNVQYVYNVIEAYNSLLDSIAPNNELLTSFINIVVFVGGFRTDYVIKKYLLIINNLSNNDNKDKFAKYAMIDNFIKCVYKNGYHENLSKIQHFHYDLKFRCKYNDLHNEKYDGLCKKNNNNYYDCACNDYLCEKCGNIFHKENINGKYEKIFSKTIKRKSNNIKIIKSVSVINDDESFNDDTYEDSNDIDSDNDSDNSDINDVNIKNINTHNKYCELEKIKESKNIIKKKIKQKKSREINNNKIINKNKKCDTNSIINENENIDEDDEDDENENENEMKKKLLIMN
...................................................................................................................................................................................................................................................................................................................................................................................................................................................................................................................................................................................................................................................................................................................................................................................................................................................................................
>A0A2H4UW37_A
MTYSLDLIKRVVNYYKKNNVSLRYKSEIFCVSKSIINVWLNKIPIKYIKNVNKIEINNELLSFVKNSLNQNPFQTQIELRDKLNKNFDRDESVCIIKKILKIIGYSKKKVSRKLYNNDLKKHLNKQKEFVKQVKKIDHNKIISIDKVSVNRNTFNKYGYNKICNL
.....................................................................................................................................................................
>A0A2H4UW38_A
MNILIYENLINDCIKELSNENIFCEKPRKMLNSLIVKTPQVSNNVCDKMDYILKYESLNNKYISINDICKYVQITKTSKIMLHIGDITKLQIESIVNAGNENMLGCFVPDHKCVDNVIHCAAGPRLRNECIQIMKTRNNIINPGGAILTSAYSLPSTYIIHTVGPIILNKQPTNDQENELRNCYLNVLELCKINNIHQTAFTNISTGLFGMQSRYECCYILVTTKYALQYGCYFLCVYKNKL
..................................................................................................................................................................................................................................................
>A0A2H4UW39_A
MLSIKRLFGFEKPKTDSYEGETKNGQRHGYGKLVCANGNVYEGNFMHDLCHGEGLLKTPHFEYSGEWANNKMHGFGIYTNGSTQFEGVFVNNFLEGTAKMITSYTVKYQDYCDYCSRHCDQQNESENDQQNESESDQQNESESESDQQNESESESDQQNESESESDQQNESESDQQNESESDQQKEYVVYDIYEGEFKYFMFNGHGVMTLCNGDKYEGYWCNGEMDGIGTLTHSNESIYQGHFKNSMPHGYGKIMYDDGGSYEGDFYNGEKHGYGTEYFDDGSCYVGEFVNGMSNGTGRYEFDDGDVYEGEFANGDYHGNGKLKYRNGDYYEGEFARGLYNGKGTFYYRDFDNLSNEDTQNELDCTVKNYFVYVGDFVDNLMHGKGMLTHYSNGEMEIYDGDFCDGEKHGMGTLTHFDGSTYIGDFYNNIKHGKGTYTKNGISETNIYVNGQIKSKKRPRELEVEVELRESKSE
..........................................................................................................................................................................................................................................................................................................................................................................................................................................................................................
>A0A2H4UW40_A
MGKKKNNNNNQLQPTNNDIDNQETKFFVQSVLMRTITEEVYQNLKRENNDLQAKFLLITHNERLLQETINNAKILVAEKEQLKEENDKLRAENNILKYKINELEDKNKILEEHINKQNKRITDLENDVKELKSRDDPITIREGFCSLEKYIIKEILGENFSNTKARKIHGITNLFEDVNYKNECEEFLRKHNLTEDHIFLIPDLKEYGNKSAHERPSTTRKEFEDTTLSYLIDNNDKMMAKDLLSYLESQNPYNKNTNEWIITKPF
..........................................................................................................................................................................................................................................................................
>A0A2H4UW45_A
MNKMGSFICCCNSEYDMIKSTTVKNEMVKNEMAKNEMVKNEMVKNEIVNNVMVKNVIEEMILREIEITRNLIMKNLIYNYVQKKISDIFEIMKKRNIMPTNRIYSRIISLCTMNRSLLYVVNHTYFKDFLPKSLEDICCEFGKNIPVTLPFAVDEYCKNKPENVIWNIFLFLIQYKKMGLTQFFSMHQQPQCNILLSKKMFSMLNFKPNNVYRIETHELQYMIFDIDMMIVNMSEIDKQFINCCTIEEIDNCIYKNKYEVTSQIIMICFYYKQMNRDLLCYLLSLKTQYTENEMNQIIAFTRLYKYFADIIYTIEHYNYCFTKSNYEYIISSPYCIDVIQKLHFNDIFISENMMDLLIAKPVNHKFLFEYYYNNIDKSNDKYVVFMCLIHDLREIKIIIDDKKLIITKKDIDLIMKYGNLSLASPKIKYLLAMIE
...................................................................................................................................................................................................................................................................................................................................................................................................................................................
>A0A2H4UW48_A
MQNDFITGSLAIPNTDTIIKGICSMIDIFASKNSKIIATKDYHPKNHCSFSENGGLFPSHCIQNTHGSYIEKTISDKLQEHLKNVSIVFKGFSPDIDSYAAFTYDSNDNNRVAQNKCGCFCNLSWTGSFALYSSTMEKDINAPPDVMSILTKIPLNELLISENLIEPQRKKKLFVCGLTLDYCVIDTAINASIFGFKVYIFTDLTMMINLHNLSSVKEKMNKYDITFIT
.....................................................................................................................................................................................................................................
>A0A2H4UW50_A
MITLQLQLQLQLQLQLQLQLQLQLQLQLQLQLQLQLQLQLQLQLPITITITITITITITITITITITITITITITITITNYNYNYNYNYNYNYQLQLQLQLQLQLQLQLQLQLQLQLQLQLQLQLQLQLQLQLPITITITITITITITITITITITITITITITITITITITIIEFFKISFT
......................................................................................................................................................................................
>A0A2H4UW52_A
MNKQPLPLQQNNKNDVPLDSLPKKTLCDIIASNMLQIAQLTTENNALQTRNAELENDKQIYYTIIEENKKLIKEHEMSIEKLLNENILLNDKISSLEIQNIKLTTELNDLKKNHNDLSNKFINMENKKVFDNFVVAIQDLNSLDELEKKVNIVTKKELVKLKNKRISNCHYLDHRDDEDVKNDKRTILEYEINNMPSDIKKLFDMKYPNLLGEITKYIIIKKTSPTIDFAQEMKEWFYE
...............................................................................................................................................................................................................................................
>A0A2H4UW53_A
MDNINFHKTEEIKKIIKDSNNEIIYTPQYSPKYNPIEEVFSEFKSYIRKNTSVINNFKNIDKTITDFFKYSGNFEKYFYRSFN
...................................................................................
>A0A2H4UW54_A
MPRFPPFEEIREFIMSSGQVSVNEIKNHFKMTGTGEIYLKNPKGDNIGFIVAFDINRGFYDYLRRFMKEEEDLYCGFAEKPDTTEYKGTHTYVPFMMTYGVKQS
........................................................................................................
>A0A2H4UW55_A
MDNIVDALLHAADAIIENDASSSDQLTHVFNAMLQLPETKNVDRDYFNISAAHFHTCRGKVPSSCVMKNAMQSFDAILNRIEQKQ
.....................................................................................
>A0A2H4UW57_A
MKQLYKKKSSPSQLQPPQSEVEKNAPITLSLPLWQIQPYQSEVKKNAQLANNCDYDYKNEYVEYVIDKENIRGKLYDGDSSLGMLSFLRAYDKTGCEKKPKTRNEKSRNLISEI
..................................................................................................................
>A0A2H4UW58_A
MKECIYCDYKTCDSRNWRHHVNTKKHKRRNFESERDLLIKERERNIISASELAEMENKVAMLEARL
..................................................................
>A0A2H4UW60_A
MHNYAKKITFNYTKQLKKYVEQITYETGTLYDIAIILSKCNIPISDIKIKSKIKAEINEYGEIEDDDEDTNLIDIIEKVKEKFPNKNIMLFNAYGRVYYNKSTSLKFKNFVSKMCGNLTDNNTRFSISKFCKSYPIRQEKEYCKCFEKNYNEYLTNKIKIDDIMKYFEKLNDDNRIKYTLQNTVIVNNNFDYKKYKFVNSIITKYPSIYESNNDNITIMLLLFLINIMHTNKFDITQNLVETYNLNKLQDVLIKLFKKLSCNVQQDMFEDIIFKNSIQLTNMNCAIIYHLWSNIYLKKNDIPDDFKYNRCIEYEFNILKENIIIVINNIVFDSAKIYKTITDKFKNLSFCIQEKIIDNIIFKNTFDLTQESRIEILKNNLDKDTWIEKYNFKTKFNEFVLNTTDLDSFQKMSNMMIQYCGVYMEQYKFVKKLYKYCGLCNHDVQNDTTKIERRREIVNGKNVNGIIVLDDNHIKCPLVQHQHEMHKLQNAYIIEIVSKTEENYILVINKFLDIYEKMINDEMFLITNKLQILNNIFINNESYTFDFRMLYCAYLNVAYNDKSTQFKRRIILTKEFIELSNKMFNNIYSKPMINCTDMTQFCPLDKSELLFNM
....................................................................................................................................................................................................................................................................................................................................................................................................................................................................................................................................................................................................................................
>A0A2H4UW61_A
MDFEYKYVLINPQIYNYNDNPKPYKYGITHHSRSNQYAFVECAYVLFNDYEIIKSHGFLLKNSLPSIIKNNLNKKTGISTELEDYHAKNLLYCVNILTDILKKNYAKVIIINYKAFYNIMLTELHLTQNIYLKNLIARLNELNIIEIDKIEHPVYIAITDCINVAKMLMQKC
............................................................................................................................................................................
>A0A2H4UW62_A
MHFIFNKNIKNTKISTQLFHYIAHYILCFFLDAKLIHLIHHPYMKMTP
................................................
>A0A2H4UW63_A
MSLINCHIYGDKCQFPQSKVINPCNCMLHEECLKKYRSEYGYPTQCPSCNECYTFKKNKDINMNSVNLHYKKRMILYISMIVAIYLSIIVIISLSVWIMDRRKNIPVAMKYCLTAMNYIFGQTIYMMKMII
.........................................................................HHHHHHHHHHHHHHHHHHHHHHHHHH................................
>A0A2H4UW65_A
MSTKNSNKVFTDDERKKYATELREAGQGHIIIRGQDGNRVLREKVCNGSFPDSSKKCEHTETLGQLHLYATCCELKKQKRAEEQADSTYTHVDTPVVEREAHLPLRVGNQQKFLKLLEICGNFLLKNNVSVRGDHCILCAGWNALWERGVFGTRYQNLVGYSDSHATENCSFKIWNESCCINCLESCISIEFFRGKLDVLHGSYTECHTCWCDGKAKKCDHEKMGCIHKPGETITYEQFHSVKNAKANRTIEEQIADIKKSLSGTRHAPAPSTTIGGTVVMHNLSSQKRQPQLSMAEVCRREKVLPVPSTTPVNTPAVTPSIAPSIAPSIAPSIAPSIAPSIAPSIAPSIAPSIAPSIAPSIAPSIAPSIAPSIAPSIALRL
..............................................................................................................................................................................................................................................................................................................................................................................................
>A0A2H4UW67_A
MYDDLYDDLYDDLYDDLYDDLYDDLYDDLYDDLYDDLYDDFIY
...........................................
>A0A2H4UW69_A
MKFTLRLLEIIIWSIAVYNIKKLINEIIAQYYHIIAKI
...HHHHHHHHHHHHHHHHHHHHHH.............
>A0A2H4UW71_A
MIAIEFRTDKDIYRTANTEDGMEKAYKSINNEMDNLHRNMRCGKINKLIRINFSFCPKLKFWTK
................................................................
>A0A2H4UW72_A
MSNLVTDDERLHVSFDELLQIIKQTQLRIQLMQNEQICIKIKIQAMKKKHVEIQKQIQQEQVELKIFRNHLQSYSNILKKNPAEKSASFFFERLNKDLVNRAIRISNYILSMQQKTYTPVKYL
...........................................................................................................................
>A0A2H4UW73_A
MSAKRNLDNLRCDLDDIKRKIDDYNRDYKRDSDDIKRKIDEILCVKKCDGK
...................................................
>A0A2H4UW75_A
MAPKKQITKNDIKRKPEAEQKKQQDSDTESNSEKSTENIKEINEKIDYDKYPLCFRIVESDGKIFRTTHDVTFSANIDFPRFEYGFHHFIHQGKNYFGDFVKAFEGKKQVWRVLNKYEVNVDNYKESISDVTKTYFDLNTQQEILSRAFYKLWEILMSFNLIDPNNDKFVSAHLAEGPGSFIQATIFWRDMFCKKNASKNDKYHAITLHPEGKSYVPEIDKKFIAHYEKESPKRFIMHKTYTKQEAGGDPTKDNGDLTDPKTLKLFGGEIGQKCDLITADGGFENLNENLQEQEAFRLIISEIINAIKLQKKGGNFVCKMFETFTNTSMKIISMLSALYEDIYFIKPLTSRISNSEKYAVCLKFKYSDNDKELKMILSKLEDIHKIMHENKSLFVVGLFSEYRIPKDFVTCVTSMNILFSNLQLKNINKSVSFMRKEIYSGDEYYDSRDDQIKATKFWLDLYYPKDKQYSYTDYKKMINAILDITEKRYIATKKMINV
..................................................................................................................................................................................................................................................................................................................................................................................................................................................................................................................
>A0A2H4UW76_A
MKLTLSSNTISGRLRHSKGTDIAFLNISFSNQYGKFETLVNIEKAVDAVSVEEHNKLNEKHGLCLVSSKVLTFEYSQDCFKFVTDDLCNGSVRSMSDTDLLEFDVNIQCVKELSQMKELHNLLCGSAILNA
...................................................................................................................................
>A0A2H4UW77_A
MNYTIDDVLNNNINPIISMVIKKYSDIRKIMNNRNRYLEYIEDNDLFDLHRYICNSNIFAIKNEQNNQASIMISIVVNTVAGFIIYHFYSKNYKIGGAKKRRDKNNKNKCKNTDDECCKNSKCRNKYNIINPKKYTALHGLAKTNSMLKTLLPGFDDVKDIMELIGELKSSSKSKTNENIKTVLKRISTTGASIASVGLGGDIPLKIFFLIDEVHTVLLHVIEFITNLHDVVRIFYDLLNIDFRDGINGIECWVDYIINSYAGATGAYKKMCKMISEFLNTIATFIGNLISAFIPNEPGIITLILQQAIQYGPRGLYNKVKSIYCSKVSKKFKDILENNVLLEDFFIDIFETIRACVVQPGKCVSSAHDKYNNKMKELEKYAESEDEDDAGVLSRAKKYTANIALKATYFNRKKISAVASAVDFGVNAMPDLPSSAVHAMNEFFNELKNKAPELSKIIYKFLSLFFALLYFMTRCTNDDMETIKVIANVITH
.....................................................................hhhhh..........................................................................................................hhhhh...................................................................................................................................................................................................................................................................................................................
>A0A2H4UW78_A
MKYAHENGCPWNSYTHIAAVKNERLECLKYIRENNCPE
......................................
>A0A2H4UW81_A
MHNVTTNIVSNDAKDILCYKKFRYNQNHLFKKLK
..................................
>A0A2H4UW82_A
MNTNTNNKETVKITKDQLIFRNDDTDDTGDLYTCRCLQSRECGYCTHYEKKIPVSKETYVNAENIEYKIPFGTVMYLCADRCPDDDLFVVLEHTDTYIKCIFPRMRYIDGNVVLGQDKLTDTKYTEKDDDKKKNYECKCTNAYLNVSTCDKCKNCDDMMNAETFMKVSDTYEYVTYNLKSLSHLVYACEISKNEINQIDSRKLNYVRMQLENEKKEKQKEIF
..............................................................................................................................................................................................................................
>A0A2H4UW86_A
MDSDTVDFTYEKKVRLRDKIERLIKNKKDIISVVNILTQNNPSIYMTKNNNGSLVDISNLTVNTYHELVKLTDKIKNGNNNDNNDNNDNNDNDNDNDNNDNNDNNDNNDNNDNDNDDNDDNDKIKNHFEEQNEEHEDDNVHIDFDDEYTEHETADIVTQKRLKYTNSENHILNRVKYEKALKIHQQTTDNKKFVADKNDIQSLVKTETKKEKIFRKK
.........................................................................................................................................................................................................................
>A0A2H4UW87_A
MLLCIFYFYKIQYIFFSIFISIVVLHEMQQNRCISQSSTVRRVICFASNHVAKQ
......................................................
>A0A2H4UW89_A
MSKNIIYSCTSVLFSLTNVNGTLKFFPPTNNQTNDWRNDFKGESHTFQYYGMFGLFLTSIIMLIYHVITLRNSQTHQKPSQYPLNSNNNESDFDLLCSCCSNCLNIFAYSYYPYPYPYSNQYRYYPYYGYNTPINCCYIDCGNCIHKNNDDCDCGNCDCGKCDCGKCDCGKSDCDCGKSDDGSESIILFVILVCVVILFLIIIFSAIFVFIGFSIKLAKIKVDTHEQYTILLALDVTESMIICDKNDQEKINIQQVQTHSTTHQVMY
SSSSSSSSSSSSSSSSSSSS..........................hhhhhhhhhhhhhhhhhhhhhhh.....................................................................................................................hhhhhhhhhhhhhhhhhhhhhhhhhhhh.....................................................
>A0A2H4UW90_A
MMNIDIDIDDNIGVDVAKNIRIAKNQQQIYISIQLYHYLCVCCLCS
..............................................
>A0A2H4UW91_A
MDSEKIKYRELGKGGLLYESMLLLISAKRDIDDAKHDIDDAKCNMDDAKRNIDGAKRDMDDAKHDIDDAKRNMDDAKRNMDDAKRILFNGIQCCKI
................................................................................................
>A0A2H4UW94_A
MDYTFDDENNHLKIINTFLPKPEKEWVDSPICFRCNTTFNYLLPQHHCRACGRCFCSKCCDKIIIPNKYFYAPPEQQTVKNTINTVTSFIYKLSNTPIIQTKTKMVCLNCKERITNLSKISMFIDILEYCDLKTIYVASNANSKLFYASIYYFFKFIKIKNTCIEKLSRWEMNMLLLSANYLDNHNLWKKQYIKLLMMNYYTGLCLHFPLSNNLSQAVTCNILLCDKLCTKKLHDANNQGKYNIFDLIDILLCIMKMENKNTGVRNTIWNNDDIKIKLVSFFDNVYIENIEILITLMPLLVKIIMTFTENLSMQMYTDNVNNKLLIEKILLIVMKTEELTTRFLIEVEKTLTKSTLHNDNSNNKTITKILKIFIKTHKMHNHDEKAKFSRMINILGNIYNFSQYRWQNHLDEIQTELPICYPFDLSFNIVKINKFVNMMGYENLIQFGMVGNRAIEIEISNGTITKQQIIIFKGCMQEEYYNYLIVKMLYNLHNIDCPINNIYPLTDTIYIVEIENNIVPLCSIYKDGLSVRDYIYSNNLSTTLSTILENYSSSLSFLYCIMCLLNIDINNHEQIVLNKNGKIYFSRFSYDKRQFEYPCKILPLTDLFGSKNSNIYKNFIQSTINMYKLLKNYRFIILNILNALLKCIDDIKIDDNIVDIDNFFI
.........................................................................................................................................................................................................................................................................................................................................................................................................................................................................................................................................................................................................................................................................................
>A0A2H4UW95_A
MDKIIIENDIDDNIVIFSLDNDNSVWIDKYFVDQKSSESVTNFCNMLRDGFENCKEKGCETHKQLISCAELENSFLANDERWEVIDKNDDYVIIECDINDAAICIIETFFGQSLDEE
.....................................................................................................................
>A0A2H4UWA0_A
MNEIKITSIRYKFINLAIINKFEFDDLYKNENVKLYDFYENMLKITCFDKCKDCVNAASKGHLECLKYAHENDCIATV
..............................................................................
>A0A2H4UWA1_A
METTEVISIGYVYIIKSNKTEKVYIGSTKHNILKRFRTHEHNYSTGKNGCASREIIKYGDAFCEMLERVEYNDIKTLRNREKEIIQSGKYKCCNIIWLTNEDDDFIIEFKEKKEQELQQKKEIANLIMSYFDENKIYTKTELKDVFLKIKIFDELIEENYKKILGKINIYLKMLNKKIMNKRKKKRYGKSVKSISSYIFTPLHI
............................................................................................................................................................................................................
>A0A2H4UWA5_A
MIKYNNLRVEQSTLADWKCICIKHYHEYITALYIVVNYCYYIL
...........................................
>A0A2H4UWB0_A
MIPRRILHKKILSWATIKKYYPGQPLSRAYFKHSKLPLTVA
.........................................
>A0A2H4UWB1_A
MLTDWIIYTKLYDNLKIEKSLDNAKLNNIIEKVMNFPFKDCLNDLIIDEKIEILFENPKICIIFESIEFNEEKIVSICNKFINLAIKK
........................................................................................
>A0A2H4UWB3_A
MDFYNEHIIKKNNIRKNVNIAKYLNFRYKSQKYIYHTINKNISIQIQLIFLINIDKI
.........................................................
>A0A2H4UWB5_A
MLEQIKKISGLYGSFVNDELFLNKIKAKQQELNISDKELNIFVNDYKNVNYDEMNIEKFYCFQHFCLFNNDFGKYIFENYILNFKFLDILHKYENIVYFVKKLCKKDKRKILTDKLLLYLSFFVKIEELDISWNDKITNECIKNIPLRILNCSGRNSNITDYGIEYMKLHTLYCCDNNGITDYGISHLNLHTLYCGGNKNITNESIKCMQLHTLNCCENDNITDEGISHMIQLHTLYCNKNITDNGIIQMKQLQNLDCSYNDNITNKGINHMQLNSLNCYLCNKITDEGIAHMKQLHTLICNCNITDKGIENMQLSILDCRHNNNITNRGIAHMQLRKLDCSGWDNKITNEGITHMQLHTLKCNFNHNITDKGIANMKLHILEYRYNNKIMHKTIYD
.............................................................................................................................................................................................................................................................................................................................................................................................................
>A0A2H4UWB8_A
MVAISGINRLFLLYTDYFYCIQIIFIVYRLFLLYTDYKKIY
.........................................
>A0A2H4UWC0_A
MLTDWIIHTKLYDNLKIEKSLDNAKLNNIIEKVIEFPFSDKLNDLIINEKIEI
.....................................................
>A0A2H4UWC1_A
MCIQQKIYIFTDMISIFIKDMFNNNTIKGGSIRPPFNTPII
.........................................
>A0A2H4UWC2_A
MDFIDIDIEFYLQEKRTIIQKKLEKLLEDTTIQRDDVVSFFRGKLEKQLKDVTTMLKKVETSYISVRRMSSFIHLIKTYRLIEDYCKRFDKSSDEIFYQKTYRLIEDYCKRRRCGKRRCRKCGSFK
..............................................................................................................................
>A0A2H4UWC4_A
MKCNCCNENDTKGKFLLCKSCFEERKAMMETMKKCKYCNLSPSNMDSDICSLCIVLCEIKKKQRYMNNKNNVCIQQMERSCPKMRQCFQMDQSCPKMRQCFQMEQSCPQMQPTQMVKIRNKCTGEVRYEIR
...................................................................................................................................
>A0A2H4UWC7_A
MFNNKNAIIAASITILLLWEHIGFTYNYYTPSTFFEFVKNNLNEFFLLVGTLCGIIFEILGNLFEYFGDIICAFFRNLRVYFAMFFDILWKYLNCILDIFREFFGAFIDTVMRICKPLIESVFSPLYFFEGFYDYVIDFIKSNQVVFQAIFWTTMVFLLFIVESYCFGKSYEEKLKLEKERETRDKRIQRYH
.............HHHHHHHHH..........................................................................................................................hhhhhhhhhhhhhhhhhh..............................
>A0A2H4UWC9_A
MDNKYSYENRKDYFLDYYSKNKEKITEIIICDDCGGKYQKHNKTSHIRTQKHSNAVVINNLKKDNKHMKDLFYEINKKTENI
..................................................................................
>A0A2H4UWD4_A
MRKVRTQLRNVRKELQSVQKELNDVRKELHDVRKELHDVKCNMNYRSQYQKDIDEYFRMKSWINMTNPIDKLFHMESWINMTTPSFE
.......................................................................................
>A0A2H4UWD6_A
MSIKSAYGTGKTSFLKNFLNMLDLNDHIKYKKVLFISYRRSLSYDVQRQLSDFGFENYIEVQKKGNYLHEIDKLIIQYESLHKILSHSYDMHDDPNQINYDLIIIDECESVLSQVDSTTNGENQRDNYNIFREFVKKSKKMIVLDGDISNKTYNFIHTFSNNNVLIKNTYCKPKKIYITKNYDKYIKSIHEDLKQNKKLYICCMSSSDGYALEENIKKHFDKITIKFINADISDDEKEKIYKDVNEEWKQFDVIITTPITEAGVSFDELNYFHRTYAILSAGSTTPRGLMQMLNRVRYPVNNDAIIYANKLKLHNNIIFYTYNDVKKMIYENIRDEKHYMPYITDDTKGFILKNDSNYLTNYIFNKTEKLNAQQFYFLGYFKLLCKEKNIDLFFEDEKGKEKFITKNIKKENILNANNITAKEYDELSKKIKRCQNITEKERYEFLKYNYFVVKLKNSEDSLINLSEEQIDEFEYFYKNKNTQKNFFLLIDEMNGRKYNFDANNNYSSLEKINEINDVKEFLNLYEVKNPAETSELCDFKEKMDKNKLMNIFNDNNTRVKNKNKDSSEKKMLWNLKNTLLKFGIELKSDGTQKRINGKRIRFNDYHLTLNNSFHNILKKTISTNEINDSNNFLHNLTDKININNVTSLFDDNSVENELYNTFEIEQSDVL
..............................................................................................................................................................................................................................................................................................................................................................................................................................................................................................................................................................................................................................................................................................
>A0A2H4UWD7_A
MKKKYNVIKYFFINGYFDRIWYQNTTYGERIVQYLETHTNSEIFELLKKYKKNKYPEFWTYDSNIHRGYERLYLADFSLVELLYNKYKMTDGIGIFEAIRSGRLDVLKFGHLNNFPYDKESCLDFVTKIAIKQKQKNQEYYDWCYKSRCNPNPYYGDDVVKKTETEILDYVVNNM
...............................................................................................................................................................................
>A0A2H4UWE1_A
MNKNSYTHVYGVKKYNTYDDFEKLLNSFKLNKKYYCTFLECIDYIKQSQENNEYICDECCYVKNNL
..................................................................
>A0A2H4UWE4_A
MNIISSRYSFDIKQQKNTYSYYNGIIVKYLQQKYTWFNQISKKDLDNINDTISKIKSKQSKDNIEPYYNIYNYYLNQYEHIFNNKSFIDCGCAPGGFFKFASENNMIGCGITLQSVSNNMALELKYDKFDVIYGDLLDENFILSLDTKIKNKVDFVNIGAVFYDKTDKKNDNMSQKKLFLNQMYIAKHYLKNNGSIMFVFDVFMTLYNFICIALIFIKHKINIHIIPVQPEFKTTQVYILAENIIFDDLLFQDIYLYISQSYIPILKKKNYINIVDNVFSSPYFDIESFKNTYYIKYIMLSKMFECMKLDSLNRSKYNFNYLKYNDSLFIFEKSKLYNSMTLPLIKIINEKRNKIRNKFIKKNNITVDNENNIDDTYQLNLHVLLEANTTIKKIYFSTS
...............................................................................................................................................................................................................................................................................................................................................................................................................
>A0A2H4UWE6_A
MKPICATCNLSMKTQNMEEFKREFFPQKKQVNLKNVFSQSSMNI
............................................
>A0A2H4UWE7_A
MLTDWIIYTKLYDNLKIEKSLNNEKLNSIHRESY
..................................
>A0A2H4UWF1_A
MQDDNLNLKVEKKRGRPAKYNSEEERKQAILNRSNERNKRLYKTNEIFREKKKNYDNGLYEKKDIFDYKERGAKKKIEQSQEEIKNELIEKVMNDIIRIIRFNKKNNIIDTDMINQFTNIYNTYNKFNI
.................................................................................................................................
>A0A2H4UWF4_A
MMVNNIFCTLFIRNNHMVDHRIQHKKLINEIIALYV
....................................
>A0A2H4UWF6_A
MANKSIKRQLTNLERNNIYNQMIIELSNNGYDETTDDGIKKIKIIAKLFRDTKREDSGKINLKCGKTIVYQLYNNFSKKTQINIINTPCKNFYENENIDKQQTDNVPNLIATE
.................................................................................................................
>A0A2H4UWG8_A
MRCLKYAHENGCSWDEYTCTFAAQNGQLECLQYAHENGCPWDENACRYAAYKGQLECLKYAHENGCPWYKDTCQNAASNGQLECLKYAHENGCPWDSHTCEIAAQNGHLECLKYARENGCPE
..........................................................................................................................
>A0A2H4UWG9_A
MNIIMSRDATKSMNGYSYQRLYALYFVTNYYDNNNGITMLKEEGDEDVDLFIDDNNKEVTQIKYYDSNKKESLAQGTGIFKVIESNIKNKTLNKINMYVYQKNNTPYTEIIKLWDDAIKNNNNVIIKYIIHTYMHYYIKSNIKCDSKDKKICKEKNCNCDFCILDMYKLENPISQDDEDIIKKMSLKIKNNIFEDYNKNEDDWLLFFKKFNFLDGKSIDELEKNINDNLKKIYVNDDKIIKENIDIKIDLLRCKIYNSLMTNGFDGNKKINIKTFLDGIKNETKKVLLYKNDELVNSFYIAFNTELNNQKNNIDYIHDMFYKTLKESIEMNIINNKEFIKSNLYNLYTVRNNDKLNKKQKRDINLIISYIYLTTFVLRKDELEYDDIIILVNHSHRVLNDKQNDDGTIKTIKESKPSLKIKKNRKNL
...........................................................................................................................................................................................................................................................................................................................................................................................................................................
>A0A2H4UWH0_A
MFNDLMGKNYKKILGKINTYLKFVDLQIKAKTKNKRNGKNTISTYIFITYINTLKYIMNIKMGSTLHITLLYTYCSYCIHIISKSSERHYK
...........................................................................................
>A0A2H4UWH2_A
MIINRVIDQYYKCTFFSSMRDVERSEHITKAEKN
..................................
>A0A2H4UWH3_A
MQIDSDGCEENYLCIADYVTNSTINEQLSLKDYNNIFDFMTNISKNVYNTVIFFNDVYYKFKNRMFKNILHLFFIHNTQKITEENIQAQIYYQYDLFYKLYVSSKKNSYNNNKILYPYIKDYICKHNITLMNNNYNHYKNNIIKNIIKEFKFSYSDDNIKHIELISVVETILRSFYNKNWNNTLNEIKNKLPCTINNAEFINQIKKNDKLKNNNNYKEQFNEYAELYKIKGTSDRNIISRFVYKNLGNNKNYLPSNVITEIINKSFNGFILYFSNKEKGIKCSTPKYLKKNDKYSLVYSPQSFKIIGKYVRLTVGEHISKNLNSIVKNKYVLLNENEKTYYKMYVKKKHMKTIDKNTKVPITKNYIVNDNYIDKYDKNIIDGYYLNIRLPKKVHKKSIKNIEINSIQNGLKYKISYSYKHMATTKEEKEITEKNSISIDLGMVNLFSIYDPTGEAKIIKGNQLISLNKFYNKKIDKAHSIAKKANDKEITKKIQKMEINRKNKIDDYFDKIVAWIEKEYSHKENIIIGYNKGWKTNVNLGRKMNRKFYNIPYSRLLKKLKNKFGNRIKITEESYTSKCDALGLEEIKYHDEYLGKRVQRGLFSSSKNKLLNADINGAINIMRKKISLDEIKGEIQNPKVVRLFR
....................................................................................................................................................................................................................................................................................................................................................................................................................................................................................................................................................................................................................................................................
>A0A2H4UWH7_A
MITEKDDFDELFNNYEKIDENTKTNTNIETQKVKPLQFINDNKLNYFNCVLWYDVLRGIKSMICPEKWNESKFENPKCIQSTKDKKYNNNGLGLIMGQKINGKYLICLDLDNKEGIKNSGIYYKNGVQIWKELTKLHNYTTNTIIAKTPSKGFHFFYLIDEENLNLFESSFTGLYINDEWYNIDMKLKNQFIFVEPTYYYKDNQFLKYEFKHTDISKLEEVPDFLLQIMKKNLDIHRCHINMVKKISNKNKTESKEVKYIVEEARKIEKATSEELIIIKEILNLLNSHRIKDERTSWLPIGESLYNLGCSYELWDEWSKGVDKYTLGECKKRYEGFKKRHIVNSIHTLLYFLKNEVDHEKYNIIYKKVYNIDKWKNKRNSHLSNYWSIDKIYDDGKEYNVKNYNLQFLCDKNKKITKIKIPKMIKNIF
............................................................................................................................................................................................................................................................................................................................................................................................................................................
>A0A2H4UWH9_A
MGISFCKEIQTKRNIKEKQNNIEKCKCFHTKKTDPLQHETEIYVSPQNYIYVSYKFYYNGKLIEFDPCKSHCCNCLVNFYSRQEHCCQCKITYDINSYTCDYVHCYTYDYVHCCNCRHTYRYKKHNVKNHCCKCKMEYDKKEKHCCHCQINYKNDKYHCCYHRCIHCDEYSCKQFINYNIDISYCQKCNMKYNNNAVHCCKCKINYCDAMEHCCDCDIFYSKKSELHCCGCKIIFNAKYESHCCACKIKYKKGQKHCCQNG
.....................................................................................................................................................................................................................................................................
>A0A2H4UWI0_A
MKFALRSLEIIIWLIAVYSIKIDKLNYCIICIIL
..HHHHHHHHHHHHHHH.................
>A0A2H4UWI1_A
MINILSYLSFKYMNNNDNLIYVLYHLISCILWHLIIEHIV
........................................
>A0A2H4UWI8_A
MSDNVNLKIKRELTEEQKQKRKEMQKKYSEIRKEKLKNPNPTEEEQIEIDKIKHQNNQKKKTYYEKNREKLQDRANIKYREKAENSGKKSYRKREIILTNEDKKDKNNEINNIIK
...................................................................................................................
>A0A2H4UWJ3_A
MIDIKWLFYVLLFGSGFYFYYKQKMDMLVLICIFVVYVFLNENEKHENFSSNEAVQTIANMYNSGTLKASNIVLTGDLTVGGNISGNNISASKNVASNDITVANSIKVSDNLTITKNMLESPGRFHFKGDERFYFLNKEGLIVATNWGGTGNFVAEGNIYMPTIGKSLVIGKGAISSGNGNFNIYRVSDGTYIYGFNNATLATYSRFGGGGLTASDFNAYSQDGVLKPEPPPIG
....hhhhhhhhhhhhhhhh.....HHHHHHHHHHHHH....................................................................................................................................................................................................
>A0A2H4UWJ5_A
MQNITNYISNILQNSVDDVYNKLPNETKDILNNNINDIINIFDPILKNISFKSYNDNINYKLIERKKHFFDIIPNGFSSSKHILNMLNEIMVYNLKFNEYNIKITIYHNDNDNINILNNNIKKIMVRIYNLLLLYKNKVYTRHNKKISLPNYEYVFYLYSNPRRSNGKLSGKEYLKNISNCPFKCFNVYSGQTMDDDLIIYVSRLEEALGLLTHEALHAAGLIYMKYHEQCLSSKNFNIFEMFTNAFASIIHSYLTSFETQTNVYDILKYEFYHALLHSVRISINTNITIMDIINGNNKWTQNALLYEYVNGRCLILLFFKYLYENEKYNKAMNNMLSLTDAWDIENNKMNLTAKKMIDDIHSKKTTEKYMEILESIHNIFLKNIELKKNDNKDSLNGNMIQQYFLHDTMEIEDKNKNTMLYGGKIDYKHKYFVYCKKYLRLLKKLSHHN
..................................................................................................................................................................................................................................................................................................................................................................................................................................................................
>A0A2H4UWJ6_A
MFCIKINFYDVYNMKKEDYENLINLRNEYKLKIKEINKK
.......................................
>A0A2H4UWJ8_A
MVQLCDILTRRISHNCTITKIIRKLIKYGDAFCEILECVQYDDIKY
..............................................
>A0A2H4UWK1_A
MIIIFIVIVIIMFIYFIFTNTVNENMIDMQNILIDKYIIKNINNDGNLYLFQTYYDKNKIPNDVYNNIQQYAPEYNHVVLDDNELLDFMNAYFNKSVVDTFNNLKRGAHKADLARYCLLYVYGGLYLDVKTELVLPLKDIFVNKNTIYSVISYQKDHVYQGIIHTPPQQVFFLKLIDYIVSVQNPQQYHDICRDFYRKIMDDVGQVNYGFLNGKNNSYYLFEEKCSNTDDGMCYDGLDKYGFCCFVWDNGKPIIKTRRANYPF
.hhhhhhhhhhhh..........................................................................................................................................................................................................................................................
>A0A2H4UWK2_A
MKTNTIEIQNTYNFGKYYNPAYAHYNTKTTVACDRCKRISLDVCIGLQDVDLCMNCIEEMSEFMPQQPATKYYNGRRHGELDICYSKPRFDVIYKDGSYYNPASSHYKPETTNVTCDGCQRQSLKVCIGWQDYDMCVNCIKKMSTKEPLQNDLIQSQNMYSMTSHYLSNHVMKSLDHLLDKCER
........................................................................................................................................................................................
>A0A2H4UWK3_A
MNFPFKVEHYDIIYNELCQKPIFNENENEIIFEHNEKIIRLFKCDNNNNLNYPPEWIKYYAPNIGTKEKWNFNHEFPFWIDNLIFKCKCHTMKINDINNKNMMCKLYYFYGSISTNNYITKGVFEYFINGTGTLFHRMFRQYYKLQPELQKIFGIL
............................................................................................................................................................
>A0A2H4UWK6_A
MTLFLNYFIDYFFNYYCNNNTIQFNKFSIFYGILRKASWIFF
..........................................
>A0A2H4UWL3_A
MCDENNNIIMMNKMELNNEQIIRKKKGEKLILTPEEKKKRIDLLNSIKKEDIILTEELKKELEEKRLKSNENHKKTYQTRKNKMKERYEANKEKIKISASERYYKKKNADNNNELVNGKSQRSIFLEKKIKMEELKGEIIKNNKIVKILKKDNKETKEYEDIVEKLNEELQKLKTETTVKKSETRLKPIEEISYTHLLRRNTKKKLMNFE
..................................................................................................................................................................................................................
>A0A2H4UWN3_A
MKKKTIPKILRIAVWNKYVGENIGKIKCLCCDVNYITQLNFECGHIQAESTGGETIVSNLYPICGVCNKSMGNKNLTEFKNNYFHTPYSIEDNKPRFIEIMNKNTFDLEQSDMCKYLKMLAGEIFVYIGKKFYCFDGKIWRQDDIIFKHFLSTELYEFLKTILVELYFDHREFNTMKTQIRRLKTATFKKEIVESYRELGTNNDINLDNKWNLFGFNNIVYDLDEETFRDYKYDDYVSITTGYDWIEPTDNEINDLKNILHQIMPIQEEYDLYLQILASTLNGKCLEKFIIFSGHGGNGKGVVDDLLLIALGNYGMIGNNSILFETNRTGSNPEKANIHKKRLVIFREPPETKRFENSVVKELTGGGTFSARGHHESDTKKDLNLTMIVECNKKPMFKEEPTNADVRRIIDLNFRSTYTDDDSLIDHANYIYKANTYYKSTEFQHKYKYALIHILIEEHKKYKQHNFTIILPKSVNERTQNYLDLSCSIIKWFKETYQHTKNKHDYTKIKDLYKDFTQSIYFNCLTKNEKTKYNNKYFNNYIETNAFFKKYFAERKDNIRNVILEWKKYDDTDE
..............................................................................................................................................................................................................................................................................................................................................................................................................................................................................................................................................................................................
>A0A2H4UX45_A
MNTNDLLFTPSFESYILDFCRIVSTETNIAALSPIIEVLKRSETLRYLMKDPSSNSAKACVRNMIVSKSHLPQDFLYKFLIIATMKITLTPSNLGFAHQSYNAKIIVNNLQPTNRITNLTINSRREQLRAEYKNAITYVKQTRMPPQVLRLKFTEDLLPRCINAIGDLNQVIVEGNRSNGRQVDEFVRTVLK
................................................................................................................................................................................................
>A0A2H4UX61_A
MDSKTETTTATAAVAPKIDASVLEFYRSLQPNCKIPKIENQRVFIEKIDGIVDNFKIPFVSAYVLLNNAYKSEVALRRAKLMKQATQAMKEGKSVKNAGKEVSLKISKFDFVPNNFLNCSSLPIKIAVALFLKPSCTESLKRDFIFSILNDTKKMVTVDDVIAFCHTQCISGIREYIKNVDKLTSTEPQRKNLICGLIESAEILKDRACAKLAICISLNGYVTLLKSYLDLGKLDSIIAFEPLINLYIKESIAKRNQEEERLKLHNQFKIDPKATINDVINGLPPPQSKLSNSTTKSIIFKDDQTYEYYKGSPNYTRDIITTYHNENGRRYRIQTYNDCLYDVIGYTVEVDNNNDQTVTTSNNNSNGQNHQDQQHHQQHVRHELYDRMSWSNRLNLIHFRTKIRIEQADSKELNEYCGGPTDITISWFDDNGTCCSKTIALKKTDNKAGL
..................................................................................................................................................................................................................................................................................................................................................................................................................................................................
>A0A2H4UX62_A
MANLWKNDNCWNIPYKCYTLTLWIYMNIAKFVTKLIQIHLRNGFRTIHWNYCIGWTMIVILYTTLMDYAYLKIDIYVKMNQFNIACCA
........................................................................................
>A0A2H4UX63_A
MASPSSPPPAAFFNENPNQRQQKSKTWQNSQLNLKEIDTFEYVQLLHKLLLFKNQQQLQQQHQQYERNIIYLNSPIETLSYNISSTMISMAINRAYLNVITFFK
........................................................................................................
>A0A2H4UX64_A
MSMALFGIIANISALLLAQYCTRKLLSEFFELPDHQSTELTSRTAPTTTTATITTTAAANNNTTTTTTTDDISYFKRNFQFAMLIIPILVIFAFSLMIFFTWFIDMMIHLFVPQSTFLGLTASIE
hhhhhhhhhhhhhhhhhhhhh.........................................................HHHHHHHHHHHHHHHHHHHHHHHHHHHHHH.................
>A0A2H4UX67_A
MDRKNIETNALGALINELSTIHTYRYICNNSNYADVFEITHADEEQSNEKNTCNNDVEIYNNYDTTVDNDDNNNKNGNDNDNQKNDINDNVNSKLNDTNNNIILNTNYDDVDIGLCTYYNVNEPSMKTPYQLKLKFAQIYNSCGDKNCNIVDIAYNLDFIQEIDVYDGKSMEKRQLLEHTIQMLYSDVVDIYEYRKVCDEIDPDSFKKWFPNYPLELLHWLDDDRDFIYNSHGLRLLKNRYLRKNEPIQYCMLRIARLFVNCNDITNISTSEYHYWILYYHLISCGFMQVSSILADSENADETIIRGEACRLVVATKDYGREFIKQMESICTMISLGVGVGLDVSTVPLNGYKKNGHIHGGFFAVTKKLDSCNYLSIYERKPKIALYLSIHNDSIYEAFDLRHPAKEHVENVFFGVMINDYFMKCLRKKQPWYLFPGNVTLNGQNLSDFKNEEYEIMYKRFVAAKLYTKMTTAQELMDRLLTSLCESGSPYVIWDDIVNRYSNHSHLGKIKTLNLCAEITNYSSPKESSSCTLLSMNCAMFKDFPLISEAIYSYLQKVDTVFDKHISSYDNTEECKFTYMLGYMGTRALNDFMGKDRKNREIGINPMGVYDMAIINDKNPIDIVGEISEAMYLGCIRASCEYFQQYNVKCNRFDGSHFNDGVPQWMLRDTTTHIEWPEYVYKMMRSGMANSMLTSQAPTATTSMLCGVTESVMIPLNIITSKESENGRNALISYGIMHFILNRCDETFILDDDIDTQIAMYAKSAPFIDQSQSTMFSIELNKNTKQTLFDLLKKTYFAELKTAIYYIMPKSLNPTLSIIRSTTKMHQKHYKQKSNDTNIVENKNANITDDDDDDDDTLDSDIKTQFKTDKSNPFKRDDCESCAL
....................................................................................................................................................................................................................................................................................................................................................................................................................................................................................................................................................................................................................................................................................................................................................................................................................................................................................................................
>A0A2H4UX69_A
MNYIVLVTSFILPVILLQKVNWISKNTSENDLYNLEEFDDDIIVAAAAAAAATDDDDDGNVINTDIKNDDDDDIYANTAAAINHERVLLTNDVSNVDINIFNNDDDDDKGNIPSTTTTTTKNENHINIKNNKRGHTRDNVNVDNNNRNINDDDNNNNNNNNDNTDDDDGSGDGDGGGSSSSSHDSNSNNDILLNMSDINLSQKYEGRRFKNIILDGGNAKAISYIGAFKAFADLGYFQNDQYTFTQISGTSTSCLMGFIMGLDIHPQILETLVYNLNVVAKLINFNLKYLLDDQFQKNDKDSYEEISWFDNIKNSYNLLNKNNEFIKLWKYRNSPGLSTERALLKLIYSHILKKSPHYKKFKKIETITFKNIYKITGHKLACFVTNLSKQSLIELSYTKTPNENILNAIYASLTIPGIFKPLQNDDSDILIDGSYLNSFPISMVIDNDDDTMMMMPITIKIKQKLLVSR
.....................................................................................................................................................................................................................................................................................................................................................................................................................................................................................
>A0A2H4UX77_A
MLFIVLLLIFAIALFALIFAKDSYINMELDAYQQTLREPWLERIVALTYK
HHHHHHHHHHHHHHHHHHHHH.............................
>A0A2H4UX79_A
MALASSSNTLDDLTTFEETVTRDDRFKQILYEQFGELGIVSMVNQSLIFVIALVMIVSIMIGVIVTLSKNNVNNIIDSKSNPYTGTALLL
..........................................hhhhhhhhhhhhhhhhhhhhhhhhh.......................
>A0A2H4UX85_A
MIIHYISLFALLTFTISNALGATTSIVPTEKYTNQHAISFINNNNDDDDNNRIFNGLKAPRGMFPSQAHISIKYGSGLTLSCGGSLIQTNWILTAAQCVVNIKNKCDLVLDVEIILGVVNSNDNNRVVRKGITVLPYPKYNISAPVYHDIALIKIEPIELSQYIQLAISPPPRIENRDLIGKEVIASGFGKINDFMQTNELHWGRMYVLDYEICRNLYNQTLSDAFCVGTFGASSPCPGDSGSPLFYKPDKSENYVQIGVASFGHPRSCAMGYPVFYTRVPGYLDWIHRVINK
SSSSSSSSSSSSSSSSSSSSSS...............................................................................................................................................................................................................................................................................
>A0A2H4UX86_A
MENRSASSDTTACSPPPFKMQRTSTPIMSTSPPDRIDTIEQNCDDIVPLDISCIKSTDDEPSKLERVPMKISFGRPKWNNRVDHMNDIDENEENNNDASTIDGENNNSVVNSYAFETDDDDVKDRDYVCSEKHSSSSGSSSSDSSSSSSSSSSSSSSGSSSGGESSAENMKKNANERKRKIKKMHIKSPKNNNNTSSVSADEISKVAVSRNKSPMNNNEVITDSDDELEQHQHELFNKSVSRDFEKPKPTTIVRRPILSSSNIDESNEQKVVSAVIFRETAPTGEYKRPRQMTGNLRLVKKSYTPNMCYYKDNNEINNHEVPVKKVKKQNVQPKDFCKILYGTQKPNTDSEMIYNDKNLKSLAKIVKSILVEQKNQTNELELSDLKGGNNMHKLSDVRVIPSKSGDILRNLSMEHFNHAHHFRAVINNKTVYEPNYTLVYGAVPHHMCEFVQYMIKSNYNTPNMYMYDGDLEIQAYCYWLLVSQDLIKWKNDLSRAPLKRLLENACSMINDHALRERISRFANFKDSRITAECLLQIKYRYVDIMASLNNSTNEATYELAKLTWNNFMAKCGIHHYSCPHTLHEIAANATLVKAQLEATLNDLKLQNEDYESGIKFTVSETEQLFDYVLKLFPKKYKIRPLQISTSNAFVHFCKMFAFHIIQMGILNGNSTKITKYHVAGFRSRYIQLLSINALNNQVPIFTNKFRSIRNVIQSQILMYYMANSSGCEIPTIKLEQNASEYLFETINLLLLKCIEIFCVFTKDEVFQQDDCITVLMSNEIDGIFERPEFTSINNIDAWTHTDDADLNEFNETTGVLEKSFYDKHLEEENKLREQMGSDYSCDEDFDTIEISDDEVFALKTELQDITSIHTRELIHLKGDNNITTQYNNNNASLAGSDSELDDDDDDGKVHAEVRNNKNHNNDARNNNNNNNNTEAKKNKCVVTKNKPKDDIGNENIINISYEINNNTITTIARLANDASASSPHETENLTNSTKKNTTKPNGERKNKKKPKKTTTTATSDEFPSPPEIMTKTALATINRCERKILRELCEKEQHYKPARDRISSRTKCSMCYRRSTDKCIVIGTKIKVTCCTACHQLLVKDRNSENPVYDHDEIVRRIEYQYKMPVAFDVDDQFIEKCDFNHSHTYKTYNRASGGKSLSKRLRKSLAPNSDAGEEDIKNNNNNNNNNTNDDVQILDA
.............................................................................................................................................................................................................................................................................................................................................................................................................................................................................................................................................................................................................................................................................................................................................................................................................................................................................................................................................................................................................................................................................................................................................................................................................................................
>A0A2H4UX87_A
MRSSTPSPTRILLPPSQNDGPLNDRQTNSKIFETFKTSFNAIASAVWFIILRILSVMFIVIIVVIFLYILFPNNRIFTGYNYLGYPQSNY
................................................HHHHHHHHHHHHHHHHHHHHHH....................
>A0A2H4UX88_A
MWANIHTCERLQVRMSLFNIQRSYSISKKIYYNFVSKNAQRRYCIQKTTQCRYTIQQIVNVAFANKPEILTYQHNFLLRSYSIQNCNVVIPYIFFAMSILTLRLSEK
...........................................................................................................
>A0A2H4UX89_A
MSKNPYSKYDNYNMGCSGSDKRSSASTSSSSSYDKYSSSKSNTYNNYYNNNSSGNSNGNSYNNNNDKQQSVTRRSLRKRHNIYNQPSSTQYTNNTRSFKEISKNVDIFMFRPNNQSVDQGYSSN
............................................................................................................................
>A0A2H4UX90_A
MMSTYLYLICNKHSAVMRESLKLANREIRSRRAWSLIIEQAFSNNRFNGARLKSFFHFIKSCDTNSQ
...................................................................
>A0A2H4UX91_A
MCSIGINPYILGWGAYFFVEKYKHFSMSHMYIFGIVIIVTKKYIHFFTRASICMYVCVFTVNKQLPPYYIRLVYEYCLFDMHLEVKKLSFSFNILFS
.................................................................................................
>A0A2H4UX93_A
MNTFQCKTSTVKKTSKSASAKSIKKHRSNVIKKTKLNTLMNELSHLQKPSHNMHIQNEMPLQQLNNCNHNSNTLYQSHSQNQYLQHQQMVVYTQQQQRQHEMQQQNVKHQHYPIEHYSTISNMAGVVNNNNQQHIHQQSEQLQHQVKLINNIQYNNMQQFDNNNNTSIINPPMHSQLDPYTAQQSKQQQQQHHHHQQQQQQQQNQYQESTQSERNSRPIIESIVYFPKDKPMLKLQQNSNTAIKPNMSTSDTANNAAVFTTNATNTAHIDEIVHQQTSPIITKTNSIEFEEIVGRKDKIGALLELTGIKNDITSDIKEKILDEITDITDDSNNLNAEPPSPYWFFDVSKLKDPEPNKQNDAISNISLVDDSGVVVIMSDDDDDDDDDNDKGKQLAATEVPESVKNTIPATATAATTSTTPPQSPISQKQQSKNSSVITATGKKSQVDEDRNDYSEFYYIDDINTKQAYNKIQENQVMAIDVSAINNNNNTINTLSTIDDAVQQRVNNEIPCISLINLQNEIDKTQNCKFDMLKQKPIESASDTSSIICNTEKNENLVTEFKVSILINEFFFII
.............................................................................................................................................................................................................................................................................................................................................................................................................................................................................................................................................................................................
>A0A2H4UX95_A
MFTFEFENACVSNFLQSTRARIGYCFSHNYIITIVIIISTRNIVVIVYGNNDVYPNLHCRPV
..............................................................
>A0A2H4UX97_A
MLAIIDAQKPIQNSFKYVDIKIILAIGKCLSNKPNSNLLHRVIPSSALILLILGIVALFIVMFVVVTIILLLLVLFTKFFIIFVDGFVNDGGAIVLILCIKLKVDVGYCIFCSNISAFVLKLIFKPFILDGTCNKYAETIGGLNTGGSFIFVGSIIVDFVYKNLQVLWTFQIFCLYRNYNLYFNCFELKFEIVYSQAKNTRSNVYICHRPKNATIQQISATTIFVGLVSR
.............................................HHHHHHHHHHHHHH.................................................HHHHHHHHHHHHHHHHH...............hhhhhhhhhhhhhhhhhh........................................................................
>A0A2H4UX98_A
MKDFDECFVVTVLGPTTISGRKPTNSNGINNNDIGYVANNNELSKAKEYLIFDPRIWREQSYNHFMSFIRAVITTPSAILERYKRYESSNFSISKLKKYKSGKDSIIRRSITGYETNGIYQTSTISCLIPYYSVVLPQKIYDLLKSENYDLDLVMVKRDPSILPTCMYVCSVIRNPDPKIICTTISDQQSKGFNQDQDGDRNAEYFLCRKINGYDSTKSYDYKVAKMEMAQAFRCKRTLIGTPRYLLSETSLLKIERFPNDFLNIEFYKKTYKRGKKFMNEASAGYLSDEYDEFQQALIEHNLNEKSEYITANDILLNTNKLSSIVKSGSKGTPELLNMLLNNIDSSKSLTLNDRKKEVLTLCNKYITSSQDLSRNGRKQFAALYAAHDLVSLFSNIYINKCCYASYDGFASAGTLLFNESSLELFLLDLVSL
.................................................................................................................................................................................................................................................................................................................................................................................................................................................
>A0A2H4UXA0_A
MIDRNATTLRINAVIIFILIFVKMTHPTIIIIIIVAAIAIINISSPMVFVSISSWAMIVNCMRIYIIIKLIITIIIIISEIEYIIIVICRILNFCIFININIGFVITVIITKICIKYIILRKFSIGIYNVAIIRITYIVIISIIIDVTAIVRIIIIKSK
...............................................................................................................................................................
>A0A2H4UXA1_A
MDPTKIKLPPVFKPPIVSAYLLQVPSNMNGLKINFNTNAEILEQKIQYPTSTLSLIHKIKTIAPPSLTKPSTNIMKNFVNKTNNNNMMVTTTNMTINNATIPSINNINADDGITRCNKFELGLFDKHLPIANMIFMSTYLKEFCIGFCASIIASICLQPLDALRTIQIINKASIFDTLRSMYYRQGIGQFYRTTTINALAYGTTYGIYFPINEYLKTSNPFNVEGVYMKYFMATIPPTLISLTIVNPLWVIKSIQAASFDNNCSITDSVRYIYKINGICGFYSGLLFGYLNSINGIITFTIYDIMKYQFGTATILQYIIYSSIAKTCAYLTTFPILSLRIRQQANQLSFLTNIRSALNDPIIVLYYGLGVTLLQNIPKLALTMTLYENIVKCV
..........................................................................................................................................hhhhhhhhhhhhhhhhhhhhhhh................................HHHHHHHHHHHHHHHHHHHHHH............hhhhhhhhhhhhhhhhhhhhh...................................HHHHHHHHHHHHHHHHHHHHHHH.......hhhhhhhhhhhhhhhhhhhhhhh...............................HHHHHHHHHHHHHHHHHHHHHHH...
>A0A2H4UXB0_A
MMMMILKMIPLLLLVVVAVAVIVIPVVAIVKMTIFLMTTPMMTMMTTMMMMRRRMKMMAIVTILKRKIIPWKMILMVQMIVYMIYMNDIFNVQKRICIKNLILLETRICHILFRSLMVSMLSTIKCVRILTLRNLIEMLHCLNITLYVITWMLQNLQLIY
................................................................................................................................................................
>A0A2H4UXB2_A
MYVQFIFFNIRRIKKNSMNILYEKISSKFFFSLFTINFYMQSTYSHRGVTCVRVCV
........................................................
>A0A2H4UXB7_A
MATTNNLPNGRDIQNIPSYNIRYDVQGKNNNNMDYEDDGYACQVLSKIAIAVIVIIFIILIIVAITSKSMPTIYVVAPPTAKNRNNMNGNSDIVDGSNTIAAAAADDDDDDGGSGSYDDDNNDGSNNKIQKINKNKIRKRRQTRKNPIDNFNINDDTNNRHGDNIDGSINQ
...........................................HHHHHHHHHHHHHHHHHHHHHH..........................................................................................................
>A0A2H4UXC1_A
MSEPMSLDPSSTPLKSPNWFGSEYIDDYEVPNSSIYSSATLSCSHVDFKPLQFQSTFTSDTYTQPSRHRKRIYGDEFKELTMLNVQPQSKLLKLDQPQHQILSSNDIDRPYNMPLPQFVSISQLNDHNTLTNNSNGTSENIITNNELVISSIQSQEEQLQQHLQIDSSKIPTPTITQRNYITKYLDYNSIPKICDNCFCVGCICRFSYY
.................................................................................................................................................................................................................
>A0A2H4UXC5_A
MNYNISMPKCYYSVNSRRKQDLDITSTPRSTLIATTSTSKIRNVGSNIRFQLEQLNGWNKFSEIAIDGQNGTTKSSISKNLNRKYLKINEIFPRVSCGSDYNHRPLKSIDYMFIQLMIKSENSIWDRCVYSNLIFYYVHHLMYKFSETSIPNDESIIWPILNNMALDTCLLDTLAYTQNKKSIPTIFLVCSNVDLIGESLRSRGINTNSINDIWNSKEYNYQMAQYHVYRWFGKILQYPTFDIVDFFKEGLTVDDMHILIASKINTPAKNENDDNLKFIPNVEKYDAFEDIISMYNNDILIYEHSRK
...................................................................................................................................................................................................................................................................................................................
>A0A2H4UXC8_A
MILSINFVFWTIIAIVIIFIFTLLVYQMIQRSKHYPFLDNDNDDDTLDEQLIEKILEPHTKYYKLAYNNNNNSSENDIENVNGAYVNAIKKFKYIKDDTADTDILNSQINTTEMNQKHVQKLNTIPDDYGFFDDDFHSIEM
....hhhhhhhhhhhhhh...........................................................................................................................
>A0A2H4UXD0_A
MDKKMILSFMMLNAILQTMAASNAIPGGRPPLPRNRNNDNSESAESLQDQVSGKIFKPLKTAAVEIGMFCRDVHCIAAECYKRVQHRKFAACMAQVRDYTTIHYDDSMIQDYVSTWFPDNKGLKAGQQMQVLLQNLDYNNTNADQNVAFKNNTHDDNDDDDVITDVSIVETTTISSSIQTNASVLLMPTKPLVANNMLHNHTDALYKFHYNDTLAQNVQIEPLSFELNMDIQNLNDSKINLLPNITNSLDQKIKHKTPQHLKRKKNNATTSTSMAKPTTPIMEPAENNEITIENLNSSATTVNVPIINSTTTTTTPSTISTSTSTSTTESTVAASQITTTTTPSIISTSTSTSTTESTVAASQIAATTQLHTTPIQSTTTKLITSTKPPPPSPPTTTTTTSTTSTTSTTTTIKPNTTTTTFTTSTTIKPNTTTTTLATTTTKTTRQPSNITEITTPIPATTLSETVTAIYNIIEPETMKTTTTAATSTTEATTGTASSTTLHIEKNKISNSTTTTAATTTTTTTTTTKPTKNTHYTNNSTSTMRPIITNATPSNKPVDNNIQRTASRQLIRQKPIRYRQQYESRLTTNTIEEYTDSKIKNKLQHQQQQQQQQSFLPSMLSIKNETLSPNAIQQRPLPPPPLPPKTEKILHNVTRQHQPQPLALSSPHKENEIQMASIFNVPKRTRVRSQATSTATLSSSQHKPLISESTSVLQNVTNTNSTTNNNMHKLSIDNKYISQYPTKFNWNNSTQNNNSMRKTHQTPKSNSKSTTQIPLTRSQPQPQESKSPIMQPSSSNSQSDYRNNQNDITHRLANARNSQHDHESEYMNPQTVVHETLNSVSIYYVLIFFYYAI
SSSSSSSSSSSSSSSSSSSSSS..............................................................................................................................................................................................................................................................................................................................................................................................................................................................................................................................................................................................................................................................................................................................................................................................................................................................
>A0A2H4UXD3_A
MGSYIYISKYVVICYVCAYEYIVCNVMKCLKVNEIYERVGGIMEFNYTSYK
...................................................
>A0A2H4UXD4_A
MGTRLANPDFTEIATIDSPPMYAGPYVLKPSSIDDSNKFHIFHGDMDSLSRLRKETNEIPGFSRINKSNGLVEYINQIPTIDTLLLNKNMTVDCSRFGYLNEVEYSANIKCVDLRFPYDDSRILMKIRYYFENLQTIFINENQISTDYLICDNNNDNGDDDDYDGGDNHIDSVVSNCSSFRANVVTRLDYENGALSEVTAKFKVVTEKFIYDNCRYSLTGSIEVPMDELKTESMPIKYSRKRYFRYWNISLNVPKYIKPFIFRIAFRNEKSCDDSIQTCNIECEDLINGVEFIKCFDLLFKYYKHMYKMQNHLMTPEFLDKNDLNDAHFKCDLNDDQVEILKTLKHINYYFEYDNAENLDNNKPKVSPDMMAFVKYMGFNTYRMYYPEHEDLQFLTSTQLKYEVKINSTQFDADTGETTETDRYNEYYNYTNDCYDDDDDDGNDAENDDGPIYFKAGDTNKI
..............................................................................................................................................................................................................................................................................................................................................................................................................................................................................
>A0A2H4UXE0_A
MLTEVLKTNPINKQQKDIRANSKNNYDSDNEHDDDDDDDSDENDKYNNNDTNTSHNDSAYASSSSSSYKYNKLSQQMAKPLITSSNSKIPLHHITNSSPNPKTKYNTRNAVSKSHFINKLFDILNSFLTDAHKESQDCTKIFKTPTIQSNIKIKPTFKQ
...............................................................................................................................................................
>A0A2H4UXE2_A
MFDGCLVVFVVVVANVVVVVFGFIVVDVVNVVVVVFGFIVVVVDVVDVVDVVVVVVGGDGGGGFVDVINFVVVDCIGVVCNCVVAAICDAATVLSVVLVLVLVLIIDGVVVVVICDAATVLSVVLVLVLVLIVDGVVVVVVEFIIGTFTVVALLFKFSIVISLFSAGSIIGVVGFAIEVDVVALFFFLFRC
...............................................................................................................................................................................................
>A0A2H4UXE8_A
MLTKNHKIVQKSLKPRRYNPILKSNPLSNNELSDINIESHPGNLMVQRREISNPINVIVPCNNNNDTDHKQFCTTQGISKQIEQTTSAITPNQFITTQSFINELSVNRPNDSMDIPNDASNNHINNDDDDDDDINPRNRRQKYKTTRQILNKSKQLFRKTRKPLLSMASGFGLYMITNAYSGIIKSYIPISPQFISTIVFTAVEAITKSIC
..................................................................................................................................................................HHHHHHHHHHHHHHHHHHHHH..........hhhhh.............
>A0A2H4UZL3_A
MTAQIETVIDNLRRHNFNVEPRAFIKSMVASTRLKNLILNSTSDRIKLNYDTATDLIDLATLIYDQKAYLMHDTTQISEQPAHDRPAYKKRIEVLVSRADKSRDTGAVTALNNAKKYFNSFDYNEMAMQLDTVNIILNREFDNSIMLAAEYIKGSYKLQDAQKLLDYADSIIDPANSSMQYRLKELTSSLKEKLMIDDMFDMSEVEKLPESTSLISTEKLPEPTSLISTIDKMLEVIPTPIAAPPAIKPAPATPTPFDIDSILMRPPSAPPTSIPPPPMMPPPPPMLPPPPPIMQSDPSPPIMQSDPMPPPIIELPTPNTDDMFSAIRNRPQLKKAEPLPPKPPSVESALMESLKKGIKLKKTNNFEINEERRTIKKEEKKESPLTRVLMNKINNVFPDSEDDDEVQALTLQLKHASDPKKIEELNNTLQLKKSNKLSLSKILGKRTAIANSSASEHDDAWLEESNA
...................................................................................................................................................................................................................................................................................................................................................................................................................................................................................
>A0A2H4UZM2_A
MMDSSPQQPERHATPDRTEFTDTENSMLANLPEPIENARDQDIGQGIAYKRLETALDHTDFTGILNNFDPEDLFDYEDNNVPSKYQDQTSFLNGTQNLVRFCETKNFYVYIISSKRPTAHYLGHCQSPVQLYSQMAESKTDMGVYDIILNRSRYLISYNHVKSVMTIPPQEEMNNLQCVTLRTPKTEQFKIELIEKFGIKFVHVRNHIIMLMVNLTKHDNLAMYQNIISMVNDNSLYSLPFCKNYVTDSGTSISSRALMPCKEEMGNNDIGHPYVESILKASIKLAFQKNARGDITALSKKLKTEYETRPAKGTDNKDIIKFSYKYGSIAKMYFGAPLCNGLTRIKVERIGDAGMIVDYVNQSGKRYTDQDSFIMIHLCNGGRVIITKTKNVFVWIVSQLNADELNIEYLLPSLNFGNHHIFVQNRLGKVEMYRRHNILLWFASLYFNNTISLEDMSAQINLYCKKIKTDDAKVSQFAAAAYENICAQYSPEEANAEEANAEEDTTPVCSLPNVKQDLIPKKKVTSRSTCSSASSSDEDEEPQQPKKRKTYEEEPLKIKKPKVPVTQKQPKKQYLTKSKV
....................................................................................................................................................................................................................................................................................................................................................................................................................................................................................................................................................................................................
>A0A2H4UZM7_A
MFSSNKSVPNLRDQLCELERLKHKGRAVIAYLERSKYYTKDTKELQRLEYEIRRTREELLKGIHARL
...................................................................
>A0A2H4UZM9_A
MSTNIFLVIRQDIANVSAKIDALRADLPDVGELNTKLDAQSAQLTTIEGQVTEIIDTLNPVIPPVDPPTVPAAGATPAV
SSSSS..........................................................................
>A0A2H4UZN4_A
MAASTQNLHFTYFGNNPEYLKRARLVEPEVFKQIDMLSNIGVTGVITGGFAAYITGYTKEYRDVDLFSADHHLRHLLSDDYEILTDKHSYVEKTYVVYNHKLTKLQVIFIENKDVLKPVDAFLFECVKNFDMTISKKAFFTNKDVYFCIDTSYEEDKKPVTDERVDKYAIRILHHGTADSLKSVALRANFKS
................................................................................................................................................................................................
>A0A2H4UZN8_A
MLVACRIHNNIDKLLQEFCATYTFSCIICYDDVPINGVLGITTNGVADTEKLYCAACYRRMTNGDYFKRSVKYWFEKFPPTTRNDIDDLFNLIKSYKVCDEMSFQGKFKKEYERITNGSHDDYVDMNINF
..................................................................................................................................
>A0A2H4UZP1_A
MSFDSDDDCRMITPEPPVCITIDDDNEDSNRVSSTTSDSDSGTSDLDDSGDELELNNNTGHVMVISNGVVTRSNFLPAILEEPESRKRPGSDAITDDDDDEDTPAKIAKRSDDLYDECVYNEWIHNFNIHLLDIYCDL
..........................................................................................................................................
>A0A2H4UZP3_A
MRQVLNEVLDMDPATVDFVSIDFNKILDLHDDMLSNSDFFKIKQKGYIYINSQYYRTFAKHIDKVLVYQDTIDVVFPKDKCMHYIINQISEVLSIIQLASVTIFKNVAFVFVPYVKQIKITAQLFQNDACCQTLVIKLINECNQLIEDCYKQYNDTVCRLQNRIDLTNILLDKAKYCNLCNEHSNLPKFLKTGKTCCSYSICNMCYSTLLERSIKDKKPASCPACRKTYKIGDTDDCEIENVPLGGLLFTDNLYRT
................................................................................................................................................................................................................................................................
>A0A2H4UZP4_A
MSQNRLFVFVARDIVMQCLRELAHEYGAQHVKIILLDDTPHITKNDIKSRYLHLKNIINMYGIALSECDITGQEFKKFCLNLIQAKVCDGSSLRQIIKSVIKMLNDTNLSPWSSNPKKYCSTHYLIKSLVNPCHVQSLIKPLPCLSALNLEQLNNVLIQCHHAMYIDSHKLESVYSFKEVVNNLSFVMSNFEAYLM
....................................................................................................................................................................................................
>A0A2H4UZP5_A
MAPKNENKKEEPKKNKNGTSPAPSQAASRRSSQISTPRSSGGIAPSISEALTLSREMNVDMPPTDEPPATYSPRVNPSPVSPPAQVPPVNNILNSIYFTSPQYSNVLNAVPLMLLSSINDAPNNNNDILKVNEEVKFYLRNVLKTEQDFKEMINTNNYDNVRIAFIDQVEELKKYQMSKNNLLVAIHMLRKLFNGYQYVVPDLIHLIVNINYTKDRTDIVELVSNFINNCARHIVSVMTTCMVRVETPMTIPDSINGQISSHQYDLTTMYNLTFAKARSKTYYKYTQNNASVVSKPHNIMPGFALYKERFNVEQVVCELNI
.................................................................................................................................................................................................................................................................................................................................
>A0A2H4UZP7_A
MHVYLYPWAEMDYMFVGVVNQNSKKMICIEDISGKVSVKMPRLQYNDVEFTDPDIFEIISIINEHKKSVDEHTRLEMKIFKQFLDIKTKIVFLLNIMSTLTKNNEVPHISMVDIINKQWGKSVLFMLNLELKKYAVPLLKQLYPIDDNCLEKIASEYDMSLDDYKCFKCDKHIDHSVHWTCCIHRICRACNECEICSTITRDYEEMLTPQQLSQEFVNDMKTMPVLEIDDHNISFDELMAEPEQQDELMAEPEQQDELMAEPQPQDEPEEQQDEPEKQQDEPEPPIVDQPIDEEPNQLEQEQIAEPEQITEPPQHHEEPPQNRKRRLLFDRIIDSKRLALDDESTDQYFYKTQYGKIPVDRVPKKLKLKLTAATKTAQESSTPTPESCSFSPIDSEPSLVPSVEPAQSESSALEATQSEEPAQSEEPAQLEPSDQIEPSAQLEPSQSEEPAQLEPSQIEPSAQLEPSAQIEPSQSEPSAQLEPLAPEAAVIKTESDDLSVFPNFERLCEAFSKTKFSKNMINIIASMEKYPDATRHVVRDAMKNRPINSYVSLDSDDEEELPPVVAPPAPIVTPTPIVTEPIVTPAPVIVPIVAPKPAIVVLSNELIASSTIEAEAPTTEAPIEAPSIHCETEASVSIPINKTVLARFRAKSPSFHCETVDLVDSDDDLEVLTTPLAPGGGTRDPKNLVAELVLHYNNMLNPTDEDEKKKEIKMIIPHLGSHNINFKSLDDCYKQ
...............................................................................................................................................................................................................................................................................................................................................................................................................................................................................................................................................................................................................................................................................................................................................................
>A0A2H4UZQ0_A
MDEQLSRRRSDDDEPSANKRRRDDAPPPNKINPVEVYNVNRNENDLSFPGDRLLVLEKDQYNNFIRYEPRPSDDTYIDLYTQKTYTKKELTERGIIKPYTKLRTQLNQLCIIVY
..................................................................................................................
>A0A2H4UZQ3_A
MYKTYFFILFIVIILIFIYMRRRDKLFMPDITNCTRYYDQSYNLYSCFPWFYDDKLQTCVASSDHCGSKSLNGCENLSGFIGNEINCSGYFMCAGNNIIPLFCKLNECFDRTTNTCQSNTQNCRCPFQ
SSSSS.HHHHHHHHHHH...............................................................................................................
>A0A2H4UZQ4_A
MTIPWGRVGTLLRSYPLMSKLPCNEILFVLYRGTISQPIIDEIQFSLQDIALFTNTMIRFNDVVLFSM
....................................................................
>A0A2H4UZQ5_A
MSLSILINNGHRYPKQMIRDLIIFNCGKDMTHKVYWARSKRKILFTDNDAAAYRIERLSNRMFMPDGTRFRCRIINNTRRRRRIPRRKEEPLKREATTPSLLADEPYHHPNTTPARSMPLINDELDVTLDALDDSYWLNDKINLLNLE
....................................................................................................................................................
>A0A2H4UZQ7_A
MKITTLLIVSITIFANYCNTTKCDSMSIVDNCSDAINCIQNISSMMSSNLTIVDQDDAPSPYTYTKMGFVVFFLVIVIYVRLGSMRCSCCRRKFKSLAQDPHEHIQINIQDERKMIQTTQDEHNIGSHRLVSIEPITRLDYNSLHA
SSSSSSSSSSSSSSSSSS...............................................hhhhhhhhhhhhhhhhhh...............................................................
>A0A2H4UZR1_A
MLLQYYFNNKLVTVLYDDLTEDFYFYHSQLESIMSSCASDVAFFLCKSQLFAKTIGVVYDGAIMYNMTGVVLYADLFEDDQQFGDYLRQVLLPQLKDFRTYRRLVLGTL
.............................................................................................................
>A0A2H4UZR2_A
MTDHRGWLPGYMLREERIKTFDNSPFPGQLAKNGFYYTGDEVRCIYCGIRWKEGNDPTVVHMSYCYYVPVHAHYASEASRLKSFAEWPRSKKPDKLAEAGFFYTGQGDKTKCFYCDGGLEDWEEDDEPWEEHARWFGRCAYVRRMKGREYIQKVKARS
..............................................................................................................................................................
>A0A2H4UZR3_A
MTDQEMTSESSSRKRVSSAGEIDFSKKTKYSVTGELVEKSRIDINGQPYYILKLLVENKKKEYFTTARINAEMKINQNYEMTYVNEKRSLKVIDFNPIEAKNSCAVPQDALSDSDFEEGNIVSINVVNFDIITLVKNQKKCLMLTNVAMRKITGYQQIEAPYTISSIVRAFRKIVQFGDDETDQEKEEKLMQYFNNNPYNSFELHRMKCKKNNYNDDIYRTLEFTEGSYAEKINLPSVERYSSNLSRGSGNIIEHVELSSKFTVSEEKSYFIIKTKTNSYTWFFNNVPKEELDLIKIKFNQLDDFKETHKITIYFLANQQKSNLLTILAIKQYDKSEEELYFLTPTM
...........................................................................................................................................................................................................................................................................................................................................................
>A0A2H4UZR4_A
MDDAIMQHDLPPPMRYLRSAQKIDLTLQKNREKTFVNWPRTNESTDVMTYNGFYYTQNKDTIKCAYCGLELSGTGYNIAYEHKRQSTDCQFHQIKARAINDINVVPFHDDMTNVRDRIASFEGETINASVSELAEAGFFYDDTRKSVRCFHCDCHVQNWTQDSNVWHEHAIHGPRCLYLNANKSIKYIQNALIEARYLVLANQLPHKTKTCIICYDSQRDVMFYPCGHVISCKRCARGIKTCYMCRKDVIDITAFYFS
..................................................................................................................................................................................................................................................................
>A0A2H4UZR5_A
MAQLKNIVAATDMTTDLENCIYNKTDMPTLNSLIALCRKKKSFYKIDVTLMPVDMKKTTRVPLLIVNNWIHFNQVVSKIKQPHWINSNTLWNEVKKRNLTLLKVFEQTDAIITNIKADPNLTYIDGPGLYNINEETMSINSKRSQIYEKCVRIIIDTYNNDRAPDSEIYNETLTKDLIESAVREFKTFVSDEQVHKKSEPSIEPPPKKTKSSVAAAVAAIESNKPKVIKRRKTIDERKQQPAKKRIISKAMISDHDSDNSVMSE
........................................................................................................................................................................................................................................................................
>A0A2H4UZR9_A
MEKTGRIINIAAFKERKDQFKHEIAQMITHIDAMKAAGELDISDRWYLSDYCGAYICGRVDSCHTVTMRVLSKSFKQSDVLIKEFGYQKMLWPSNTGLHLYENYKMPMLKMYIVQSDNIQDLYDSNRCIQLSYYIDEADNITTRDCNCIKKNLNEQYSRLELLGNHNIYLLMQEELLSYRYDDDIIEIFCDICN
..................................................................................................................................................................................................
>A0A2H4UZS4_A
MKSCRRRLVFDDVTAGPSPCQPPYKFYTDRLVKYDERYSYFIRLDVIVDITEHFDELRLVNTVYVTHASETPFTTEEEYIKFLDDYKTAIESAIMNGLRNVTQKTITRLPTKQCVSVNVYRKK
...........................................................................................................................
>A0A2H4UZS8_A
MPYNRTAELPSALKKLPPRAKRIFRRAFNNAYDHYDSEDVAFRVAWSAVKRLYKKRGDAWVAKKGNGRRISSSSSEDSDYY
.................................................................................
>A0A2H4UZT0_A
MFFNRFMNISMLMISFFVLLVLCFKISSCTIAKLRTSSRSHVLNPRVIMLLISIVAVIVAVALLMLYYTLLYCNPYQASVDKLISDFRDTLHFGAYIDVYDLTVRDRVERLFVIRPENIVLYNSAGELFYYLESSSSFCPKEFAVVKFNYDNIKSINETGLFSVVCTKINSLTILEHFVTVKQNVSDTKILLQVNQIHYSVLDIINLLIHLGYVQII
...hhhhhhhhhhhhhhhhhhhhhhhhh.................HHHHHHHHHHHHHHHHHHHHHHHHHH..................................................................................................................................................
>A0A2H4UZT1_A
MSQVVYSFKLEKVIGKTIDAQVKKEQAKKQNQILPTYKTTYNVTGSRNYQKYYSNSFVL
...........................................................
>A0A2H4UZT3_A
MYNYYDTSNLPLLACKMYLRAYNRTYDVTHDKNRAAIAGWTAVKHRYVHLDNKWLPKDLAVAVMSRELEDDYSTTEDEIDNMSSGEDY
........................................................................................
>A0A2H4UZT5_A
MENNCAVCKTEPITYHNVLCLDCWFLLCDLYKLQSSTHFENEYMLDYYNDNRTQSANDAPDPSPAYKIYLQNAVKRYKRINKIQ
....................................................................................
>A0A2H4UZT8_A
MTISLFAVRASAHVQIIMRVPMQSQKKQDGAKQHFNKFRKLQDGHKCFKCSEPADSVYYHRFECSHIFCARCVRTIAKTDYKQFLQTYCAVCDPNPAIFSRQWEMTVESNVPYYHMLDFDRIMWRLAFPEYSDDVCIQFFTEYNCRILLDL
.......................................................................................................................................................
>A0A2H4UZU0_A
MMERESILDHDQVSQIVVKNRVFLRDFLLIIAGLLIFIIIVVFVLLIFNLNKNIEQRQQYEQDVSYTYNRR
.......................HHHHHHHHHHHHHHHHHHHHHHHH........................
>A0A2H4UZU1_A
MGMDAYIEIDGDRVDSYKCRDANIALFDCRKDKQCKVKYHCEEGYGYNILNVYIRDVITGKVYREKRYTYDDLHTITFPDECKEIGEVYACIRGEYHRHNRVKFTTKRWKQDYIN
...................................................................................................................
>A0A2H4UZU2_A
MYFQLQLLLIMTLCAMKQMKRRAYMQKRNDYYYKILNKLFDHFKMIDAKADKSAEVDFMIENLKTKIFKEWYNKLYSIIPYRMLKRIRNCCIDRFIESNKAIENLHLGKPQNASDVIQFLKNKKIYKHLHSTSYRDDTYDIFNMLDLQPRKIDMVSTMFIITHNDRYFAQDDTMSPNRNTNLYKMILLKDITMTSAQFPSRNFSNLHDHCVHLDAMFKICVDIVKPLDLGPKYTLVNKIIEVNNMLYTNLKSFLMDFRKTKRLKQMYRQRKEKPLDWNNNYGSIYRESDDSRQYTDLSDEEYVYFNIRNRPI
........................................................................................................................................................................................................................................................................................................................
>A0A2H4UZU3_A
MNPFTLADLTKQAIDANKLNCSAQLQPVQCPFCDMLTWHRDHIENHIKAIDQEYIDAKEMLEEQDEYDDILADTIEHRL
...............................................................................
>A0A2H4UZU8_A
MELPYERLSTNTNIDHIPLKLAYLDAEPKSFYKNNVTDVDNSVDNSSEYPYHVPYNPIFQYILIGIICIFIVAVFVFIIYYFLIRDRRGRDRSRTRTNLFN
.........................................................hhhhhhhhhhhhhhhhhhhhhhhhhh..................
>A0A2H4UZV1_A
MSNFANFFRGLMEKGIENCKQSYVANEMYKKLATLDESYQDKLTLIIKIILSDDDENRHTIINNIFRECDLPLEPHQIEYLQSRMLSNQVLVNILRDYIDVHRLSYEQIEIVVKHLFAEYSEAKVLNERDYNMWLEQS
..........................................................................................................................................
>A0A2H4UZV5_A
MSVPMYNGVQVTESMIRSLLATINDMKARYRDQDNNADQLARIRSIIATYYPNLVRHNTPVTDLVISALNVGAVNIMQRQAIAPPVHHEKTINYNYRYDYNSNVPTQATEPIPTTSRPRSPPPSRRPTTNYNVFDSGDVEMYSQDTSKVKLTDEEDRRLRLVTSQLNNTVDSNNLTSYVSVLQQIVLVHVEGSSFNEAISALDTVVSKIDTYESALIGYRDFEQCIRSVIATNGDLSALCQLAKKYMGVLNSVNTVLFQINTITSGNVDNITTELVKVVRYKTLYHELAALLFREFDTLPNRPSFRNDIESYQNSIREFIVSIKGEMNNSNQTTDARLPALQNDLMSSRRTIVTQSQRINELESANTQLTTQLTDIQNILDSRASIIRSLENGIAQTRDRIQRLQDENATLTNRLALDGSEARNGYNIDLRHQLEIVNNQLSQTQTTNKDLTDQNKVLREENARYREENASMQEIDIDKETTCAEFTSTLAERDKTIDTLRAAKDNLTQTNKDLNKRLLERSNRIKELQSQIRVDSSIARVSKVAPFRAAPKVPTVTPAVTSTSESFISVPSTFNEMPSASDNDDEARALPKRYNTRANNVVTETNEAIKQVKADLSARRPVKRANADQKSKATPTKVKNLSDLASENEQPKLGNLSDLESDVELPSSSIIRDRSPLRDRSPRRKELLKGEEEQFSLESNNFL
...............................................................................................................................................................................................................................................................................................................................................................................................................................................................................................................................................................................................................................................................................................................................
>A0A2H4UZV9_A
MMRLRDNRKPKDFYWEEKCDVARGTALSKIKISKLYGIKDERFNVLRKRNFAKRQCCHDDLYKMKQRVNTIIDYGMRTNIGLLYSAMEGMTPVMNRRTCACCNFYSCALKCFGSPTGIYFYCINRVVQNIHMCRLKYVRLLNLFNVDRFKKFSLDEPQFVIENIKIVSKKMLDINDDEKIVITPSTAMYSLYLTRIFINILIWNYLDEAHMMQLSQFFIDTNCKYGMYVMSNFNENMQTYKRNDIYRRERSRFLCREKHVSQYQDVMYATVVKTYNALIITSKRHYAWNRSRIVKLRKNVYQTIDINN
....................................................................................................................................................................................................................................................................................................................
>A0A2H4UZW1_A
MDMGPRLIWGAQTMKFKNAVFHEYKYLEDTYRLDGKYNMFDARTLYRDLGEKYNVSISALARYDDNDTNMSGLMLIMLVNYFSQKYDSEHTFASMYEKPGGQEKLIESYAFKSYTKYSVDCYPEINHLRLNRVPEEEMLNYLFSPQTSRIRRTNTDILQNFCPMETGGVNENYMPQEAVITDQHIILPSPSRLVPSNDVSSMIIRDDETGTLIVYALIYSRKL
...............................................................................................................................................................................................................................
>A0A2H4UZW7_A
MTATIDINNIITRGFNTCERDDVRSLAIVQELILKHSTSNTKKLIINIDIFMNLLKNMMTQSTQPKRKISCFNDDSHNKKIQSHHWTIQGNYIHIKVYPFARIEDKGKIEALVDFNRFFKSQDVNSDNRIDKTFLPTYYVEANEYVYWPNLVCSFFGWRLYLHMNGITLNEWIPLPHHATLGNHNLFVFQESHKPCITIGMQVGRGNNKMFVNTRCKDDIRKRGIKFMVFETMNDNKRISCYLLNQLVNTNKDWFAFLRDDVLLSRCKTVPEYNHLVQINTDNLKWFPEKTAPTMDNESIRLVYLQNITPSSIFDAQIKEVIDNVIEEVEMSMMELLVQHDVDDSVLQWYLRESNYVNFEFLMIVVWRQVKSRIEDFNYTESDIKLCIEVLCEALDKYQDGNLLDYCKVYMNVKKRAFDDMCDSFTFTRSESDELGLYYAMHILVFAKTNAWKYNKHTIDTSQDIAVLCKSYFKKIESNGTFIFNGEYYKVNKSTDQSDTFLKELKKVKSETLPQITFNRCKYLYNTSSGLFNALAMRHHDLCPWIMTNCTFKFFMDREDLEPVAPKQLIEFMLNHMKNELQLLLIYNVACQARHFKVQLYNYTTTVNTDNCMTCRTTSFNNLQIAFSKLWNLTPDELILMGIYVNINKMKEFRTNNNCDSCSNHCECLDNFQLDNVKGLKIAIMFNLICTDNDVIEIVWSLLSNKQDYFTALKTILTDDVELIDYIAKNQGNIINCLYDSFESREEWLVDLLENCMTININSVITRVVAHYEMENVKFKSIVPIDEYFVKYRKLSDSVQTWNIWWDKLIIARPEDDMLSWLVRFYKRIVMSRINIKGISSNLLNQIITGYLYFRILTNFNDAKTLTLIHMSASMGIPCDYEKTLVNIVGKSDSGKSSYADVMSDLIVTYRRDQQTYNNSKGSGPDDMEARKLISQMYVLNEVYHLNADFIKTHVDSSKEQTAMKKYEPQQTYNGNFKVLMLNNDLVHISDFDQATKNRFIVVYFDHIFSDIDHSNRNSDGSYMKLKFSGSFYDHYKQNVFPKKNEFKKIVVEPVRKFLLHIFTYNRDPNTGYIFYKNLMLNDPNYKHNMMCLEIANCAYARLKYIVRLQYETGSYVTETAAVASIKDAFASVEKMKHAQDKKKLDVEYLINRFKQEHENMLRGNKYIGIKMASIDDFNLVKPSLKA
...................................................................................................................................................................................................................................................................................................................................................................................................................................................................................................................................................................................................................................................................................................................................................................................................................................................................................................................................................................................................................................................................................................................................................................................................................................
>A0A2H4UZW9_A
MNGLIVLYCCVAIIVAYPSLSTINNIDSTELPLINRTFRHIVHSPIASTGNLVKLFIRNRYLQITDDGTINGTNNANSDNIVFKRFIPIKFNSRAATEDKVLVRNMKTCKYVCLSSCGLMYSVDFPNDDCLLSETMTPGSGYSYMHKNRNSSVIHYVALDKHGKARVLTQLKTAIAAKMLIMSTNDDTRDECAPQIELNNLSHLNVPKPVACEKMHRGNIKKISRKNFYEFADDVPTIFTLDDKKSSEESASDEEEESKEDKEHSAKEETLISHTSTFTKTTKYTQCKALRK
SSSSSSSSSSSSSSSSSSSS................................................................................................................................................................................................................................................................................
>A0A2H4UZX0_A
MPSSDVIADILQFSINLFFGKIKNEQKRWRVIGAINTDRINTNFYSVNMDPIMEYSKSYFGDDFNVGHNRILLDGTYKMYHNYHISGAPSTELDHLNAVQPFVIGNILYRTQNGLWRIIITAIRMTYRELPQKVRVIDYEKGTFSYKGKIINIWEQFPEPYNCVKYSREGYSQDDMDDEDFEKYDECTTIASQLTENCIILATPHHDDARGYTYAITITDSKTGVLDAFILYN
.........................................................................................................................................................................................................................................
>A0A2H4UZX1_A
MYNNSMKQLRDATNRDSRQYRDIDRKLDNVYRQHEEIKRDIHNLKTNMYDLCSLTNNGGSDLCQRVKQSIDSTLVYSNAATRRDGSVVLGPATQASAMEPFGY
.......................................................................................................
>A0A2H4UZX2_A
MPSTSFLDTPNSSSSGASSSETETDTRRRRRNVSPPPARNVYAEIVTLQDVLQQNSTAKTIIDDLSENKVSSLFQISKQSAVATKLFENIQVGNEIRMNNGNEMLDLLYFFSDVYDNKFIV
.........................................................................................................................
>A0A2H4UZX4_A
MESDESFLSSVPDELSRFNNDARKMLSYLKKLEKLPNYVYLKTIITDKLTDPTSEMLLPTVHLDFAKVDRLKLLYLEKFSKKYKRYGITVELNKSGTTRAQTKTSDDVSPNDLFDYANTAHRDVVNYIQNTPNYNDSELTKILGDSMNSISEFITENKQLPNINVNDMVNQLLIDSVQLFFIAYSQYADVNFSRSKLINFALNNCDEPLLCEIIERIKSNADDDEKVVNYYDYERANYYVRKVIDMYNDEHGLIKFKCNELSSIKNVKDIPEAEIARVKNSLVEIARAERARSSFDEIAEVQSNLDELSKFLPSSDTSQMMTASSMVEQNNRFDASSPDLAIIEDMAIPQQMIDSPPPPPVIDETVYNIAYFDSFIRPQTNIEMNVDKHVFNMPAYLREEAITTNTMFKLNNRLDELCATMPADETMAQDEISIQSFYLNLNNLCDVPRRINFYNMLKPITLYVRDHSTQTNIHEFIIRQFHYFVSAANNWNKLKQDYIAQYMTDVDLKFLVLLQLTFLKNYRAFIDKYIDTKIVNHYNPILLRALKTYDSIINKQFDRLNLAFEYRPNEINTPPSRLIMYIINSK
..........................................................................................................................................................................................................................................................................................................................................................................................................................................................................................................................................................................................................
>A0A2H4UZX5_A
MWSNPHEGLHVYAYKRPETATKVAVFHLHALIDDQGRFKYASTIRRLKKLHKKKYTIVVMSVDLSSFNRTTRVAPTKIEDVCQQLDVPLIFCMAKRPNKFQIPKTGMFEYIMQQYNEIDLDQSFYCGDNANGTSSRDSVFAKACNLKFINDEQYFTTN
..............................................................................................................................................................
>A0A2H4UZX6_A
MDGRMNRSRSRSSSRRRRSSGGGRRRVGRPRGRRSTSGYRRRVGRPRSRSRSTGGRRRRRSQGGRRRSYD
......................................................................
>A0A2H4UZY1_A
MKPQCVTNNALISCLRNKHVLPHLLKCMVSDKWNNHVYLSACKYAIDRILRGLHDGNDKTSFARAYNIFNKMINFERTTYKKSNILYYLIKMLAPHYSRLANYSTSLLTKLSYHIINNILLQYPHIIAEDVNLYILLKDNMIIGE
.................................................................................................................................................
>A0A2H4UZY3_A
MERVHDGSHVRQNVISRLEYQEIKFIVRDPEIHDFLHTVIDDLRRSDVIMSSDKIYFNVSKSQYYVYVKMTRECDKILKSHGFMYMADNIHVTTYDGKAIMLISENITTYNYHNHECRDDIWRYNLHTLNAIKRCNCRHPAILHKFIFWKNKKRTKTLARHWRYKYGSYQYKLLLSKYGSHNGVL
.........................................................................................................................................................................................
>A0A2H4UZY4_A
MRSSFFIILTGIIFKINCNHNDVQQITEQCVIHEFKGPSCDFKSVFETARVWLQTKQNMSTEDDIKTIVAYMTQLSYGHDDDVINTTKILLQRYSKLDKVTGAVQNVGVSLFRAFANIIINHAPRDNMQFMELLTWTELFYNSYPIWTNSNYRYITIALQTYRYLREMKPRAATRIDDAAWRLMHMSLHYPINYFDVTYLKQTMYMQYVIYLKLKDRNRFNGLYFRVDETNLLPKTTVYNITRQGSSVLSFRVYHNIVDNNASLIIKTIQEGYTKYVNYYSRLSTKLTFFQPRINLHVFNTRDLYVDYSALFNYDPNSGGSTSYSVDYINIYTYFDNNPIPYSLSHEINHALLFSSSSSHIESYPMWYVEGLADSIAQPQCYYKTIKYYRNLNDNMIPIENILIANYNVYKNILYSMGAGLVNFFYHYNITILKEINANKNYKIRPDARMQSQFDQYIRNQIKQCSTTTDGQPPQDVQALYVRDLNSNNLGRCRQGISVEFNDCLFVLTRNKLYRIIKYDGNLSNADIVAYLVKQTEVTAYTDYEWLKTRLANYTLYHYVDQMHIPNFQTKKHKYFEYTLEIEPRPVIRCLNNNHLHVQHYIMKFAETTDMFKKLTQCSSILTLRKKLKVIKEKYNLCKRFIRPLVPITNINNNVYTLARNISLFNTLKTPISSSYMTQVIDTNNNTLEHALALYAKSVYRDYTTHSILRNNIYNLPTDLYRIHYENYCQQHKIYIKPHLVFAPSTSQPNFTKIKSNFTTIVTPPPALHNYYIIALVICAPVLIISIIVMYCLRRIKAKKISQNEQASKTEKLPIMYY
SSSSSSSSSSSSSSSSSS.................................................................................................................................................................................................................................................................................................................................................................................................................................................................................................................................................................................................................................................................................................................................................................................hhhhhhhhhhhhhhhhhhhhh..........................
>A0A2H4UZY6_A
MESVKRTICESDNSPNKKMKLTQSVITDYYQCDDVNKTSYEAALQSHNDAGEYLLDPANERFVLFPIREEKLWKRYKQAENCVWKVEEVDLSDDINDWNNKLNDPQRKLLKHILAFFAVADGIVNHNLLERFSRDVTVLEAKYFYGQQVQIENVHAEMYSLLIDSYIPDDAEKTHLLNSMHTIPSIKRMAEWAFKWINNKNISFAARVVAFAAVEGLLFPGCFAVIYYFKKKGLLPGLTFSNELIARDESLHCSFACLLYREYIKNKLPEATVIQLIDEAAQLSKDFFSEALPEPIIGINSGEMNKYIEFTADFILKQLGLKKHYKTKNPFSFMEHISMNQKTNFFEKKNAEYQRFSAN
.......................................................................................................................................................................................................................................................................................................................................................................
>A0A2H4UZY7_A
MIFSVVVLLFFVQALVKMAHSLFNNYLMGINEDEEDFIDDNEEEYDDDYEDEEYEDEEYEDEDDEGYIDDRESPIMTRSRSQDVEPNEEHYLCVLESLATPVIENAVLTTYQVPSRP
.....................................................................................................................
>A0A2H4UZY9_A
MSHTTRSLLPNETPRLSSIYRPVPWKHNVTVAKYRNDIHHFSHLICNEQKPWTLSVTRLTSCLLCCALISWSVCVTSNKAEWPLYYTHWILVLTLAMFLFGFIASLQGLRRRLKIIEFEVLPRYVSVFWVLYSATSTMSVLITLMHYFMYKYEQKSFSELPIDVIINLCNTILIMIEVCISSVPVFAVHIYLPLGLGLLYIIFALGYYSLTGVIIYEVLDVNIQMQTFAWIVILFVLSVVIYMLLWLGYTIKTKTVRSQDV
...................................................HHHHHHHHHHHHHHHHHHHHHHH...........hhhhhhhhhhhhhhhhhhhhh..................HHHHHHHHHHHHHHHHHHHHHHHHH...........hhhhhhhhhhhhhhhhhhhh......HHHHHHHHHHHHHHHHHHHHHH................hhhhhhhhhhhhhhhhhhhhhhhhh............
>A0A2H4UZZ3_A
MMQTLKSQLLEDKLVYVSKKEINDTLSDYVLKNIKSTFIEDAFTTTATVLQNDYPAVKGGIALNTFLKESHVDTAITDIDLELGLVANKFNDVCHDHALLYNYFPMKQLLERLDRVIMQYIDNIKSVVNDMTIQNVWPYSEPFVMFKTYRDEAIAIELHHAKESTFVVNTRQNYDKIVKLTVSLVNNQFLLVRFSINVKMLNDYMTLYLPNDTTKRLSYFPFDVFFLDISIKPFHDIDARNMSWVYGKKLNVHSLRSIVNDQLDSLFYVIAHRRHLKKQQKMNKLQSILHEHDLIHYTLNESKQYVLYQQNTIYKPTEMKRIYKLLGPYLGAVLIKALYKRNKFINNIKDLTFHVNFPFHKQMGESNYFSMVWEEYIECLYVLFGESINNYKAKNYLLDLSPNSQTY
.......................................................................................................................................................................................................................................................................................................................................................................................................................
>A0A2H4UZZ5_A
MFCQSIICSVVCRQVMNNSVATNLSHMPPGDACRLVRLDFDFDKQKHEFFIVTRNDEFFITLKPFVNIVGKEKYEAMMSLLTLDYKFTYNALIQDEKIHAQTIFTNMTGLQWLAVSMQLSSRIINWINCVVIRDIYRLCMPHPSKQYIMKMNAQHKERERALLEDIGKLNNKIKNLEAQVVHQNKTLEFERVISTNALNDKTKIIEMLHASSYPAVVKKEPVQYSSSSSDEEKNNTKNSITPLIKQSRVLNTNRSQHVYLLVKDNKFKLLTGQTRHCRKNITRLVLKGYKECKHGNTKDPKYYKNNLVKYLKTLDANTYEFINNTLEITDETHMSDIKAALLNYFTDWLV
..............................................................................................................................................................................................................................................................................................................................................................
>A0A2H4UZZ7_A
MYFITELLSVMTKHYIRELQNPTREDLEFILEIIATIRETTGNHVELCKELRTRLRPVTVGKIVKVLLDRFVLVHKKLRERKSDHLIKNKNMYSSLVKQCYQNDTFDIFEMLKLEPSAIDVVSSLFLMDQTNSSVKLTIFKTLCKYLYKSNKYYFDTLLTIIKTLDSLYENQKSLDIFEKTQFMVESLMKNFNELKIKYMIMMYDEEVEMLGYESEVSPLPEVSPLPEVSSPMSSDSSSSPESEPESEPESEPEPESEFESESDEKTRPTLKSASSESGSASPTSTPASPSPSPPRLPRTPRTQVMRSQLLRTRVLRTPSPALHRVLRTPPASPSPSPSPSPSPSTSPSPSPSPTWTPKRPRWATTPSVSPLSKKYRLA
...........................................................................................................................................................................................................................................................................................................................................................................................
>A0A2H4V001_A
MNKVLHDVIIILQMIAAASLLAFGLIGIQDARFAVLIDQDDGGVVDVSYYITAYSVIVLINILVLYIGLATENRYVLCGALFLFTFDVIFLLVSVMPIMNMIQDAHVPAFDVRMRDYDTDVMCWTGFNVSQQGDTIINPVCCLDLNHRNYGKCARCRNLYNCDELTVIQVASVGILTTLFVVIVLKMYVLLYAMVILNGVLESDEKKSDAELSTLAASLNDIYYYDETYRKPSMSTFKSFRDDDMYLEWDRPKKIYRNTL
....HHHHHHHHHHHHHHHHHHHHHHHH..................hhhhhhhhhhhhhhhhhhhhhh.......HHHHHHHHHHHHHHHHHHHHHHHH......................................................................hhhhhhhhhhhhhhhhhhhhhhh....................................................................
>A0A2H4V002_A
MEKNNVFVELYDQIKKLQQNVISGNASSASNLEQLLKLISNLPIDAIAKELDSATKTLSTLSTEVTSLQSVGDKTSTLVNSLTTNVQQLSKQSTDLTNQLATTSSKIDSLGTSMQSQITSLQKDTLANIATVNTNVSNMSTQLATFQKQAQTSLDTLTTTVNAILKVVKPVSSLIP
................................................................................................................................................................................
>A0A2H4V010_A
MLIERSKDKKEAIPTRFVIRFEMSCRACKLLVLLALAVAAQDTTMSKYMTVQSIQDVTGLYYTNINSAYFLQDFWDFIVEVDHSTIHKKLRDIHNAANKLKHDITMNKDSCKLPTLLHRLERNVISKTVELDALHININANLEKTVANITPKIKPLTTIAPTFRRRKRGLLDFIGTSYKWLYGVMDANDAKELHDVAKGQNAINEQVKTLSTELIKLTDYLAEEQCLETTKADTCQYLKSKYDILYEQVKEIEIKYLKLKATIVQAKEQKLDFDLLSAKQLKQEMEAVNGNLPPGTKWPINLHTGDIEQLYHNILNVRVFLNEDSNIMFIIEIPFVSNQIYNIYSMVSLPKCKDDKCIFVLPESEYIGFTQDRREYIRMNDLSRCKGLDNSTMICMESETSYTVLNKAHCDVDILLDRPVSLETDCDIRVGRFNNEIFHNVAKNSYLYVIKEPIQMTLICHAGFKNPVTYAFTLKAGVGIVQGTGLKSCTLKSSTSSLTINELNSVYRSIIKQNLTTNLNFDITTLMQDLASYDMHREHISNNLNIDNLKGISSRLRDLRAEMNNNTVFKGREITDDPDGMAWLSDWWASLDIGLWKDIKIIVYILITFIVVGVFYKIYTIFYSGGGGGCCRGTTKTIIKKNYLDREMVYLKPPTPANKMIDM
SSSSSSSSSSSSSSSSSSSSSSSSSSSSSSSSSSSSSSSS..............................................................................................................................................................................................................................................................................................................................................................................................................................................................................................................................................................................hhhhhhhhhhhhhhhhhhhhhh...........................................
>A0A2H4V016_A
MEERIENIKTKSLAIRTDFMKKAKLLISDENKALEVEYLSILENSLDTQVEFLEKTNLPVTAEYILAFQLNENTESLMSMSLDYFKLPFYAKLYETTQKRYRALNKQLTQQINVLKKHIVEGKEIKQTFLDEVFYLQSNLVKCLEQANFYIRRNT
...........................................................................................................................................................
>A0A2H4V019_A
MANQLRQLLLSNWEDEPNELPTKYEFTEYKVFYHYGEPHVGSPTYDNFYIGLAEKLSEPARDAMNIFNSRRDMTHDEKMDLLSDKICEEIEKKYCLWAYKDKQGQNQCDRDMKKILEYIKGNLTFVTDDCMKLNYTKLYV
............................................................................................................................................
>A0A2H4V119_A
MPSRPVPAKSFGALFWLLWRCTQPICRLGLCESANPLRCTEPFSREDCCGPQSLRYAGGPCIGDIPRSSRGRVKTAGHMSIVGLLCIFCGKPRGYADDIWWNTADLNLVMRNGKRMASCH
........................................................................................................................
>A0A2H4V148_A
IIFVSCGFGGAELHNNPHQPMTLTWQVLSQTGSVVWEKKAVEPPWTWWPSLEPDVCALAAGLEAWGIPHLTAP
.........................................................................
>A0A2H4V601_A
MAARLCCQLDPARDVLCRRMETTVNAHQILPKVLHKRTLGLSAMSTTDLEAYFKDCLFKDWEELGEETRLMIFVLGGCRHKLVCAPAPCNFFTSA
...............................................................................................
>A0A2H4V7L9_A
MQRQTGHMEDKKRTGLESQGTENAFSDGRDGKDGLLHEGINEPILIPSTIADLEGIRELVRKFRGRLLPFEKCPDFCLRIGGLEASFHKGQEELLEYCEALYLPQPVKMEIVGIVDDVCSIAVDTIKSRHHGSLLTFFSHYH
..............................................................................................................................................
>A0A2H4V8E2_A
MNIVTVLLVLWQVYIIIIFGITIVCLIKIFLHLALTI
..hhhhhhhhhhhhhhhhhhhhhhhhhhhh.......
>A0A2H4V8H2_A
MKLKIIMLRRARATKDPAGADTSARTTESPPADRRSPPETTQGGAGPRQRVPTLRRRRGRGEGKPSKRQRVAGGGSAVPSPEDVGRSHRSVARTNLTRLERLQAEAGDPALILLRGPANTLKCWRYRWHSKFGNPTISSVFKWVTQTDNTQDGRMLLAFKSVTERQHFLDIAHFPKGTSWALGALDAL
............................................................................................................................................................................................
>A0A2H4WNE8_A
DSFMKFLTTSSSGKEFPEHQLAQYSKTVKKQATTRIIAAAVQSHEFMSIKSIEEDISEPALALGRDQIRRRQRVVFGVSNFVSMVAYTALYVLERFQKFTGCASSGKQFGDYRDVLDYLPYFGSERYLFNSADVSGMDSSVQANLPQFMWDFVIRICHEMGPWINYFAYTSGKEQITIKDKSGIPIDSKKIFLSGLLKSAVAARNLIYPQNAVTKDNILGVLQTRDPTFPSGLPYTNVHHTFVLSCAMKGIVERYDEVNPNIGHTLWKLRVQGDDIVQILYGEREDVETVKNLSLLGVKEIGLDAEPDCSRNTVEFLQQRVFCGRYLGYCDRISLFTAERPRSGRSLREKMTEIVALAYDLGNRVPNPEGLVTLLYSIGIACTSRGTFKCKKDDARRLVASENGDRLRAKLLFDSDPTYEYCFLRLFYPISALWCEKGGQLPPLSTARRDGSWTVTPTYYFQRGSPNRRWLFDVSNSLEDWKKLEQASLSDVPKPLNPDQFLDVQLLSSYLVPLVYALVEEDRLSVLSEMRRKDPHTAYSIANLA
.................................................................................................................................................................................................................................................................................................................................................................................................................................................................................................................................................................
>A0A2H4X1V6_A
SGKEGLTILTVVTIMLIAKRHHVEVSLMGGGDNQVLGITIGGMVRDSAGELTQDSCKLAQCTIKRFTQDLISTFGDLGLPLKASETWVSDSLFMYNKHMFYKGMPLRSPLKAVSRIFPLANDSIMTLD
................................................................................................................................
>A0A2H4X1X1_A
VKNGGNMRLSPLSDTQEAVIKEAIGKLDMDETIWIDIEGPPNDPVELAIYQPSTRNYIHCFRVPHDEKGFKNGSKYSHGILLRDIENARSGLLSRILMRLPQKVVFTCQGSDDIQKLLQMNGRPDIATI
.................................................................................................................................
>A0A2H4X1X7_A
LNIALICVALLATIKGVVNVWKSGLLQFIFFVVLAGRSCSQTFTIGRFHEFQSVTVNFTQFMSYAPSSCSVNNTHHYFKGPQNSSWGLELTLTNESIINITNSMRVFTNIHHNVTNCVQNISDHEDVLKWLLETMHLSVNKPGKHIAPVMCEKQRGLLIEYNLTMTKDHHPNYWNQVLYGLAKILGSSKRLWFGACDKADCQMQSDHQHIKCNYSNCKGYTTFKYLIIQNTTWEN
SSSSSSSSSSSSSSSSSSSSSSSSSSSSSSSSSSSSSSS....................................................................................................................................................................................................
>A0A2H4X210_A
MVYSVNRKKTVYVYVSNKDYIIYAESESLVMDDINSSYCISLMIHSIKVNDQETVKLLLKKGFNSTQKDDEGYSALHHAVLTGNNTITQLLIESDILYGYRNFVQLCETYLLSHAIKSNNVSIVMSLLKYGINPNFADSKGFTPLHYAVNANNLLITKLLLDNGADIEIVNKHAFIHEIMRFSGSEQIINTLLLYGADVNHINDNYAPIHLATDIENEEMVKILIRNGANIDLKDTYNGSSPLHHAVKRINKDIIKMLLDHGANINSVNRYNRSSIYYAIYNNSVDVVNMLLDYGANVNIIDLFGYTPLTVAFNNNTISTIVISRIVISKYIDKLIESTKAYKRNMDFIYSDKKFIGINNKCEEEILSFQKAKIGSDSNLLKCFIRNDINALSKVANNNIFKNYKENFPIYRDLIKNYITEGMYRYKLMAKARIKFMDIVSESNIILPYEIQDIILENLSNDELEKLVDDQIKS
..........................................................................................................................................................................................................................................................................................................................................................................................................................................................................................
>A0A2H4X240_A
MEENIIVKTFDELYKNRFVDEIYHNDKLIAFHKNKVKGSNLCYSIIEYINPIYDSCYSIAKVVYITNGVMYVTLNYMGKPVENRELVSLDKLLSDLEISSMGVNAKDLSAKHYEDKYKVSTNHDKKRDASLINIIKDDSLLEKLDYFLESYGDWKLTTIGPRQFPNKFCKYRISKYYFSL
....................................................................................................................................................................................
>A0A2H4X241_A
MDINIKELEHDKDVINYINEIKDLCSCHTMFPNSINFIMRKLLNLRDTSNIIGMFKLNKKNNCIHHIKSGDEIIIYGSYIDSSGLTIRVSTSTNTRFTYIDMLSIIAIKCNTDYLIECITNNDFEVVIFGIRKII
.......................................................................................................................................
>A0A2H4X247_A
MKTTIVDLHEPICIKLLEQAIEFKDYVIVRMILNQQGNINTYKHFNILRNAVLNHDHNLVNIFIDKRFNINIVDYVGYTLLRYAVEIDDINIAKILLDAGSIIDENDYRLLHSAIIHENKKMVELLCLHGFNINVEDDRGHTILYYTICNNNYDMVCFLLEKNADISIINKYSMLHFLATSNKYHKVMSVILDKGVDVNIINHVKAPIHIAVEHNNIYGSVLLINRNADVNIKELYGGRTSLHLAVKESNYEAAFVLINNRANVNSLDNVGNTPIFNAASLQDIRFMKLLLDNGADINIRNVFGETPVNIVIASGSKEVIQYTVSYLISLNVDNIPLNDFCVYKQNMNLIHRINYGLPRFYTEYIGYEYHLPYSVLNDDKPINYSKLQSTIFRNESKFLPYKKRYNNTSIQ
...........................................................................................................................................................................................................................................................................................................................................................................................................................
>A0A2H4X248_A
MNYHMISFIDDIDLYTECSQITDFYRLIKNTKVANIFVSETLTNSVSKYLLENEYLTHVMLVMDMDEYTFEVCNNSHFIILCIDSEDYGLLLHNDGKCIVLYPKHMVRFVSYPYSSIDIKNSIFVFFIFRV
...................................................................................................................................
>A0A2H4X273_A
MISTYFNILRKDYSLDRFMVDRKKLNANRFRFDKFLSKFGNIINIRMLSGIMVNEYTVSLKLYNSHLLILVLDLPDDVKLKVGIYGLNLFLKRLSTRHYMVINSSEPTNDIVITTVKINNNEEEQRQSTLSKKYKILLCYYNSNMLRYRSMEQDVNRKALLVSCGFISKWYIEKKKTRVVNHSISRITKRCITDEYFLDRTNTKVTDISSINIYWIHNPIYRHKYKISDILKSKNKSLIQALRWPLGKPSITFFRLWIIGEYGIHNINIDSIVRILKLMTGKKITNNYGLGDMLISAFGIVRKQANKLGLNCSHITFRNFWKEVASIQLIRYNKYKYKYSIEDNYNYKIISSDDNQYKYLPFNPWMLDISKEVELWMI
..........................................................................................................................................................................................................................................................................................................................................................................................
>A0A2H4X289_A
MEIGINPIKKIPWSDNEHVFVSSLFTNKDKYLTGPMRLTYKPDSKTTVLNFKGTNYTYHLDNFDDVRKLLPTLLLSK
.............................................................................
>A0A2H4X2A5_A
MDPRYWGRSFWLVIFIIITKFKHDIETCKRHLYNICKALPCSECKEHALQAMQKNNIMSSNDINYIYFFFINLHNNLVFNPERCIDIKKSKKISLIISRIIRSNFNNVTRFWFYRNTHIVSNSKTNRCYF
..................................................................................................................................
>A0A2H4X2A7_A
MFDITNLIKLYESNDYVSCDYKHSQLQKAFLKLPITEVVMLVKSGFYPSKLSKKFYKPIAKFCVDKIYLFKPEYVSLKDLFTVIYTFDDLSKYKEIIRYYYYEVSVSNSYQVYKKCKNILGYTDDYDNEIIQELSEDDLVEKMVNFPGFRKLVYKNKILSIRILKEMYYKHKVLPINKGITPIREEDICFFTDALYDAHDDDDVLYLLLEINEQILDSDEVKETIIKKICKGENIEVLRYYVSHYLIDQAKLGVYYNIFFSERDIISEYGLTDESLKIICKYIDRYSSSIPSIIKLLLDNSNYTLLASVVDYIPEERLSENLYMHIVRHSNDTKPKIKSFKPEFLSECLMVMCYLRGYDDIVDFLIALDVEAIIRNRINPFNDYTFTTDWFNKNTELVRLYISFYFLDPVMMRKLLFEYPLCETSTTVAIEELKKYRSSINNNYNIDYHEEFKIVDLPRSFNIPISEVVSTKEYNSNISFISDKSYKFKITSQLLKYNILQSIKVENLCYSYNNNLHFFYFNTIKPNCIVDDTSRLIYQIGDLGRLLRHGFLSFTDNYFGKWIPSLNYSKILDHYQYNGPTCVLSWQIGKLDLKAFVKYKDLPKFFLAKYNIDFLLEKEVLLYYCIYSYLLLYILVGSVTYVEQENIYYFITNIINSFIQGLGIRNSIDSLSEEVVKEIIIIQKLPESKRKLSSIRPVSLLNLCKRVCAFISRDGKK
.............................................................................................................................................................................................................................................................................................................................................................................................................................................................................................................................................................................................................................................................................................................................................
>A0A2H4X2A9_A
MIVTILFLIMFFICTLYSYHYLKPWIFYVEREIT
HHHHHHHHHHHHHHHHHHH...............
>A0A2H4X2C4_A
MKPIQLYKLMFTKTDEEILDIIATLSTEFNSEISLPISPLHQAIHARRDTLVEKLLNIYNYDVNAKDVDSKYFPLHTVTTLPSFYEASYLLEMSNSVERYIHMSMKVIKNLCLPTSVYISLIKKAINSNRFLEIELLYEYVNNDLKWLYMDKGIYNISKEELITMSNDIIQMELNIANMLLSRGARVNEKDFMGCIPLHHAAMYGNNSMVKLLLQHGADTSIKSRIKYNAFNYAVASGNIDVVKLITLYFDDYKSDNISIIKAVNNQSIKVLRFLLEDLKLNVNTKKDNLTPLHNMVNISYNPDILKTLLENGADIEAKNEYNETPLHYAINKSLHCNELIFAFIMHGAKINTRSKNGNTPLHHVSTPLSSDDITTIISKHLVNDYTINTSKHIEIISRCLNDRFELAKTLIDNGAYINISNKIKKNTPLHNSAIHTSMLRITKILIDNGANINSPNKQGLTPLHIASKSSYNIPLIDKVLKVNAYIQKHSRDIIPDSFIIRDGTETVRLLIDNGADVCALDQYNKSPLHYAVCLRNSYKIAKILIHNGADMNIRDDNGDTPIFHAFHSLETTELLLDSGAKVNICNKNKITPLIKYVNTLGNDSSYLLYNQSKYTTIIKLLIKYTILEKYIHIDLDELSYTKNIKHINRKRELKSLKEECEKEVTRIQKLVLYKGYCLDSFFYYRNVNLLTKLISFVNDIDIGIFSSYKDILNKNIKLAVERSNLSNMCLDKINELLSCNNNWFSLPVEIRCYIISFLDDNELRIILK
.................................................................................................................................................................................................................................................................................................................................................................................................................................................................................................................................................................................................................................................................................................................................................................................................
>A0A2H4X2C8_A
MLEGNQRPLEVFNCLSREGKKLMIGAITISISRFHEFEPQLLHKSGKLDSELLEIINMENECREYFSKIKELENCNAHDEITKLPKPELYTQISSIDEVIEDKFKDKLLLNYDDKKKYIDEMIQKFACTGSYHTYVTLIYTNNNFSEYNGELSKKARSVLDDALIARKSYLVNS
..............................................................................................................................................................................
>A0A2H4X2D6_A
MHNFLVARLQAMEDVSNRNLSMLELILTRAIVTHWIILDLLLNLIYILLYSFVIIYSLYSFVIRNNKVLLFLLTSYIGFRIIVMYLVYIVSESID
..........................hhhhhhhhhhhhhhhhhhhhhhhhhhhhhhhhhhhh....HHHHHHHHHHHHHHHHHHHHHHH......
>A0A2H4X2F2_A
MIVILVIYIIVIVFFLFMLTKKATPVRLDKDNMIVRGLYKDKMTAQDTLVKLQEELSEKKTSYIAWRDLTSSNELNKHKDIKRMDPYTAMKFTYDLLDRWRLL
hhhhhhhhhhhhhhhhhhh....................................................................................
>A0A2H4X2F4_A
MENGNCKTLMLTAHDNDVNTKTYDEKFFWKEFAVGDLISLHIRNACDIPRVFECYHVITENKYRNQDQHFQIGLYSKNKKYEYTHYTTENDYTELVDKAALCDLYKISIMPVRELTDKEIEDKFYNL
...............................................................................................................................
>A0A2H4X2G4_A
MSLSDKDAKTHGDYQPSNEQILQKIRWAMENEADSLNRRNIKEIVVDVMKNWDHPLNEEIDKVLNWKNDTLNDLEHLNTDDNIKEIIQCLIREFAFKKINSIMYSYAMVKLNSDNETLKDKIKDYFIETILKDKRSCKPKPLPGLETKILDSIIRF
............................................................................................................................................................
>A0A2H4X2K8_A
MSKSKDLDKLRELLTLKKNIHLLGKNNTVRYNELLDWTIKSYWSVGSIHIEEHVCVDEYYQSIKNNSYLLQGRYYFLHKYFGTKYVYLHESLYEMSGGTEVPIEKSLKDKIKLVTNKYPDIRFILFVEYKNIFAIEDVVSKDNYKLYDILKFSKSVGLKVNGCLTLQIDKKTQLTKEYYELIHTNIERIKGFYINGLICIREDTLVREVSNTKSKEFCCVQSIKLEKIDDNLWLPYAITFNNQVLKISGFKSLVKARLYVGSFVSVIKYRSVLLLPDNTVPDKQIPKNEYIRKILEYFNNEYFSIGNYMVKTGTIEINKINNTVTGILLPFNNTEELKQKLEDVEFVDKLKSRSLFDLSCDYFLQDREKVIKLINEMDFKLDDNNKIVEFDLNSESVIKGDKILEDIYMKFHQFVIVFNSLSTAKSMLCENQ
................................................................................................................................................................................................................................................................................................................................................................................................................................................
>A0A2H4X2M3_A
MNIIKPLLLIIYYHILESNAICCSTYSRNMIDIEDIAIVRYSSCNCKKGAAIIVTIIDGKEICVPDDTPWIKSVMNYMNIGWLSCGDEGFAVSNFFLEENILPFNKNV
SSSSSSSSSSSSSSSSSSS.........................................................................................
>A0A2H4X2N2_A
MGIFFHKLSIESLEIVSSKIVNDLEIKFSLSFAMYTAFIIISLYMLNSDKDTLLYNLSNIFDSILFRYTSNRVLLPIFTANIFNISFSHSNLYLFAS
.................................................................................................
>A0A2H4X2N3_A
MYIRLSVYIKMLYLKIHLTYNNTTVHTRYAQKYKMMKEPLIEVEKEYNVIKTLMGKKFVASTSIIIVLLIINMIFYGIRIRELTVIRRNSENHIPSFEYNGKPLSRPENTALFEKCKSKFNNFCIYGECMNIINLDKKFCICNKGYTGNRCDIVSIL
........................................................HHHHHHHHHHHHHHHHHHHHH................................................................................
>A0A2H4X2P3_A
MGNNNTRGSKKNRLSMISSKKRITSFIRKHHNYLMKVFDYLSDDGKVVMIDCMGHWLYNKWDYEPNMFLKCISERSDIESIYRELAKKTLEDAKNYHDIFSRAVRDNLGISNKLRTVMDNNDILIKKYNSTNYYMKKEIIDSKVNEFQTKRTYEPYLFLQTLERQLRGSNDYFYNDILQAITL
.......................................................................................................................................................................................
>A0A2H4X2P7_A
MSDNTLLLHTIMILDLEPNYNECRYCVRMLFNAVKFNNIRLVMHLLSNGVDPNFYDEYMRSPIHYAVEKGNTEMVKALLEHKADPNIFDDNFDYPITNAIVENKVEIVKVLLQYGADKTMINEFDLLHDAIKNKHVDMAKILIDNGVNLMMKDNDEYTPLHYAMLDNDTSVIYTLLNYIFKVKGYNVLDNIVHAILRNHDLYKETTLELLISYYMIIPYLYSDIDLSDTYNNNIEVLLSSKYLSDIKNKCESEIDIMKNTIVCDDITIIDLCIGHDTNSIARNSVNLKRFTDAKLQIYRYYIEPIVEIGTCRRKLLYNAINSMNEYCRSESNDIANWSCLPFEIKYKILENIKDNETLRKI
.........................................................................................................................................................................................................................................................................................................................................................................
>A0A2H4X2Q2_A
MSGGGGGLTEKIITSTDSAIIILPHGINIHHIVLLRHESSSSIFEYTLLRFIKPKNTFKLLTIKLKKQITIYRGVVKHLIIPWIVQSF
........................................................................................
>A0A2H4X2Q8_A
MVSIISKMDNLLDSDKPSSKIFGVIITALIMISVFVYFKLLIYIYTTNVHELMYYDQYQFPFLHKHTINLHF
..................HHHHHHHHHHHHHHHHHHHHHHH...............................
>A0A2H4X2R6_A
MHTILQLLCIFYSVSAIHVNVRNNEELKIDCILESGKLADELLFYSVKDGKNHLLVNMTINDSENDTCYCGNPDKHYTVISKNASRHDEGSYTCLFMSLGNKTYTHTVEVRVMPVVVTTSYYKDNLVYSVCNVTAPMDKDNLEVHFIIGGVKAHSSFLSVITRRPVVAYWPYFDYYVKTDLRYPDSVKEIICQVEYYGLLDRYHIRTDIVNIPDSEKFINETLLTYKTEKNPFSYDLKKFDNHTLPGESVSLECRFELLYNETIDKIVWSDDDPYEPEIIVIADETIHYKRRGFYLSTYFIAYDDYDDDDSDMSNTIMVITNPKIDNSKCYNVKATMGRYSQECKKCLLVGDQVFFEWRQLPGNKVMIICYVGTHAIIPGTTWRIGGTRINANKYTGSGSIYGECKKCIGSSIIIDKNDESSVSVPYCTNWMRRKYAKEYPIDYATTQQYKLYELKKYRISNE
SSSSSSSSSSSSSSSS...............................................................................................................................................................................................................................................................................................................................................................................................................................................................
>A0A2H4YB40_A
MLSSRMARAVCERLKKSASLSTSDYLWQTQVRPPVLK
.....................................
>A0A2H4YB51_A
MLTIAAWTASVLGLSVIATAVVKCLPLQLKLSLGSKKVEAN
hhhhhhhhhhhhhhhhhhhhhh...................
>A0A2H4YB61_A
MRSECCISWRACWRAYASCRSFAFWRSCQCATCSSCLRICSTCALYTRGSPYRVCSWYEYALSLSEMLLLSISRYSAILSHAILLTCP
........................................................................................
>A0A2H4YB64_A
MASYGKRKYSGTRSRSVRRRVSRPRYRPGVRKLVSKRRYTRRPRRSKRSVPRPLISYGRLPNTAYGSFVATWVVAPTVTQKYKLKANFIQTGVGGIGAHVTAGNLSTQVPKGYDRLAAMYAQCRIYKSKARFAVHNLAESTGALHITGYVHDDKVSHTEPFTYANMFTCTIPGFKHKMVSSAVSGAGQSCKSITKTFSERMLSPEDRITNEYNIDAAVHSPEYEFHFSTLADLGTDNSKDHSIVITATYYCKFTNPKQIASDTDPVVTTMVTGN
..................................................................................................................................................................................................................................................................................
>A0A2H4YB67_A
MTTIPDLLQIRSLHGNNDRNLQIGRLVSADDMSVSDALVPTRSAILTYLTSLNIRGLRLGSAAYEDVNHATLEDSVRLVTGTSLLNYLSSLNIRELPLGSAAYEDVNYATLENSANLVTGTSLLNYLSSLNINTSPLEDGAYKPVNELELRPIHELASAATTKAYIDSKNNQALAYALNINSSLQTEVNNSIPDLNASTVKFINTVDNMNVADGRLPTRAALFNHLSSLNITTTPLQDGAFKDVNETELRSVNELASAATTKAYVDTKITDLDASTVKFINTVDNMNVADGRLPTRAALFNHLSSLNITTMPLQDGAFKDVNETELRSVNELASAATTKAYVDNKNDQTVTYAFDINSSLRTEVNNRITDLDATAVKFINTIDNMNVADGRLPTRAALFNHLSSLNITTTPLQDGAFKDVNETELRSVHELASAATTKAYVDSKYTQSVNYAFDITNNIQTELNIKINDVDASAVKFINTVNNMNVADGRLPTRAALFNHLSSLNITTTPLRDGAYKYVNQTELRPFHELASAATTKAYIDSKVDELTLNTNSAINSLQMRVAQLENLVQNPSPQIVNSNTCTLCMWVIHDEVFSTGALLDMVKFTQTDQNNVVLFDANLFDATFVQLLSDTLNQYFSRSDVIQATNQLPSSAKKVAFFGLVYSNTFCSIYMKHYNGPIHYITSIQIESNVTNWQSFIYNTPTNYVAEVRMWNVELTETEMNLYAGFQPFLPLATIQPQNVLF
.......................................................................................................................................................................................................................................................................................................................................................................................................................................................................................................................................................................................................................................................................................................................................................................
>A0A2H4YB68_A
MTDAFESSLATYSGVGGVIGLIVAVLLTVLKHCLKKYVFACDCELRSKPQQKRIKWNPERGSVKSEIIKDAAESPAESLHELSYFVGKPVEVASSDVEAGILKPAYRCRSW
........hhhhhhhhhhhhhhhhhhhhhh.................................................................................
>A0A2H4YB69_A
MELVNLQRALVIGKNLISFDARSKISSELPPPPPQNRVPQEIENLLICSLLPEQ
......................................................
>A0A2H4YB71_A
MSKRKAGRFTKDQLLSALENNNLSSLNLRLVQFESLRKSEVQGALEEDLIQLIYAIRDKITGILLYDKNEVLKYIKGDGNEGFDVTALFPINSTVCIGAAISLFYAKENTLLSHLTAVHENYQIGYGVGEFLRRAQLSFLRQTEKFIRAQQTAKNPLQFFTLAAKGISTEPDLRGQRGAVVFNRRVFEKLKWTELTEKDAINVLMKIDNSYKHLNLKTTFETVLVQPLLFCDTSATNNEESAQSTVQPQVQSETQPATNKRRLVPTVEPTKRSARNARSTEKAREYNY
................................................................................................................................................................................................................................................................................................
>A0A2H4YB73_A
MNGIQVVQGDLVHRASAAPNSSRKIAVIAYRYKDESYMMSVLFTVLYGLAFILVVALICVSVKLLVNRLN
.......................................hhhhhhhhhhhhhhhhhhhhhhhhhh.....
>A0A2H4YB74_A
MFTYEYNVLATLTEMLLHVALVLWIMLEVCMHERKNKRFLVTGKRHLLACVCSSIVCLEIMHLMSRDVRICTGKLSIKPTFWEYKTRF
.......hhhhhhhhhhhhhhhhhhhhhh...............HHHHHHHHHHHHHHHHHHH.........................
>A0A2H4YB75_A
MPEYKVKKHCRKTKSGFGYCNKTANGHVHFDSTNKTGKTIVSSHTRMFKFGPKNKPASRKPRVKRTKTGTVVTYRK
............................................................................
>A0A2H4YB76_A
MSIPSLSSTPSLHFNLSKDGGGNYVLKTQLFQTLTDYLPRSEAALQAGLEGPAGPAGPAGQDGLDGTPGVNGTDGIDGADGGAGPPGPPGPPGADGPPGPPGERGEPGPPGRDGTDGFPGDGGVDGAVGPVGPEGPQGLPGADGATGPAGPAGPQGLSGANGADGAVGPAGPAGLSGADGDTGPVGPQGPQGLPGADGATGPAGPAGPQGLPGADGDTGPAGPQGPAGPSGADGDTGPVGPQGPVGLAGADGGTGPAGPAGPQGLPGADGATGPAGPAGPVGPVGPAGSQGLPGADGATGPAGPQGPTGASGAAGDTGPVGPEGPQGLPGADAASFDPIREDGAVLIGDGTINAGLEGVSIGRNAGSAGGNWSFSLGVNAGRYSQSTRCVAIGNGAGMTDQKASSLAIGNYAGNNTQGEWAAALGHHAGQTRQGSKCVGVGYYAGNEDQKDSAVAIGNEAGKVSQGEKSVCIGFQAGVSGCGKGTVILGNGSTSSANSLLINLNPDVPMNKPSTNGEIYISSMKTAQSATDFYQVWYNPVTQMLNFGKPASFA
.........................................................................................................................................................................................................................................................................................................................................................................................................................................................................................................................................................................
>A0A2H4YB77_A
MLNKYACKSGLSVRRDQPVIRTERNRKPAEILDLRFGSFSITGLRQG
...............................................
>A0A2H4YB80_A
MYSNTRMGCMLSATLQISRNVRCTISSELPPPPPPPPP
......................................
>A0A2H4YB81_A
MFSNTKATHSTDRMQYPSRFPNKRQDQSMPWGGSTCVNDYYSKFYPNATPWRKGGDETDTYKRLLAYRKREMQEHAEIRAQRDDLSDILKHHTSTIDLLERQMGRLSTEYSKLRENHERTIADFERVCDVQGRPNAQTSDKGGEEQQASALPAWGERMPSSPVADSRGHGAQHDAEGRQPSSAAPEEHTEERDAAVPGGGDGASGSSNSGGVDPLD
........................................................................................................................................................................................................................
>A0A2H4YB82_A
MCIPVARHRAQLLCECSARRLRQVEVAVGLAERIVGVGVARAEGHLHVARRHLAQVGALVAEVLEQRRRLVEVLDGAKAGHLVLLFDLALHLHPVRRRADEELVHERVLVEGGARDGAEPVPAVLHVVVEATDVVEEVVLAVVRVGGLDDDALVVANVVRAVGGRDDVVPLRLPEEEALLQAERRRVELLLLERHGAVGLVHEVVARDRPRVARRVVEVRRALEDPRRVADRGAQLVHGDVDAEDGVDHSVARVQAQGDVVHALQRDVAGLACRAQLVPEDGLVHVAGGVGVARRRLVATQLLDGDDKLVQDARVVVELVREADDGAHGPLERRNLLIDGRLEGVVEQEQVVEQDAPVVARAVAGHADDGVHERRAVADGLGVKLAVPQESREVRRQRRDELAHALEVVVEGGAQLDVLVQRHELDHHHPRKVRLVLLVKDGVRLCSTHNRTTRNTHTHAHTHTWGAVLGTDQRRPTRPRWMRCANGLAKPKGLTGSERSTSCAS
.........................................................................................................................................................................................................................................................................................................................................................................................................................................................................................................................
>A0A2H4YB86_A
MVTSEDVGSLLLLLAAMAYTQLQRRVSAEKIMSPSAQAEINPTRWSHDGEQDASRQNGNQERIFDEHVSSIIPYLN
............................................................................
>A0A2H4YB87_1_A
MSSNMRHTAFVPMGQERVPELPSEWIKDRESLKNNPLQWSSEYPKLMSFEVWCAATAYVPGKETTGGGVAFQKLMHYLLCRGAPNKKNIVNTLDAKYYINGQYSGQWDESNPRRYKLQYAGAKGEKAEAFVHSPVSQSLHTQSGGGVGNYSGTSKGFVYPHPQDFANWQAAVAKAPCSKTNWLLHALCATQENTQLFMPNASHTSELQFATDGINVGNCQEISGCLALGNLLAAIYGLYFYPGCEDAENNWIVQQRIGNQTHSIRMRMWNPRYTKLGSTLHVQEGINNQAHADDNPLNMPPRYVGGYNPQIQAKGFPFPKLFHENNAPPEAWRILRPADDKTRIAPFFGTEMRQTTQQNGVFPTTLSVYESCGQMHGALGGAVHRPSHELYFGFNVPKAHWLYPHYIPTGAEAEVQQNSIRLPAGAHHAPTPLNAYQQWPRWKDEFTSSTARSTAMHVSVRKFYQYFKDLDTIKDQPLQFRRAYALADVPVSVSDPLPQTVHAPSDVTPTSIPDTAPPPPAQYGEHTDNAEPPETTNDGDVEDTTDAVRAEAALDMGFTKDSALNAADLESILEFTDTSFNANMNKPDNVRKAFNAQADLNANLKIVPRLEPGAQYARKDANPHFYSARFQAWPHMDIYEADSIRVVSGEAMDEDALNEYIRKYGSAHNLYLRGENIPKSISGIEAQYGLARPIIFTRLDHDSPTHLRNMCYILAIFLFDGEGIGKESATGNVRRISQTNKRKGMVHGVWGSSINSSDENAFDNHAVTYGKNPGGSSTNPSFNLWPPVFNGKE
.........................................................................................................................................................................................................................................................................................................................................................................................................................................................................................................................................................................................................................................................................................................................................................................................................................
>A0A2H4YB87_2_A
PKPVKVVKDTLLRLLDERDHEAAVQQCMQGKTRAFVKSIESHMTVLQWVTSPWHYAFLPYQQQEALFKDGETYSEGCTRCARPFHEFEFMYAYYRLSLPHTQHWPNTYWKIDKDKCDAQRKFACAPVPFHYNGLWSTNKVQAHGIAPDHDVDTSHVQGYDADGGWHNWPTYAFQLKESPAESIITNEYHKRIKGIKVPAPLLALITRNLPATFRQFVNHVYDPQRAQQFWGGAYPTYPQSRLSSGRVRMGMSHYHLQRSSKYGNTCMDCAATLELAPGLYLRNHRTVNDMGIVVGNRQNQQIRSSWWTNLIGRVGQSEGMMNFDPDALHGQKDRPMSRMTDEEKAEYNQSFDDSMRIFASYLQSQHHPSMRNVTKYKEPPDIYIQKAVPGYGDSSNANDAEMLLAAVRDLRKLLREPNATINLQNPALAHLVFELERKYVHKDKFKYDVSGTRVFDSEMVRLEMRNVSRPYPATGPEKQTYHNCLVVRTYDPTAVATSATQTQFDAATNQFKEKTYYATRSGRSGDCVSPENKPTMWCGDGYVTSYDSASNLWTTQAAQGRQNNKEKQWRTMRQTRLFITYSLHRAVTSEQEARGILERMADAAHELFGNDTNLSELLVFGYKLGGFGPRGETTDTISKAQFELIQKPNKKDKVADFYGEASQSSYSYDTYETHVESVDVDGGMEIGPSRKHPHFHILLTVNHWSYVQIDYFKMNSYLELMFRGMDPMQRGWGERFKLFGASGDDFYTDNENPHVNIKLYPQDNWSEVIAAYVRKNATPGIFEALGKRTGMKP
.........................................................................................................................................................................................................................................................................................................................................................................................................................................................................................................................................................................................................................................................................................................................................................................................................................
>A0A2H4YB89_A
MNTLIMSALRGISKGLSSLAHSGSSTSKLSSHVTKTVNKVDIPPSISNKSSRTAASGATRPETTAATVTSDSGLRTQRTLEGVATVGSVAAGAGVAVVGVNQARNFGERLLTDTEKGVVSVGHAVGDGLGAALHSAEGTAKSIVQSGSAALTNSSGAIATVLYIVGPIIAIGTFAYGVYELSKYLNETVKA
...............................................................................................HHHHHHH......................................................hhhhhhhhhhhhhhhhhhhhhhh............
>A0A2H4YB90_A
MQQLPMTVLDTPMLMLGCVSLVIVVREIYLSMKTASLANHKHEQSMQRLKDLF
........hhhhhhhhhhhhhhhhhhhhh........................
>A0A2H4YB91_A
MKEEESSAPFTPTFNAVIDAMPEQTDTGPANTQPTEPPPPLPSYAPPQTCFMQSAADKIERYEACALLKALAATFALGACVGFSIHYAFSRRQV
...................................................................hhhhhh.....................
>A0A2H4YB92_A
MVNANGPSAMSMSSAAGAEPRRNRDPGLDMGGNLEARSLAARGHFAEPAEMPEATLNYDANVPYYYNMGGAPPVKYTIPSAQKERLVARQAVREATPVGGATLRTDPITDEEVTYLQDMKALAEKADFDNYVTRLLDPRQPGQLRILMDLYPQYVHERIQQSHTDHEFALRNDLIDMWGINTFDDLHFKYLVDQGKISGPTLQRSTNLNAEYTPGMLSPFRFLDRRQPDGLKLPFASAKFGARPANNDPEYWSIEDTGPLSSNRSMGELARSMYRNPSPANF
..........................................................................................................................................................................................................................................................................................
>A0A2H4YB93_A
MLVAFVLTTAALILLLVGTGTDTDLVVDNPLPDPAPLERPKQLGGEQASTGNAQPTHHKTHVNAEPTVEDTKEVITQLPDVTQEYETSSRTRSDAESEALHEFLSVHGDPNFDDRPPRLFHP
hhhhhhhhhhhhhhhhhh........................................................................................................
>A0A2H4YB94_A
MNYEKPDQWVDWGGHTVTVDPVRTTQWISDSHDRHQASIMRGRAYDARDVRHLQDWEQRVPPISIEYFEPTSDMIAKNTRWPTCPEWYDLHNVNGKDRGEAPIIEQLRYDNKLINKSIGDIETESREFERRAAHRLFDKM
............................................................................................................................................
>A0A2H4YB95_A
MRAASTKSGRKYGGAQKGNDEAKEKMARVRAAQWAKNGLSVTRQNAFSG
.................................................
>A0A2H4YB99_A
MFASRKFHPPERAQTFLHESKRYTGKGRQRSGLVERGPRHPYEHAVHPRCVLQPMAPVRTGDSYAQVVAGRNARSRSDENSGNANSRANSASSPGIAVDPRPCVGADFTWARVKANQCMQGTALNVVSGSDECAYFTVAASKALVAANRLSGSAPKPQLLQKACEKLDDVFENANDNDPVQPDALASVVKVRSIEYGQLKPMRRAPASAGRDEEYVPEHCFEMYTAKVFGSRDKEKEKEKACVQAPEALGGGHFMLTDARELHYTFKLLCGLDVEGFTLDSAGNEAQAPITYGAELSCKLRNRLHVYVPEQRVREVCVRVRLGQLDAQTGAFEAWELQPPDDAESRPARDCIMLGDYAEHALPLFSQKEWKVDKRVRDACDAEAGGEQGADDEDEEHSSQETRPTLKYNFKIVRDCICIETYSKTGRDTDQIKVMQLANFYIVKVLNIYHLRAGYFNQSYHKFLCRHRLSDRGNDAQGIVYLSTEDPDRCPDTTGYKYLDVEALIDVSKLRSQTDMRVAFESFHSYLNTGNMYPDHFNTYMMTFADGIPQLQSVVTKFGRQHDDIFVAGNCCFKDGRFMTHTAGNVAVVPRYFMENDVVCISLNDFPKHVIIPFTHVRYAIGLRIWNEYMPSMFANNTVQARAVLCMAIMGMQATKYWNNEVSCCEGFPPTWVYSTEPGTGKTKAMRLAHAMLGFHSKPPGSGDVRALSDLSVLSFCLLLYSPYCTHTHTHTHCCRSRRSLRSSTAPTCRRTCRCASTTSSRPRP
.............................................................................................................................................................................................................................................................................................................................................................................................................................................................................................................................................................................................................................................................................................................................................................................................
>A0A2H4YBA4_A
MPRLVVHMHPFTLPTVAPHERVELSNPKPLVSFGSKSAPPLSTTMIRCAGKDGNHAKNLTVRQVQSPVAKQMNRMRCNEKNVFRHIVKRQRHFDKYGCGMRAVSDKYLKFCKALELLLNSAPGTEANVASEFQQFIDTLVSSLPTLVQVTREQACEKGKGKQSFGAPPKDLKHELQPMQHATLRHLQEENKMLFLQVEAWRDAYMTLRGFHEPPPRLDIDESKLISLQDLEDCVQHVLDDDAADILALSYPADCVPRVA
...................................................................................................................................................................................................................................................................
>A0A2H4YBA6_A
MKSSQHPLLAANRKRSHLPWGIHGGYFEDIYHSCGVNPLPRQDQTTYERALRFREKEKQEQDRIKVQRDKLAQLTLNHMNTIDDLNTKLRDSSLEYSKLKDSYERILADSDTARELRSVQTPDVDTVVPVSSPIEEQNRVHTDAELHDSRGQSSEHRESG
................................................................................................................................................................
>A0A2H4YBA8_A
MPSQLMINQGPQDALLYDNTRSYFTNVGYVRTSNFQVELRDVDPQNSANLGSTMQFVIPKSGDLLGPVDLMIDFNKATNGATGKYASWVETLGFAMIERIVFSIGSNDIETITGDQLNITNELMKSDEHRLGLRQVLKTGRPAIAANVSGGTWTPYTDADTTSDNSQRHIFAGAVNYDGKKLIIPLGLFFTKHPSQYFPLCAIAGCNDVRISVKLRPLNELILLQTTPGATGADINDSDAPSGTVPAFASGTPISECRLRCHYVHVTGPEATTIMNKEHVRLLKLWHHNPKPVTISSSGNGTKFNIPIDLSFLHPVQELIITVRKASEMSSSTDTTAKPSLYDQGARTKNYFAYHGGGKDPNMESIINSQGSTQAHASQAYLQIDNFKLSLNGQERHPSLASSGLDRHYLMNRLMPMLHSNTTSAYQESVDGITLTTAEADFKRLAEAFDRKEIYVYPFSLNPEGSNPSGAVNFSKVSHAKLNISGTAFSTDDAQNIDYQVDVYGIYYNWVMIKEGRALISFA
...........................................................................................................................................................................................................................................................................................................................................................................................................................................................................................................................................
>A0A2H4YBA9_A
MKMECCRLCKNLRGHWYLKAVIQHELDEECHLAQQEYANLLRLYKSACWYNFEIACLSWKHPWHTTDPNSSLHLRSDNTVWFTGTVNDAPTLPLLILQNEIELAHAHMRYCEQSKNAAFDWAPGGCKYDQLLQLSPTVKQCTGQKHRT
....................................................................................................................................................
>A0A2H4YBB1_A
MPWGWSQSTAKSIDLGGKRGSVYDAKQPSTWPQYEQEYLLKRVKNLRESAALIEPFETSTEELTFLQNASQGYKNEAEEELHNEFVKWLQGSHPDNYAPATYTNGPGKPRRRHVFDGEVGSEKTDWVPTHWGKTQLTHIPGVREFLRKMSVESDKNDLQMNLLAEFGPQNLEQAWMYFKHWVKARPLTKGKTLMGNAEDPMDDGDIGQRSNVRDQLPDNFNNPSLEFKQAALRAREIENREINEVIEQLISETEERGTVSNVVSKALDEVRKTQERLRLEQEQRLRAPVSNLVEKAITEVRKSQQPVPSSTRNSIGRQFANAVDEITQLHVDKDKIRADLSNSTAPRTRSVRGIQTSETPSKKLNRLTAQALGKTLELEQKIKNDLPTRLSRISYLEEQISDVRSALQEPQSSTTDNTFLEAKLKVLEDMKKQIA
...................................................................................................................................................................................................................................................................................................................................................................................................................................................
>A0A2H4YBB3_A
MSDVAVINIPLIILIGGSVLSVAVYWKTHYAFRDAVLAEKQDVRTRMQNIFM
....hhhhhhhhhhhhhhhhhhhhhhhh........................
>A0A2H4YBB4_A
MYTDFFSCDNKMRGFLGGAAVSLIGLDTVFNGLGLSKEVHWAAAGAGLKAYCEGGVPDLDMELAMCTVGGFLGGYAVSLLRRNDVPFTGPLL
............HHHHHHHHHHHHHHHHHHH............................hhhhhhhhhhhhhhhhhhhhh............
>A0A2H4YBB7_A
MTNSVNYNLNEWTEEYYDELTDLYAIFKQAGIAYFGNAFHQLGTFQDFCAFTFKHTLMTPVTGK
................................................................
>A0A2H4YBB8_A
MSVREGGPLSDEAISEYCKLGSFILITRNPISTRNGMEGGRKSKYPTRPRPRRLVDYATNAATPVTSAAGHHCADCIVQHVVQRQTHQAVNHPVIVTPVAPPTNTGVQTDPPPPGGSQETQTDPPPPGGSQETQTDAPQPDEEEEVLDLDPEELEEEEEEEVEEEAREVVERTKKEIIKEERALEKRNKKFLQEQFGSKSVRIESIAKAIRERLSESGERPSLGYLDMVDYVTRLVKQEDMPSMEMIMEAVVLRGGGN
..................................................................................................................................................................................................................................................................
>A0A2H4YBB9_A
MTTIPTLSAVPSLHAKTIVGSTSTEAVLTNGSGQAVSVTSEVTSLPTDINVPTEKATSDFVFDTVYPRGNEGNVRAWLNVHTSVFDAFEEQYLLVDCWFNPGNSTELFDGAICRIEKYKYVEFAGVLFGAYSTHGRPQAAFTGLSYNENEQTGDNKEIVWTHMRDADPFSLRGDVLLGTLYFTLPSNRLPSTLNRTIPTIVQFSSLTLTTPGDINNVDVLSEDLLTYQDGQQSQGPQHFVMNKTPSIGTPLDNWNLYAQKSALDAQTTLLQTDYKTHTENVSIFAPLSNPLFSGLLRINNVAVDESAFRKVANTITPGNFDKLATSDAVYQHVNTVNAIRNEFAITGEESIQMTSWIVQLYHTFTTTSPTNIEDVAGDLGLNYAALSRNNQYPGNQTAGATVLLTTIPCLWKDAASLATVLPGSATPIPNNQNRLYRFQARFVGPSNDTNVTFQSEHTGTVEVWIETEGGTVSTLVYASESTGIGSYTTLPQGDISLGRGRVYRIVVLQYLPAGSQHLMKLSWQTNVGDQRTKPFLLPASNTSVNETTVSHPSTGVYVITLAEPIQSNNYMVFTQLTMETLQSNSARITYLSNSSFQVTIYYGTTVQDSGFSYQVVSRCRILVSERVAANGTRLPETNFG
................................................................................................................................................................................................................................................................................................................................................................................................................................................................................................................................................................................................................................................................
>A0A2H4YBC1_A
MIKAPAQHHASAHTHTRTHHHTSSSNSASSSSASSSMNMRRRLGARLVEGGPPSARAEPRRGAVLVMSPSGLERALCSP
...............................................................................
>A0A2H4YBC2_A
MTQTLDVEDMDLTNVINWERRSIRMRYVPERYWDVYVANDPWYVEKLLEDVPVNEVYAACFDEDFELDDIEDEEMSDESSDAAESTANTPLPEQSERTSSASTLSDTSSEASNESLSDGTSDGEFGAERLNQE
.....................................................................................................................................
>A0A2H4YBC3_A
MTCCTQWMDVFLTQPDHVDGKRIQVVDDQFLCTVQSIRIDTSSSPRTDAVIVTTETDWILPTWTIDYASSNFSRDHFHDLEVGDLVRIGGANTNGATEYLVVLEKREVDRVYNGTRSPLPITTNSTVNVSTLTNTVSRSLNEESQNYLTTLSTSNDSYVDLNVYDRKSGIAHYAIRLNGTLNCTNLRDTLTQDAAIKSIPKADDNTYASDVAASIAVRNLVSTPHTSTTLPDEVFYYPLYVSKNFEGEHLLSKRFDSNVRQCLCVKLVGYSLVNKRQIGVQHAHELIADDYLLIHIKEIEGQVVSNNAFAQGAFAVLPVHSTRSSEDGAVAISQFDMDQGIASQNVTNTSRQIRSLTVSVTDRFGKEAHFGRLHLWFKVLVAHG
................................................................................................................................................................................................................................................................................................................................................................................................
>A0A2H4YBC4_A
MNAPGYHIVDSHNVYINTGSGLNQDSTSDDIKLSFSDVNLKCGENQFFKLTLKQFNMYKSWTNVNGNNSFFVLHDGTSNYIESLTHTNHSSIRDLVTDFASQVNLALIREGAYSTSTVTVNSPLTANDLIGNGIFDFSINNTDVTHGYNDGDLELYANVSLGDFYRLLGVKRSKVDNDVNGWQMTAPDANTLRFRGYYNCQLSTESYVYLHCSTSSCCIASRNYSLQNKDSPGPQLDYSTILAKIPIQNSVLAYDSQTDEFVTLLKNIKQISYMELDIRDSKGRKFPLIGADQNTLGNRSFECLLEIQTIQRTGSHQGHFKSPEDDKSYTHHNTRPLVFHKNGRT
.........................................................................................................................................................................................................................................................................................................................................................
>A0A2H4YBC5_A
MSNRIPYSDGAVGGAIVEINDIINTPASEGDVLQYSSEGEWVAAQVERSGQFESLSDVEIDTNTLQVGQGISWDGENFVNNSVINGQSTAIDGLDDVEFSAAPTEGQLLVYSSGKWRPGVVNADGSIAMGIATTAREQSVIIGSYSNSAGARSVCVGVNNASSGPVTEDLTLLGISAGQNSVATGVTAVGYRACQNNSSSNATAIGTRAAQNGSGTESVSIGYYSGVAGGGTGNYSISLGPNCTAQGSNSIAISATEFSYTQSASNAFFINPANIGAYGGLGSSSNVYLMYDTVTGRISRQTKTMTSYDASVGGSTNTTGISCTRDVTRNGRYLVKYSLYSHATDIGDYPIIQVSLYTREEDEVGNSIIRNANVSYDHDTVNQWINVYAGSGTTFRNDLHFSLVCLRSQRVPYFHINAGGEGDPILGDGVTRSITSFGYA
........................................................................................................................................................................................................................................................................................................................................................................................................................................................
>A0A2H4YBC6_A
MLPNTLLYIVDRLAGFSTNIFKIQPNGASTATANQIITFDLPSNSIVNLRSFKVFFKAVLTGTTARLPADVHSLIERVEVSAGSVLLSQGSNLYGTLCKAKQAVCCDTGGNPLAHSEIVRAKSYFDGTTISGTNPESPAGFLCWNKWDSTFLGSCEPSFIDTALLPDLRVRIYLAPDAVLSSSTTTAMSSFVTAPTTPAASYTLSEISANIECVSLPSGLYDDMVNALMDKTGFLELPFKSIHTFNGLHTGSTRFSVSSQSLDRVWLAWRASSYSTLGAPVKVAGYKETGAFVSTTAGQATNVDVGIPGYDTGGVLGTNSEKYIGKYFTFEQPASGMKFQLQLNGSYFPQYLAGDEWLEITRNSVDSSSSHFREMTPHQYKDSFYVQCVRLNFPHSEKLRMLSGLDCRGVNLDGVVQSEGAGSSHNLTIWTESSSSLRIARGREIQVIH
.................................................................................................................................................................................................................................................................................................................................................................................................................................................................
>A0A2H4YBC9_A
MPKLKQPKTNLVEDSTNHADDTANHAENSATHADDEDMRKKRIAEIRARWTATREANKAKERAKEEEVRSTLQCLKQQTESVKTKLSETSKYDSVIEDLRRELSTAISELKEEKRRARTLKRVEFYGDDEDHPTATQTAQIPTQPTLRQGTHPAPPSHRPPAAWSTTSWASQNPFNTY
..................................................................................................................................................................................
>A0A2H4YBD1_A
MIAGSILAVEGIAALGSAVLAGWEIGDRVHDATKNKIHKVSDHYTPEQWEYVLKHTGPVVDEDWGAPKTNTDTQVRELPENISVTEPEETHTEIQTKEPKSLPVKDETTDVHLTQPVGGFLDRSIPMQRTNTSVNTPSPSAVSTQPTHYTIIALLSMGALISFYLKF
................HHHHHHHH..........................................................................................................................hhhhhhhhhhhhhhhhhh...
>A0A2H4YBD2_A
MIRRRPTEGTATLPDQLDNTAPQGSQLSSLINQYNESIDPVQRISLFRQLAEESEKPKYDDQIDAQSPSEVLPQGVEEQAPDEVLPPGVDEQINAQGPPPPPDVAVDGVEQPVQKTQAQLDHIEQRRFAMASQAAYDVYYTSAAEAETKMQRFMPAHHILQRYTDSHSTVIEKIDGRTGKQELIIAFRGTDPLNPTDVLLADTQIALGLPFARVLAHPIGRFAEAEEKYKRVARDFPKATIYVTGHSLGGSQALVVGELHPKAIVRAFNPGSSPVDLLIPNAPSNPQTRIYRVPGDPISYFAYDSAEDVVSVKAKKDIGIMSPLGGHDLDNFLPWWVLNAEPRSVTSDEPVPPTPVTSTPTPPAPTPPATSDPTPPVPVTRPPTPPAPVPPASRPPVPAPPSPMAKFSFSVFGGFSLNYEEEKEKDEEREEKCYYDYVLMKKVCPRNERLWNTAAI
........................................................................................................................................................................................................................................................................................................................................................................................................................................................................
>A0A2H4YBD3_A
NPLAHSEIVRAKSYFDGTTISGTNPESPAGFLCWNKWDSTFLGSCEPSFIDTALLPDLRVRIYLAPDAVLSSSTTTAMSSFVTAPTTPAASYTLSEISANIECVSMPSGLYDDMVNALMDKTGFLELPFKSIHTFNGLHTGSTRFSVSSQSLDRVWLAWRASSYSTLGAPVKVAGYKGTGAFVSTTAGQATNVDVGIPGYDAGGTRYGGSERYIGKFFKFEEPGSGMKFQLQLNGSYYPQYLANSDEWLEISRNSIDSSSSHFRDMSPHQYKSDYYVQCVRLNFPHSEKLRMLSGLDCRGVNLDGVVQSEGAGSSQNLTIWTESSSSLRIARGREIQVIH
....................................................................................................................................................................................................................................................................................................................................................
>A0A2H4YBD4_A
MTITPYTSTTNVPPVVVASREGLVRYTAGGRWEVVEEEDGGDGTMVQYVQSPTLPYFGFLIVSSIHPLLFSAKTLPFLTNLSVLFDTLTLGAFDSQQLTFVGGSWTNAAYYNNYDLRLGRGPFIYQRINKYGIHIGSMTGLKTQTWRDPIAVGYDCAPQQTGDYSLALGCRACVGGSQSFDCVALGSECCALGQQERAVCVGFKACSLLQKQEDRSIAIGYESYAYGTSCVCIGSKTKCSFGKSIVLSASDEPFEAQSANAFYVNPKNVDHASLSDFDLSGAATLMYTNGRFEHFKDFVPSSVTVVNNGIARDEEGVYRIPLVDAIDPAIVSMHSTHNDEKRCPKGTLRGGQKEPKTLLK
........................................................................................................................................................................................................................................................................................................................................................................
>A0A2H4YBD5_A
MATISIELVDKLTEVGTYLLIILILTVVLACVLRTNKYRFAGSWKVIRKRVSSTLEYVSLRLYGSQRPQSNDTEIQIPVVTLPPIPEKVLVSTATKSSVEPT
.......hhhhhhhhhhhhhhhhhhhhhhhhhh.....................................................................
>A0A2H4YBD6_A
KRKTAKNSVKNVFEAVKSSKKRAKKIAKIEAKEAKKAEKRGKEEAKKRWYEEKAREDETLAFSMKAHKEAQKKKTKGPAPKPEPEKQGEEVEALDETGGETEIEGEVEEEEQAEKQEEQEVEALDEAGGETEVEEEEQEEEEGEQEEQEEQAEKQEEQEEGEQEEQEEQEELEEELEEEQEEELEEEQEDPEEEQEEEPEPEPEPEPEPEPEPEPEPEPEPEPEPEPEPEPESEPESEPEPEPEPEPEPEPEPEPEEGPEPEEESEEEPEPESIYIKELIGRIHKEKKSIYRMLGVDPKSSPQEVKRAMRKVSLLVHPDKCVDVPGTTEAMAILNDAWDRYKSEVKIDGPNTDFGFSDQGPSRSTKPNPEPFDLERWWKKWGLDPELYEQGLEWSREVEENNRERECALRTLAEKLNMSEEYIKAVNHRLSHGNTLYHILGLTPDARDDEIWEKNREYRNIVNVAEEVGYYMCDCLRLDNYMARYMYGPKWGPRSDYEHEEKEKILREERMKRFREERNRAEGEWNHVEDEQPAVPVVLEEPAVPVVLEQPAVHVKRTEEKKQVKQQKFKLPTIDDEGETVLHLPEAKPKRAPPPTPSGQRKENEGLLFYVQDGKVFGRESEKGWGPIPRDEIQSMDPTAELRSMFIGKTRVCIAPSRPAGLVVKPGVEVKGIEPKEMFTDKSHPRIKYARSPERWGIINVCRAIINNAPVPDEGVFMFKWRDAVKPETIRTTNTRKPRSKVDPADKTRLLSEMYKVEMMSKGVRDDGQSTLPQHTDSYSTANYHA
..................................................................................................................................................................................................................................................................................................................................................................................................................................................................................................................................................................................................................................................................................................................................................................................................................
>A0A2H4YBD9_A
MVYNTHINHIEPMQVGTEVVNKERAQYLLANGKVNLITDLAGSGNKDEEELETLAGRILASCTKFVEGKGVVSCTYKYAKNKEEGRLFGGHAQWMSSRVRAFLCEGKASDIDMNNAHMSLAWALVQTHFNEADYLPLKCYVKDRDRVIGDVMRELKKNRAFAKEKILAAMYMKERIKTKSKTLRKLDKSLRKLREDVLNLYKEDFEDYSRKYAKSEKAEKDNVEGSFLSHTFNIMEAELLLKIHGWLAETENLHVTALVFDGLHVSRKKKNGEFVELKKREQKWVCSMLHKRALEECNIDIYFSCKPFATDIIIDPLVWESSMKTLEAEREIANTTVKVSHMFKVLQPDKTWAWKTKEEVRGHFTYLHANKTILQKVGKEVTKPYWVINEILDCPKRLNEVIPYYKMEAIYPPPLQPPPGCLNVWEPYACMAYKGLETHGIPYVYDREFVRLWLNLSAAALGDTVEAVQFMLHWQHVVLFHPSKKTKRAPLLCGMNGTGKDTFVAVLSKLLGGQHFVSQDDTQQVTGNFNGCIEKARLVLLSEVDKTDLARLGRLKHQITSDTVSINEKHEKGKIVNSYVNYVLCTNDGAEEGRAPLLMTETERRFVCFNSTLRTKDRQDLFDAFYNKITDHNALRSVYEFLKMQKHSGDFTSTEIPQTRFHRSSKRAPDAVRYVSYLLDTYGTGLTILSIVSHKVWDLYRKWTEDTNVRLGDMTYEVFSKQLTHLFPESSGLSKPKQTYENGKKIKEREFHVEPLKAYISKMWPSAAEDDGTDYKQVCIDDLLDHFMKEDPPLPQDEEEAREGNDDSDDSDDSDDSDDSDSDGSDSGSSDSDGSDSGSSDSDGSDSDGSDSGSSDSDGSDSDDDETTKKQSKKKPAKKLVKHVFEAVKSSKKRAKMTVKHEAKEEKKRVQRGKEEAKKRWYEEKAREEKAAEETGAVLTKTLGQKNKKTAPVPEPEPEPEPEPEPEPEPEPEPEPEPEPEPEPEPEPEPEPEQAEQEEKMKSSPTRRSKSPRMRGLCRSSQRSPRGSRKSEKMEPEQEDLVQQEQPKQSEEQEEQEVQEVQLERKCAEEKKQAKHQNLISPTIGEEGATDLRLPEVKSKRKLPTPSGPRKENDGLLFYVQDGNVYGKESEKGWGPIPRDDIQSMDPNAEFRSMFIGDKRVCVAPCRPPGLVLKPGVEVKGVAPSDMFHSETAHPRIKYARSAERWAISSVCRAIINDDPVSGEDVFMFKWRDAVKPETIRTTNTRKPRVRVTSADKTRLLSELHKVEMMKNNYA
...........................................................................................................................................................................................................................................................................................................................................................................................................................................................................................................................................................................................................................................................................................................................................................................................................................................................................................................................................................................................................................................................................................................................................................................................................................................................................................................................
>A0A2H4YBE1_A
MSTQVRAGECRPKYTGRPDLQAKYHGEIGRYPDVHPDLYPQKELSRRHDGLIPSFGRATPTMNTSRVDWAGFSVPRIVQHNVSVDTQAGPVNLPSETPQMAYTPTESTLNFLTHSQGTRLQPLPGRFYQ
.................................................................................................................................
>A0A2H4YBE2_A
MDETKQQLTKAQQWSIKNADRVRETQRAHCLKQCYDRVSFPCRASLVKYGFTTEEMKDLFDYIMETLQTKKL
........................................................................
>A0A2H4YBE4_A
MIGPDPTNAMTETLSDDAGNVTAQMSVYFTNDYNSPQTVSAGFESYTAGSYFPGIYNAYVTTSSNTDIPWVGKYEGLGFLHPETGAVLSAATGDISTHSPFINSDGLVFRFKVPTAGSWELHDSFAMPTRETQRYVALSVIVRSSDGSSNTTVVPRESWRGRPSIDVDAFIQSYINDRPLLNPLGSGVSLGTLQVNDEIMFTLDNFDAWAQDTTVIRFRLTCSTA
.................................................................................................................................................................................................................................
>A0A2H4YBE7_A
MTITPYTTTNAPSVVSTTEGIVRYTAGGRWEVVEEEDGGDGTMVQYVQSPSLPYFGFLIVSSLQPLLFSAKTLPFLNNLSDLFDTVTLGVFDLQQLAFVGGSWTNGGYYNNYDLRLGRGPFIYQRINKYGIHIGSMTGLKTQTWRDPVAVGYDCAPQQTGDYSLALGCRACYGGSQSFDCCAIGSQCCALGQQERAVCVGFKACSALQKQEDRAIAIGYESETYGTSCICIGSKTKCSFGKSIVLSASDEPFEAQSADAFYVNPKNVDHASLSDLDLAEAATLVYSSGRFENFKDFVSSSVTVVNNGIERVEEGIYRIPLVDAIAPASVSMHSTAIGSQINTSFVHEINAAGTQILINVSQDSAPSDSVIFEFVLYVNAEICVRAILGGPSVVVRLDALTADAPPPTVLTFSSWNIPMIGPDPTNAMTETLSDDTGTVTAQMAFYFTTDYNSPQTVSAGFESYTAGSYFPGIYNAYVTTSSNTDIPWVGKYEGVGFLHPETGAVLSATTGDISTHSPFINSDGLVFRFKVPTAGSWELHDSFTMPTRETQRYVALSVIVRSSDGSSNTTVVPRESWQGRPSIDVDAFIQSYINDRPLVNPLGSGVSLGTLQVNDDILFTLDNFDAWAQDTTVIRFRLTCSTT
..................................................................................................................................................................................................................................................................................................................................................................................................................................................................................................................................................................................................................................................................
>A0A2H4YBE9_A
MSVMLPREHRSTKLITMSCCQWCADRRERKELFKLRDGPIDWYFCNALHAELWLEFKQHPKTYTLCRMLPAQKREYLQGSSMQDKISSLFPERCNTEQQL
....................................................................................................
>A0A2H4YBH2_A
MDSQIVSVPRQGPSGLHNTMPGKPPLGLQYAALKKGPSPMSVPGSKTNLSGERGVKYCLPGFNSELTLRSPPVPNANSYVVSQGYARGQQKGLAYQEQYQLDNPYLIPPNNFASSMKSRIPYPK
............................................................................................................................
>A0A2H4YCX7_A
SVRLSVPSLETPEETNAPIMTQGPLYNDSLAANDFKSILLGSTALDIAPDGAIFQLDRPLSIDYNLGVGDVDRAVYWHLKKFAGTASTPAGWF
.............................................................................................
>A0A2H4YCX8_A
IWNYNQDTMYVRSRPRGFWANLMQILRDATGVTAICGFLYAKLGIAPFGDPVTMFTVDQFKMGEHRNIVSIVPFATCRSNLLKISEYGAELEYMRYQQRNNIANFNAVTYISENGPLISLGLEGNFASVQLPLQDFENIR
.....................HHHHHHHHHHHHHHHHHHHH...................................................................................................
>A0A2H4YD43_A
EDPVVSLPDHRYIGPGNTIDDTEPVDLDDDIAREHDINYEKAKTQEDVQEADREGAGEFLTDVIHNSNPHSIAGYIGLKAKEIVEGVIGVQYPA
..............................................................................................
>A0A2H4YD67_A
MLVKHNSSSASFDRQIACMVHTFMQFVANYETLPKSLHRMKQSKAIMIRQN
...................................................
>A0A2H4YDC6_A
MNKGGATLAAMQNKIESHVGFKLSCKSKADFLDLVNLYIEMGERK
.............................................
>A0A2H4YDE9_A
MKHNITSRGYGIMHDVRVTERKSLTATRGTAMSANLGNTGAQLNQIDVNRDESPNDDNWHVDGPIECTDPDTNWREYYAEKELKELNATQFRAPKLTTVPVRPNAPKSAQRSARELAEQKRARAAAKLARRRAR
......................................................................................................................................
>A0A2H4YDH2_A
MNYEKLYKAYYYNALVRGEEPLSYAEFVEALS
................................
>A0A2H4YDN7_A
MKALEVIDKDTGEVTSACVFVSNDTVILFYNLDSFSFTWITPEEYFEDLTFARISIDTFYKCFYDEGKELRETEL
...........................................................................
>A0A2H4YEE1_A
MTKLPKQYKHWCKKAWLKIGKDRKWDKFYPVSKNGLFRFRVACDGMFEISEHEKTFDRWANSTYDGIMLSELKTEAEFLDWVFKKQAEATFAAFK
...............................................................................................
>A0A2H4YEE8_A
MKIDLQKVHTAVFANGERRDGKLIDLVKSTNRLWKFGTHLHVGTYSKFYHEIRDGIDKNGFHVHDGYRLTGLVYRKENFAGRESWFDIFKGFSTCAGIILGDMDRVIDPVLILREYDKQVKPKTRQWNDRGARKHAYGSRNRHIFGKMFAYIESKRKQDTSCSDYERELDMEYYDDGIYGQCLEPWCDVHVPQIRRNSLVDAFMHRERWWDNAGRSVEKSWKYQSKRRHQWKPKKEIIETY
.................................................................................................................................................................................................................................................
>A0A2H4YEF2_A
MEERIFTEFEQKQIDTLDRTVYNLIESSREVIFRAIMDLRVPSDIDIESRVDGIIASYKRAYAFIKG
...................................................................
>A0A2H4YEF4_A
MEAQERNYRDVLEDALKAVKQELVILVDGNPFIVYIHDLTYINGQVHIDWSTPHSEEEIMKDELFKHVQAAIQAQIKEGSECQSNNLSHESPCF
..............................................................................................
>A0A2H4YEG2_A
MNYKNIYDKLIEKCKSQNNAGVYTETHHIIPKCIGGLDNPDNLVEMRPEQHYIAHLLLARIYGIRELWFAANIMTRAAKNKGNKRFAEIRKNVSLLQSDNIKEAWAKKRDYKSYDEMAKHCWETFLVCGSKSKTSDILGFRAAGRSIDWYVKSNNLSEQYNERIKSNKSEKSRTARMNEPKEKRLIRCKNMQVKFDSKRRSESKLGAKNGSSRKVEYNGIMYDTVKELRDKFQIKNRRWKEMRRRGEVKYV
...........................................................................................................................................................................................................................................................
>A0A2H4YEH6_A
MAEGTKPANVSSFNNRNGNVLPQAGDYTADMVGALAKPATNDGKRRVVVGDKLVEEAIKQDEILDTATNITYVLKIEAGVPYLDPTNSEDVLINIATFGWLLFTIQIKCAIIRL
..................................................................................................................
>A0A2H4YEI9_A
MFRYSEDKKKVEIGNVVRVKGLQGVLTEVTSNSIKITIGEIAYSELVFENGRWRNAKDPIGRPMYLIHMSDYTIENGELFYTNRSVINVGDFVDEVKVVAETGITLLWDKTSSKVEGVRIGIIEADPCLILIDNKGMAHYAIAVESGDYEAVQLYQ
............................................................................................................................................................
>A0A2H4YEK2_A
MVYAAQYTHQIFYVNNFYIKVLITICVTKQKIVNKTPIAKDVFKSLLVM
.................................................
>A0A2H4YEK5_A
MMIRLRADFYFQKVVDVWDLPDIMSSLKPINEFN
..................................
>A0A2H4YEL1_A
MKKCRVLFLDVDGVFHSDSSYLKYGQMVDIGAVKLLSN
......................................
>A0A2H4YEL5_A
MSTLIASVSLIAIFYSIMHEDRTIRFLVAMFVMVIIITMGMGINDLSLTQCK
hhhhhhhhhhhhhhhhh.....HHHHHHHHHHHHHHHHHHHHH.........
>A0A2H4YEL6_A
MQIIISDQAVEVIVVSLLAVCFIFGNGFTRGFSVAIVLMVYLSQIGVL
........hhhhhhhhhhhhhhhhh.HHHHHHHHHHHHHHHHHH....
>A0A2H4YEM0_A
MKYVFTVVVPTARYIDITADFKLSMAGAIMTIEPIRSKVGHVIGYNAIHTIDGDFKKGCNFENKLKMLGYHYVIRKVD
..............................................................................
>A0A2H4YEM2_A
MKRLIILAGLMLTGCASMPSDQYDIDAQHQQVVYLKQLEEQDKQLAINLQEREIRNKQEAEYKAWAVEDQKRIDDNIAKQEAESFSYNIGRGLGITSKCAQARMSNNAYYNVFRTRMIEEAKKNPNYDAAKVQAGFEEGVAIGSNLMHTNPYMMLQGCSQMNAAVEQDQSVNQSKVSDFR
SSSSSSSSSSSSSSSS....................................................................................................................................................................
>A0A2H4YEM4_A
MSSQVKSNRNKMKAEIKVHNACRAILNHIFFKNVTVDGKTIRVYNHYTAGHVRKADRLDKDDNVKQKFNIAIGGESVVWDSASVMRNINQFTSFACIRMVIRSKTISHMAESNLVKLGYAEIVNGVVQIESKIFLSPDRKTLKPLPMMPYLKQENKVLVAADLVKPFKKEETVKQEQTITSARPPVSENEMKRQYLIQVNRFLELNYGSKFDRIRLLEEKQRNVDQEIAKLQSERAKYEKESKALTEEINKVRESLLTF
...................................................................................................................................................................................................................................................................
>A0A2H4YEM5_A
MAYVNPDAAPEHVIEKMKSGKRTIKVRFASKEKFDAFVKQTGLAIDKNTKHVKFPQHPGLASLFDI
..................................................................
>A0A2H4YEN0_A
MKKLIILALFSISVNAAHIECQTFVKHDKESHTLISYATVGTKSGVAVTDYGTDPFNPVDPTHVFFEMSKEEIASKSGQDVVLKNDRVMVELDNVNFRSFANCVGAK
SSSSSSSSSSSSSSSS...........................................................................................
>A0A2H4YEN2_A
MTIRLAKEKFDKIIDILVKADKLDLYSNLCIEKDMVVQLSQEEFKTFKFI
..................................................
>A0A2H4YEN9_A
MDSYKQRVKSDIRSVYIKMSDLRHNSDIRRLKGVGPKDIIRAIEYQAFYQELKEYVINYHNGV
...............................................................
>A0A2H4YEP1_A
MTLAKLYALVATAFSETNDKGGRPYFEHCLAVMEGLPECADEATKQAALAHDIIEDIEGGRDLLISNGMS
......................................................................
>A0A2H4YEP4_A
MTQVLKNRHPTVSSDVRNEIKTYIMTVFLSLVKTKRVTPTMMYGVLERDPVFVDALNRCPDLMLITGPNPKNPNQVDRRPRWKSIVRELLRPATSKIKFNKQGIFHDGEAWTMKQESKQNDLSKLFDKEEMSLPTTRMYRDCLVVTVPAGMKVLVETSK
...............................................................................................................................................................
>A0A2H4YEP7_A
MLDSFMSIVHWIMENWAYIALTLLGFCVGIIILLIAVIGTIADIGSSVIKNVRG
...............hhhhhhhhhhhhhhhhhhhhhhhhh..............
>A0A2H4YEQ5_A
MNPDFASKFGVISRELAFELRHMNRLRMNLAEFSKFDEQYQKVVERFNELKELLQTIPSEMLNTQSMRTYLNGISGYLGKYIRDSKNNREFYRDMDNVPDPYEKSIKIYREMIYHAGRNGKDY
...........................................................................................................................
>A0A2H4YES9_A
MHYETKHYLTHPVLINRFAYILRVLNDFYGKTKSQKIRDTESFKQYKRDTYWMFTKLCPEITQDPKSGMVEEFCYEGGMISMKIFVRIVPKKD
.............................................................................................
>A0A2H4YET2_A
MISENLKRILRIIECMGYDEVSTDPQDRSDFISQYDHTELLRRGYSFHIRQIKQNGYHVFLVMAPGNV
....................................................................
>A0A2H4YET4_A
MQNATMLIYNIKTFKRALVQYANQIKRNNDSNWEANDAIIDDEGNVEFWIHSYQGEGDFYRAALNLKLFADDRVIEHHLANCKLEIAGK
.........................................................................................
>A0A2H4YEU3_A
MKVFVKNLEELLTMSLVGVRIVDCMDSIYERNDDAGQLFENVFGVRPFVFTKNMYHDCGSIMSEYGTMVAIVGQRFIKFYGADNLFMDVQG
...........................................................................................
>A0A2H4YEW3_A
MFYIVIRSFFDIEYGGEYKEFYAVRTDKKVAESVVARASAEYSDKGYSESYRFSIEEHTEESFGDLDI
....................................................................
>A0A2H4YEW9_A
MNIDNLFDFMDALRKQDAAEDFIDSDGIDTALEEVVNYELGKPSHGSRHFYGCGYKLDMNWITVYYEQGCSCCNDKEDYSISYQKLWDHLVKTNRVVEIEE
.....................................................................................................
>A0A2H4YEX0_A
MNKFLLQSLCRVMIRSVEKVNYRKQSKCKCGNFLPYGLTISGAVAASMPFYMCVNCEK
..........................................................
>A0A2H4YEX6_A
MKIEPTLYNKDIVIPNLTPIEVIGHLVNHSQSGDSITKGDSNFYFFENRDQINFVSGSSIVNTAPVATYVYNMTSDQNFQGKVIKFVRDRGYNLRDQARNGAFGVTVISNSLVDKSYRVTPLEVESVKAVYKTLNTDKWYGGTVGNNRDSCILMSSEDQMYQYLNMGSNGNSLGIQRVNRSNFNAKRAFARIGGNTDITSGSVIDLKVPSMSGNSNNRDSGKWIVFSVRHFLTREQYFMDLELMSDSDIRRT
............................................................................................................................................................................................................................................................
>A0A2H4YEX7_A
MAVDRISTNSLENFTIERILVMQGENGFEVSDAFYSIEINEGMTKGFMTGVLTIKNDADFLDVAMNPRGDEYIEISFYHKYPGGASGKKFTKLFRVNSYKEFTDANTMSRGVIEFHFESVGSIDNEFVRVSKSYSNVVPMLLLLICSNFLDTKTLI
............................................................................................................................................................
>A0A2H4YEX9_A
MTLNRRGVMTSVVHSDGCFPVRVGEVQLDYENNNQVATFEVEFTVSTMIHAEHAGKDNLINSVESFYNRTKQMVRGIRNA
................................................................................
>A0A2H4YEY4_A
MGLLDTAANYIKEIPGKIPGMASTALSDGIDYIADKLADDPNSTPDFARFMRVIENKDLARSNTFLVRFGDFKSVASADGILGHLGPLGETIGGIGDAINKSTGGFFGGTNFSWHRIQDIAMNQGKKLLSPKIKNIMGAIDPTLVRMIPGAGELLDGFLGSDYDVNRDLALMVKSVSLPGVSFDTQSNYNERKPFTEVRNRTVDPIRMTFYCSSDYAERIWFLTWMNSIHNPRRYIRLL
...............................................................................................................................................................................................................................................
>A0A2H4YEZ0_A
MKDGYIWEYLYTIPPDVAINECTNEHIVVPTPQELISNPTRWGYQHVLKWYPNKYDVIYRMKCHTLRFRAYIDSIYFKEASMVGNKGFRQMSVILDPILVKNNPASPDVKATGANYLPSQLERHSGEMIYMENRQPIIRSRDQTEEFNLVFEF
.........................................................................................................................................................
>A0A2H4YF06_A
MFNGIDPNADVNTSGAYKSKNVNIGFTEQVGADYLVHIGQNNQYTKIEGKVMDIQLAQPVDNSFTSVKGMLKGAEINVIAVKDNVAGNSQVVVGDTNVELQMNCINAYVNGNAVITSAFDVPSNDIRYSRRNGQWVQSYYYGDFATNAPANPTEGDVFFEFVN
...................................................................................................................................................................
>A0A2H4YF19_A
MAKKSKAQDVVSSEVEIVKESIVPVVEEIAQEVIPAPIELVEIQEKVEPVKSVEKPATKPAQVISKEIPSMAFDVMGESFPWAWNMSNINNKYWFSCIDSAQYADLKSERDSEFKSFVRGLIEKTGMTVVVREPRNSMFVHIDGTEITESTVIYL
...........................................................................................................................................................
>A0A2H4YF20_A
MSKKSLLKKWQPLVESEGMPAIASMKRKDIVARIFENQDEDIAHNEGGVYTDQVVVNSMIDVKGRINEAKEKALAEATSAVITATMLLRLHLVKLLVLSPTLVLLLWVWCVALFRN
....................................................................................................................
>A0A2H4YF23_A
MVKFLLFIKKYCMGANGMIASMLGYIFAIICVSLYIRDIQTLGTCYTIMVLIAGPICGAGYYAKHLLETKYNGRV
...............HHHHHHHHHHHHHHHHHHHH.......hhhhhhhhhhhhhhhhhhhhh............
>A0A2H4YF29_A
MLFLAEGDSAIGPFTRFRNEETQGSYPLRGKMLNVWNLPDHEVLKNKEIADLLGILNVELRSKEAPAYSEIAIMTDADQDGKGSIAMLAIAFFYKYWPHWFDQGRIYIVRTPEYISTNGKKTDWSYSRDEFRAKKFDGKWTHRHIKGLGSLTVEGDDCEYKQCIENLVLEQVVIDDQTAEMLEMLFGDDEHKRKKWLGFDDDIVFEEEEG
..................................................................................................................................................................................................................
>A0A2H4YF38_A
MFTAKEAIKMTEENSVAMISEYMTNTIEPAIKLLPSADFEFVISLPFLVMKFGN
......................................................
>A0A2H4YF43_A
MKARIKDFGINIEAYVSSDESDYLYELVGIHGLHVFFYHAEQQTEFEIEETENGYSFELNCIMFEDIPSKFIELIQEIEFNINEDVKNQVMNDIKSELYRN
.....................................................................................................
>A0A2H4YF48_A
MKNSLLFAYNLRRQLLSGIVEDVGNFPIVVHVSDDEMEDGMIQLKSLIGVMRDSLEGKHGSKLLGLTVGDIWVTHIENEFNPFTFDINGQTYFCIQNLEQEVVESFFEE
.............................................................................................................
>A0A2H4YF50_A
MKFDFTLSDRAKKVLFGVVVVLMAMPAASEYMSNVVDTDVDCNATYKGRTVHIEQSRYAPAPTNKTFFYSSESGWMKETDITDKTCKEPKK
SSSSSSSSSSSS.HHHHHHHHHHHHH.................................................................
>A0A2H4YF54_A
MKNVAAEFKALFATRKYSVRNVQIIVNFDGKCEGNNMIVVTSDYVGTLQAIERDLSRSKMFTNASITEQWDHTAWLSGAGDSEKVMQLKMICKAE
...............................................................................................
>A0A2H4YF63_A
MASSQLIARFYKGERHYIVNCRNLYAISRKGNKFFIKDFITGALEIHTKETVQLFVNSNVLVHKIMRHKEKYVRFISE
..............................................................................
>A0A2H4YF69_A
MFSMKDIYKDGKLYLVHKQKINKVGTVEYTGNPIHPFIVHGDIPSVCAMECDANAFFKKLNECMTDYEKAEVIDPIVATDVFPIKAYGIKSTDSTVL
.................................................................................................
>A0A2H4YF74_A
MNPFCMKNATNLWSNLAIALAVTSANAAIVSDQEFYSRLNAGNKEVVACSGVCVNQFYTISFYIKDHTTVMEVTENFNKKVWFQLPKREDHDRFVNFMKRSDSIVTESRFKSANIQVGRMKIKNSRLGVRTSKQNIIFDMNSDGDFTTLVIKKDKIGELIRCVKNVDHARKVLDVEY
SSSSSSSSSSSSSSSSSSSSSSSSSSS......................................................................................................................................................
>A0A2H4YF78_A
MFEENEIVLALYDGVMYLGKYVRQCGESHIVKLESRNLTTTILRNNIWDTCCFNLPDSFRKDAINLLMNVANRV
..........................................................................
>A0A2H4YF79_A
MLKSMLQTLGTVLGMLAGMTIVQNGYELNWIIIGELAASMTLFYFHHKI
..HHHHHHHHHHHHHHHHHHHH......hhhhhhhhhhhhhhhhhh...
>A0A2H4YF85_A
MFGYTIGYNTAKKVNELIEIMLNDQEKQRKVGSLDASLLERIGKKINNLIYVVENLETSVGGTTLSMDIRSFEAIKSLIRISKDW
.....................................................................................
>A0A2H4YF86_A
MFEFIKERKCEKLVAFFKSLGYNGYKSIAFPSNSVYIRMPVSKMLVVYTKVFGYTVHYYNDVTDNMEPTIFEDTDLEFIESIIKSIKNYEE
...........................................................................................
>A0A2H4YF94_A
MKNELITKLKTLGENCTNKSKNVYAYFYPNEVRNMIRAERKIKFKVGETKHEDTSLRVKGQTKTTAVSEDCVEAWKMSLSNSSVNTDHQLHLMMEHCGFVRVDRKEKNSTEWFEVAVPESMVKDAFDYNVSPEQMNKIVSNFIIVKMKRIVFLIENMIAPAPVASVSVIEKPVYMNHYAIEMIGLRDWYNSEVRIKDLTYVDSAKSNQPYVMDFETAHKMISYADLCKYMQPSVLVVEAVEFVYTLVKMGYNPAKITLATSSDKKAKEMRSMLVGAISTDAMKNKDKLGAKMKFDVCLQNPPFAEDLKFVNIGLEVADRVVAIHPCSTITNRKEVRRSNDAKAFLTYVSKYDCSWEYIGFDCFSADISSPVGITYINKLTKLDRVRVIAKHGKYTAETIDQVNMYGEWLLPFYNITFADSVDDHKYMNGDNEPEYKNGKWFVCTLWKRFTNAVVSDSRLTNNSWLSWEFSTKEEADNFLSYTKTLFFRSCLATLKMNGNLHRGELKSIPWLDFTQSWDDEKLFNHFGITEEQRNAIPVDFAELVR
.................................................................................................................................................................................................................................................................................................................................................................................................................................................................................................................................................................
>A0A2H4YF96_A
MKKSFMEIVVESLVKEGKNFCGSYVAQDKDGSLNFFLERPKRKVKTHFWDTKLGSVDSVAGVELHVSWHKNVISLDSYKQYIAYRFGL
........................................................................................
>A0A2H4YFA0_A
MAGFPPECLHEDFKTRDLVGENRGELIQEWLNKHQECENYVIVDDDDDMLESQKQNFIHVDSVNGFTAKDYYRARSVFDGYTTTQCKEHKNCGKIS
................................................................................................
>A0A2H4YFA1_A
MADLKLGSQIGGNLIWHQGILELNPLDDSLFYKEFDMITSKGGQTINGTLSLAGDVDTKGRFTAVGNDTSWGSVAQPAFGMDKDNTAGAHWLLASRKRDGSQRAGIQVLTNDSGEMRIYTNKHANYTSFKDGQIYIQATTPSADANATRKDYVDREVDKAMQFAETTTDKLTADLATANTRINTLDAQNVKITGNQNIAGTKTFTDLPVIQDQPTADTHATNKKYVDTKVGTAVQSIVTTAPLTTTGGVNPTLAINPATRTAAGSMSAQDKVKLDDLPADALSRSGGNMKNGGYIKLEGLGGLQSLYNGKNYSILRDHNNGNVTLGAAAGDLYVGYNTTSEEFTTKNVLLYAPMKWTNTNRVLVDTDGFIPWASIKDRIGLEGKSKMLRGPINFDELESTGDYNLYLAKATGSKNPPPFDYGTMSVIGADKDGNTFVTQLATDQRTGISYTRTRNDGAMAWTGWIENANEFTDFGYQYKTRIEVGGDADKFYPVAIENDRFRTYNTKRYCISRAYNAKAPDTWNNTTHKGGLTLSFEWSGDGDWGGNSKNIVVTDFSSSYTTVCGGMQLSAGDMVVWLRGGGAEYWFYSDNGIKSRISVNLKKFIAPDKKEYLPRTKAEADQAVIDEIMPKFAIRNGGELYDRNRRVLVADGSTSMIGDLKIEKEQAALILKNAAGNVADKPENYGRIRFEHATGDQHVELWHSVHDDYRPGYGLRVLKPADNKGTSNAWLDVQGDVFGQNFIQTTAQSTNAASSTRKDYVDALIATKVNKSDVAASSDYAGLLGKIPRWCI
........................................................................................................................................................................................................................................................................................................................................................................................................................................................................................................................................................................................................................................................................................................................................................................................................................
>A0A2H4YFA8_A
MLLLVLITLDYWVRFQDGVFEIARYIDFHTVGSTRDFDVRLDCYETGKLNVVGGVLQVGGGDVYHSKNKPTNTDLNLVSRAGDTMTGALTLPKIKGAINLMDKASVKFVDGANTWFHLFSEGNLFKISQGTTGQNNVLSIGSDGAVNMIGNLTNTKMITSNTAIGVDANTRKIAFEVGDDKTPYISVDYAYRALQFNENKTVTATHGFEINGKNGNGDYFVNHTGFVGGWARGLRAVNSAGAISAGIGFNGEGDKVDNIYLGVGATPWGDGTLSAMKISADRVNISKPTWVNSGRFQINSASHNILEFHTPGKHARLIWMDGTTGQMNIGISNGSFTEATRIASIGSSTIELNGATWSVNYRHDYAGQFSTTAPFHVSYGAIPGTSDYYPLVRGRGYATGSGYTTDVDFGVLRSGGTWGQGVIRVGSAESNSAGVQAAFYFDINGNFRAPAGVYDSGNRCYSASNPVPAGHHNHANLRARDAVIIWDGDIGNGNFTLTRPWSDFDFVCFCVLWDDGGGLSTKTFSRYDLEINQAIGVNYDISGGAGGIQWMGRFAADNRSFATSYENGRMRRVFGYNMGTVN
......................................................................................................................................................................................................................................................................................................................................................................................................................................................................................................................................................................................................
>A0A2H4YFB1_A
MITSKLSLSDWIAICTVVGGVFIGGYRIGSAEEAVNKVIDRMDRVEQRVSQSDSINVTQDTKLEYLQKQQEKTTEVMEKMNEALNNLNGRSINCRLLLKVRNKKREPLAPFIFMRSLRHCEDPASRSAFHNAPVPRTQKELPYVLPV
.........HHHHHHHHHHHHHHHHHHHHH.....................................................................................................................
>A0A2H4YFB6_A
MTVKTSYRGMVRVNNVKSKHHALLQDGRLYLA
................................
>A0A2H4YFC7_A
MSKKASGTEAKRKEQEEQKEKDRLLSLSYKRPLGIPMISFDGADNVRVVVNTEYMYDGAVTRSVDLISGEEFIDFTTQIRYSEEFAELIARNQIEDVYALIHRGNAKIMKVNPNRETLIRLKFKLAVKNFNEKGLPSKK
...........................................................................................................................................
>A0A2H4YFD5_A
MNAKLELIKDIVATVSLIIKLEVDGEILDTQQNLIDFLNEAGFRTVRGLEFTKMSFRQMIGRLTPEERMEVLSEFSAQEHYEMLNAMLGPRSDVDYA
.................................................................................................
>A0A2H4YFD8_A
MYSLNIDDFEKLIDAVKINKLDSVWQNNSRIELLSELNEIRDKALAIAWFQGECPLIGISDNIAQQIYDLKVELCN
............................................................................
>A0A2H4YFG8_A
MHIFILILALTTGDSGGAAIDKVEIKSQDYAEASKMCDRAGESYRKDVKLFNVYPGYTCIYVGVK
.................................................................
>A0A2H4YFH6_A
MQSNFDVYQWNKDGRPTSKAYGSDAYELRRHWLFAVNNYFMLNGNPTRLHIRGGGM
........................................................
>A0A2H4YFH7_A
MKILHTGDWHLGVKGDDPWIQNIQRDGIRQKIEYSKKHGIKTWIQYGDIFDVRKAITHKTMEFAREIATMLEEVDIHMITVVGNHDMHYKHKITPNASMEVLGKYKNITVVEKPVTMDFDGTLIDLIPWLCEENVAQIMKHVKESSAEYCVGHWELNGFYFYKGLKSHGLEPDFLKSYKQVWSGHFHTISEAANVKYIGTPWTLTAGDENDPRGFWVQDTRLCTFDFVPNETTWHRKIFYQ
.................................................................................................................................................................................................................................................
>A0A2H4YFH8_A
MKLKIALIAAALALTGCQSYHGPVVGEHKVGQISYKGGTGLVYTRATQQVSQESLNAGDEMEERRRNSPLSKAINESVARGDAFQEEQDRREAAQNKCEFIVEAHEAVLTENAIKTMSDKDRLALIHYRSSGKVRAFNKCMQNANK
SSSSSSSSSSSSSSSS..................................................................................................................................
>A0A2H4YFI3_A
MIVRFSVTELQRMMELMQMHETLNIKAVQSVL
................................
>A0A2H4YFI5_A
MPTIKISDLPKVDEYVGNEFGQVIQNGSNKKAVLLFADSNNKIVIPSGFTVHTETNDGVKTL
..............................................................
>A0A2H4YFI7_A
MAQKNLLPVTGPIDFNDYKDLSVRVVITEVDKDLPKFESELEKVVHELRTVSKIDNSLEVEDSEEVEVKGLLEIIEEYINALPDLSDDDRTAVILYANQLYTEVTNS
...........................................................................................................
>A0A2H4YFK2_A
MYMPNLNQNIGHEYSDNDGGFLQDMMMNYAGSAGSGLIETGKDLGVAFAKTAIQQVTVNLGKATQQYNAQLSGKVLGSRSANMYKNTSLRSQTFLYNLRPKNLAELKEVGQIIRAFLIYSSASVTGTTSINEMVGSITGGSNALGSIGAGGGTESIQVLKVPPLWYLEERVNSQSASAEIRYTPKFAMGPCALTNIRITSTPEQIYNSFEGTAGDPIAIDLELTFTELRPVFKEYWESLTKNLGSQDTGQFFFGSYASKESK
......................................................................................................................................................................................................................................................................
>A0A2H4YFL2_A
MSSIIYRSIVTSKFRTENLLNFYNSIGDTADKHTIYATFGRPDKWADNETDSKFAPPYPDDSIEGIADVWSRMLGAVKIQQALLRPVVPRDDWGDQRFTDPFIHHIGDIVVTNSAPYNRTEIGSGWMIYRCVDVPNVGQCSIKSIVEKGECMKIGGKWTPSVNRFCLLVRVTALI
...............................................................................................................................................................................
>A0A2H4YFL5_A
MIFDMNEFGGLAVLGTIIGVVYLLQKGVDGAFDSDNNKKTLADTIRELNETRRLGNFQHRNCISHKISGKATVKSKGFGVATDTIPNGEINSNKNKRRKKRK
.......hhhhhh.........................................................................................
>A0A2H4YFL7_A
MSYKYYVRTHACIFKSTCEKDTAEYILSHTRNLAAILFTDLQNPASNHIMERIRFNIENRDVQALERRLKEGYEYAVENKWRY
...................................................................................
>A0A2H4YFM4_A
MSIKEMLMTEHRPFHTLLQKQTKTHCPTIYGLSQLVPKP
.......................................
>A0A2H4YFN1_A
MIEADVSGMVVKNITVPNNIGYNALSTEGERKSLIKLGSDNKVTIGDDKASLTLIQGSNHEITVRRESLPGNNDWSDYRLIDTGLFKDYFVIHMNSVYTYGTADPNDNDGYPDGHLYIKY
........................................................................................................................
>A0A2H4YFP6_A
MKRYKVALLGTIIFCGAFIAGAAYQEHRAISYEMNVPMIWSVEQEYVNEIIKRHIDLKEDRKRYHEEEIGLIGSMSVDNLRKIQEINRNLIDNSHRQIYYTCKIYRTQDERTEIDLKDGTKFMQDVIEANKICKSHGVNLDE
SSSSSSSSSSSSSSSSSSSSS.........................................................................................................................
>A0A2H4YFP8_A
MTTAELKVELEKLVELSEYAMQSYNFGTDEEYINDTEARDNQIGYILDIFGDM
.....................................................
>A0A2H4YFQ5_A
MESMKSKLDIFKRVCHLTHDTKSTFPIYIDDMPLVLEILKK
.........................................
>A0A2H4YFT0_A
MNCMIELNHWAEYHLIKPTVYIPRIGAGIAGGDWEKIKTIIDWFTPDVDIIVVDWDGK
..........................................................
>A0A2H4YFT1_A
MAKFNTSTLHEITNNFGEVTHYRAILNTGDHEYHVTDIVEAKDLKDVIEYSVTNWPNAQLVIGEKM
..................................................................
>A0A2H4YFT2_A
MIIVTGAVVQGLAPNWEDSDVKTTVDINLEDYQMTEVEVTLYRDHKNVVTSSLVVLNDGHQIRFKGNALFNADITLREVGYEV
...................................................................................
>A0A2H4YFT6_A
MKNVQIQAYVSVVRKNITKAQVARELEVSPRTIGRWVEQGREAVKAQIAADLEVKFAGIKRGTKKVIFVGTKPSTITRRQNKKAA
.....................................................................................
>A0A2H4YFU5_A
MKRIVLNIDHNATFEHCNGKVPPVLRFVVRTDKICGCQEMLDNSVKVTIDQGESRPIMSVVVLESFEQVASAMME
...........................................................................
>A0A2H4YFU9_A
MIDRVYDGQQIRFISDEHKKQYFENLGLASGTSAYHKIHNVMNQPVIVVDSVIEGCVDKLNGVTMTYNPILQSDYVYFEEAEQSTMNKLIEKIKAAFKAGRESEIMEISLIEILKD
....................................................................................................................
>A0A2H4YFW4_A
MMSFRSNKDSGFESFTPGPMQYYAEPFFGWSRKSGTRCWIDNSNRVVVVYSGFTHAKIIDTHGSGSPDRILHEIWDKGTCTVVSPNIEFNYFTKYASGVLFYKSSGEIISYYEFNYRVRDEVKIIWKPSEVFLKAYLQNQERNEEWKPEERLGEQDPDLRSLINKMMPDSYLLDDSNFEKFCEAYIRYLSDGYGTQYNNLLNLIRNQYPREKDSWEYLWSEIYKRNIYLNKDKRDAVSRFFEARRSDFYSTKGVEASYQFLFKLLYNEDVQIEIESNSGTEYDIIIESDSINENLVGQTIYTQTGRCNVTYIERSYSKGKLQWKVTIHNLLGRLIVGQEVKSERMLSFNGMIVRGVRGKELVENNIDYINRNRSYYVMKIKSNLPTSRYRNDVLRFVHPVGFGFIGITLLTMFINVGLTMKHVQTIINKYKNYKWDAGIPTFYPDRAVSLDSNGNPERDPITGLVIYTSGPLAGIAYPVPADYDSDNDNSIFQGQTPTERRKLMSPLFDQSAVAFSQFRDLVEERLIDKVGIPRDPVNTTQVKINE
...............................................................................................................................................................................................................................................................................................................................................................................................................hhhhhh.............................................................................................................................................
>A0A2H4YFX6_A
MATSIALSPTNPTIKIGDSQQFTATLTGAPEGSTTEYKWTVDNIQQSSTSATMNYVASTPGNKVIKVESTTKVDSQPDDVQSATTSLTVKARLHL
...............................................................................................
>A0A2H4YFY2_A
MSIIDTRLTQYSKDQLLPIIRDIEIVGMREDYKRKRNWCIIIDQTTGQIKTGYYGRYYYRPDEQSPACDRSYHPVFRAELAIKDMYRGQSSFQIDFNTPHDDQTIQFGATGVHMLLSAIAEQKIDVVAGRFVLNFVLEKKGENVYAEPYFGEIKDLI
.............................................................................................................................................................
>A0A2H4YFY7_A
MVKGNADILVEGDAKTEVQGNHDYTVNGNVKWSVLGNVDMTVAGNWSETMSTMSSKASGQYTIDGSRIDLG
.......................................................................
>A0A2H4YG00_A
MNNFVAKHAREFNKATVMVDRKKEAKRGKVKHKNKFDY
......................................
>A0A2H4YG04_A
MENIKISGNNWLVIARIHPTANNDFSWTCYVKGSHMLDRFSHIDMPKLRRYADSCGIYETITLVTAGPGTPGSIEFPTRIFMKGLFDTKEEMEQMAELFNTLKLEDILRKP
...............................................................................................................
>A0A2H4YG07_A
MNYDILSLFAPWAKEDERNYKEQLNNDLESITAPKFDDGANEIESSVNEASSGFFQKMLGSHEPGMKTTRELINTYRNLMNNYEVDNAVQEIVMDSIVYEDDHDVVALDLDATEFSQNIKDRMLEEFDEVLNNLNFQRKGADHFRRWYVDSRIFFHKIINPHKPKEGIQELRRLDPRNIQYVREVITELEKGVKIVKGYKEYFIYDTGHESYQCDGRMYDAGTKIKIPKAAVVYAHSGLVDCSGQNIIGYLHRAVKPANQLKLMEDALVSTVLPVLLTVVYFILTQGTCLHARQLSTCRIL
.............................................................................................................................................................................................................................................................................................................
>A0A2H4YG25_A
MPYHEAWAIVNMASKNVIVFGEKFQIFSDEGAAWEECIRLRGLNPTHELSVRKTKVPLYWK
.............................................................
>A0A2H4YG37_A
MMIGNLMGLVYKEISANIRDSYQTAASLSKETERYSDNEKQAISEYCANAYEYVNMFLIGKPEEGYSTSESLEIIDNMDSAFEKGTRLDKGTLLYRGQKLDLPTFEHNAENKLFYFRNYVSTSLKPLIFGEFGRMFMALDDETTIYTAETPDDYNRFANPEDIIDIGATQQDSFDDNNNDGTSINIGKQVNLGFVISGVENVRVIVPGSLTEYPEEAEVILPRGTLLKINKITTQADKRSNKFMVEGAIVPPSEQIDESVELYDGDLFMETGEVVKLSGFMQFINESSYDEEQNEMAAEILSGFLDIDDMPRKFR
...........................................................................................................................................................................................................................................................................................................................
>A0A2H4YG40_A
MKIKYKIKKKEFHAEVMSLGDDEGSYCGWGRFIETDNQKLINFFNEYLFIEHENFGGSALCIGRYSDVADYYWEYGQTPNNLAKCFDSIIKEAITNTGMYKGFGNEF
...........................................................................................................
>A0A2H4YG48_A
MLSRNGHQRQLIANTWLIYTDEDDIPKVAYSGSGNMFTEEEAKTASLELFTEGYKVKNVLIVKKAFEALSKIEVSFV
.............................................................................
>A0A2H4YG52_A
MTFIESVLNRLGYARSNYGMAMQLSASIALRNIGDERRSNLKFCKPDDRRLQLVEITKALIQMDRYQIQDAKVLATEKEIYAKALEKYQKQIPVSSWFHGDVNKPAYF
............................................................................................................
>A0A2H4YG65_A
MRVAIVLLLLTVILWFMPAFIIAIVLGALVVIGFMGFLLSLLLIFL
.HHHHHHHHHHHHHHHHHHHHHHHHHHHHHHHHHHHHHHHHHH...
>A0A2H4YG67_A
MIKQYIDGDIVKIFLEGHNIAHGCNCFHTMGAGVAGQLAKAYPPILAIDKSETFLGDTEKLGTFTQATGSKARFVLICTLNLIQAQILIMAH
............................................................................................
>A0A2H4YG72_A
MKRVTTSIVILAIAMMAVFYGVAYGITEILLFLVNVTIDIGSIIW
....HHHHHHHHHHHHHHHHHHH......................
>A0A2H4YG77_A
MAAKLIAFNRNFGGVMTVSVIKEDGFYYSDFKDTVDSNRIGNEVKVVRGKSKVFINDCFYPCKIITIDGVEYGLFKDGNAVKVEFYN
.......................................................................................
>A0A2H4YG85_A
MNKLVGALGCGIWAGLFVSFATGIAAPTVFSSSVMALTLFIITLINLVK
..HHHHHHHHHHHHHHHHHHHH.....hhhhhhhhhhhhhhhhhhhh..
>A0A2H4YG97_A
MSSPEESESVFLKHIPCENCGSSDANSLFSDGHQFCFACDHYVKGDGESSGERVQKERNSDCIEFAKSQGRFQDLPARFIQELSAASMATGR
............................................................................................
>A0A2H4YGA3_A
MKRDTKMKLFKATVKFRGEMQEVPIWLSPSRPLLKWPIWSMAKTTFTGCVQR
....................................................
>A0A2H4YGA4_A
MQVEQLKEQIKELIRNELRIEVQPADYIDPCRIQLWWDNEVISEECIYLSDIQR
......................................................
>A0A2H4YGA7_A
MTIFYGRGASIIKIDEDYQGDYYKFRPHRDFMLNSDYVFTYDEKSRTWKFLKYRFTMEGFNSEFFNVEQLLSYVYKDICLCSRFHPAKDTFGIITVIRSEKAALKMMKMWRNYNA
...................................................................................................................
>A0A2H4YGB4_A
MIGKHKFESTEETIRLEIGDRLKVTLKGTTKSLLIKVTTITNYGRWTDGDRRNLIIGKIDDVTGHSIVVVDNVSGQVVHYLPNAIHTYNVHDITHNDTSIVYEDETLYPSRVKISRKQVLVPVKVGDELTKPNRSGVYTVVYVNDTVSNIVVERDIDKKSKLSILKIPLL
..........................................................................................................................................................................
>A0A2H4YGC1_A
MHTNYQPARRGLEATRIMAAKRLRLTKNLTTLDLKTLTVAAHTMGAFNLKIP
....................................................
>A0A2H4YGD5_A
MIIERNEKKVEVSTNVKRYQAGIAINAETFSILIDGIYEDKILAACREPLFNAVDAHTEAGCRDKPIIITPQLIWNRGILSRMVVLGWTLIWSPRPS
.................................................................................................
>A0A2H4YGF1_A
MTNFYEQITESQLFVTDMLDHMMYESKFSPAAHGVNKWLPVNEFIKRLSPFDAKSQNLADKNAWIIIRQVLATRFAVEIDHIDSGIPLIIEVGDKNQFEIYITTWGLTKARVVPSDL
.....................................................................................................................
>A0A2H4YGF3_A
MKVKMTASYSEQGHSPQKGDILDVLEEVYNGTFIDYYRCEWKGQDLDIYPYECEEVQ
.........................................................
>A0A2H4YGF4_A
MLSKGGKIVYSCPNCRNKKIGKIIIYGQCSWECLKCGHFGPWRGRYKERNND
....................................................
>A0A2H4YGF6_A
MEILNEVLDESKLDLPVTNLYPKTKIPQIFSIQTSEEGSLPAFRMCSYTSGGDTNKNVKPGDKMVHVVMLSLNEKGSLVKLKNLGGDPIGVISTTFNIVYSTMKQYKMDACLFRMAKSKIGGQARQMQVIMDRLVRSRTGGKFVILKELWDYDKKYAYILIHRKNVDLSTVPGVPEIDTKLFTAVETKVGEVYVEKKSGQQVTKAQAVAASIATENDKRSDQNVISRAKINRRQAIAAQYSIDSSSIQGDDRAAEEFKRLEAKVPVKSSKGAEPSDMAIKVNIIADRQGGDYMGKVLNFITNPETSQDADGKALAARVGQLRQLSKMPKGAMLAGGFETGGMKYFMENQQEMYNEVRAFARLIAGVNTTNSLQTMKDLVKMLLLEHQLIAVK
........................................................................................................................................................................................................................................................................................................................................................................................................
>A0A2H4YGG1_A
MTTKSSKDMYDSLVDSGAAQERILDVMMRRADRHLEYYERAKETIKKLRSEHRELLKETGRLVNVKVDHIAYDLWGSYTWYKYNMYRYVGHGVWKKYDNKNKHAPHCMATHYHGIFNVNILLEEEDMPEVFIGKCTGSVFGEKVITAKGHMIGYGDEFELRKVKNAV
.......................................................................................................................................................................
>A0A2H4YGG8_A
MKLDLSKEYVLDNVEGYLYDNGSNTHINNEVVKFIGDRKFMIKISAYNRVSGISFDKGETWISLNDISIQASVYGNIFSPEEIERGAIKEWTPEAVDREYMVDLH
.........................................................................................................
>A0A2H4YGI3_A
MSRKDTGELLSQVKYLCEVNDVEFHFPVEIAGEWAGRGIQKGVAITEVEPFFAIFRVAVGRDEATDTLNWLPPTFQFGIGLPDARIYSILDFGYWMANIPFNEPELVQNDLAELTREVENKCPAGKFFGVEGVGEGIVWSPKDPELSKISGLWFKVKGDKHSVSKVKTLAAIDPERLANMREFVEYAVTEARLEQGVSEVGLDQTKIGEFIGWINRDINKEEGDVLEASSMTMKDVGKFISNKARAWYMTRLSEEG
................................................................................................................................................................................................................................................................
>A0A2H4YGI5_A
MFHYIEYRFQGEEYHTRRSGPLNDLEGSGLICEIKHRGGVVLVHKEGPFDYIEELIEYRKKQIAEWRAETYNHRGSRYDSKKPQL
.....................................................................................
>A0A2H4YGJ6_A
MNFWIMRAIVRDHFNAERSGVYENLGCLPFILKVVVIVLIIAVLNHFGLWE
...........................HHHHHHHHHHHHHHHHHH......
>A0A2H4YGJ8_A
MIERERLLAVLHYNDKTGMFVWLKTLSRNVKAGTIAGYINKDGYRVIKIDGRLYSAHRLAWLYMKGYVPPMIDHRNRVRSDNSFENLRSSDSERNQHNTGLKKGEVPYKGVSIDPRGGKYQAKIRYKGKRYTFYGFTDPIFAALAYDYATLLLRDSHAETNESLGLCDFKTMTEADKKVVIAFVKQKLNFGDKKC
...................................................................................................................................................................................................
>A0A2H4YGM6_A
MPIDTYNKAVDSVVKNPSLKQDWETLRQEIIENGGIRNSVLEAYMPNESSSLATNTTNGLYPVRDHVIFKKSPQGSVLFIVPEYEELKEYYTSAWDIDTNDLIDIYAIIQKFAGQAISADLYIDYTQLPDGKISMKQQLGYLIRATKMGMKTWYYLNSKVGAGDSLTEELHAKAKAEEETRAVAPFIAGDTEDPYCESCSL
.........................................................................................................................................................................................................
>A0A2H4YGN3_A
MIYNILLEVTVLSASGNVAVSIEQIEFANEYYANNYFDNVQVYEETPEIKVWRQVTKLY
...........................................................
>A0A2H4YGP4_A
MTTYLNNLLMQQGSYSFLNPKASADRIFIVAGLLYHYGMRVIGGNLFVPINRKPVSNSQAGADKMRDLFNSEMTF
...........................................................................
>A0A2H4YGP6_A
MKFQDTLTPITGTATSDGFMALCSVDNFLTLTKTPVVQRNHDDRVNKGQVDHFENVLPQHRVVSVGIYTGESFEYEGGEVIKPGDALVVDGNTRKCYWQRAVESGHPMVNDLRKNPLVVCVKDMKTPLDIEMWYETFDSNGQIKKSSHAMQSAAHLSGVDEGRIMRLSTLLNRMVKSVDKKSCKTEVELRSKKVMAFGVEHINAFYDAFEPRTTKTFMSKSAPFLAAYRALRAKGGKSSYIRIDWFFDEILTGQFSKPLNSAGRCV
..........................................................................................................................................................................................................................................................................
>A0A2H4YGQ3_A
MTVKYAGFCISATENIPATDASLLLMLKDLSSVYDRNHDVKSSTVGYHTLGSIMGNGRFRDMGYSAESVVDIIRSLNPKTFPLLFKRHNGKGDLFLHREPIFHTKALYKTLVEIKKDGKLKKDSNGKLKIHFRGKIYEGHGVKESVFKAKTEI
.........................................................................................................................................................
>A0A2H4YGQ9_A
MKLELDPEVPPEFLTYKHMLSSEFGELEVWVCKTSETFGIEQSNTLDDEDSIIMNRNDLLNLQKLVNHAVEIMEGE
............................................................................
>A0A2H4YGR7_A
MWSYCRDKNLEGVVVASAGDYVIKGVAGEFYPCKSEIFHATYDPLEDTDREPGNYPAKAIRKGDEIMFCGKVYTVTNTGAMGEDVILSLGDGSQIPVRLILKLS
........................................................................................................
>A0A2H4YGV0_A
MIHTYDKNEHLREYRLLKSFFADDIYHILRSLDVMIAGGPSPPSLPTEK
.................................................
>A0A2H4YGV1_A
METLVKNLKALLGNTGEVFEDRLILARLHSSNTDSNSYLTVWYNEASGGYYLAWVYVNNYDMVVVLDDEIEDVAETLNQAKELFKSFFR
.........................................................................................
>A0A2H4YGW0_A
MDTRILTPYAYDPQKARLYMMTQRVTGFAADTKIVVARNEDNIIPHMGLMVNCQQRCLVTNLVS
................................................................
>A0A2H4YGW4_A
MANWQKQASITGLIFFPVLLEGSQGMGLSTVGWIQKQPDLTYGTEVGQMDWEIGILDAWLSPDTLYATGFGLAGLAGII
.........HHHHHHHHHHHHHHHHHH....................................hhhhhhhhhhhhhhhh
>A0A2H4YGY4_A
MKITDLKWTRYVPETTIVPGALYLKNEKGQDWYQYVSSIKKEGTYIQYDENGQVYMVNTDPTKFFPEECYFRSVKKIPDDFSNRTYIFNGEDFEKIEWMEDRIFENKKQGLFQRAAILLSTYAALGEEGKVEMMKQYIIDLRGWSKGETQPELPQTA
.............................................................................................................................................................
>A0A2H4YGZ0_A
MTAPLGAVMLHVSNKTRIDSVTYKNQFRNIWRKFVNGKGYVSGDQGLTWTENGAPQDLIKRLPYYVESKV
......................................................................
>A0A2H4YGZ7_A
MTKIRKFFKWLCSLFGTNTIVTVGNNNNTFVSQTTKVTTVLPKFPNRKR
.................................................
>A0A2H4YH05_A
MGNGPDWAAYRKGGNENPRAGFGSNRGGKLSYSNNRVEETLESVLSGTRIMAVPEMSLSLEAAQYFKIRSAVSPADGITPVATYLPYYDKYGKLTGFKKRDWTLQKEKTGHFSTVGAVKASSQFFGQHEALWVLVVNRSISWKVKVTYAPHGRQRMKWLRPCLQALRPARV
...........................................................................................................................................................................
>A0A2H4YH16_A
MVKAMSASTKASKGVKDWADSVLKGIRHIQNDEDIGGLPTLPYVGLNCGTANAVDTFANNEKFIRSYEKVVLGFDNDEATALEKEKKIKKGKEATDDVASFLLSENIYVVRYPNERNDPDGFKDIRDIYDAGKVRELYAMFTKADDRYVPDKLIGLKDITIENLRKKKKDGVPLPGMPGLYNLTRGPRTGELWTLTGPSGGGKSTISRKIEYAIIDYLRDMSIPRLDGWTESEKVAIIRLEEDEEESVNSLYAEELKVDPKAFVADPEQFLTEEQHLEIHQRWIREDKIKIFDHFGSIPTDQLIQKLKQMVFLDGCKWIILDHLSMVISGLKSDNERRDLDNIMTELAAFCKKYDVFILSISHMKRKELQLPKDKDGNLLPFWYPVRKEDLRGSAALEQLSWVVLGVEPEELPDRSRGRVRIVVLKNRPHKKLGIADTMVMDDNGQFSDASGWEWEDGMFKLNGEVMLRPQSLIHQLSLETPVGKVNVPAPVAEASVQLPNPQDFDNDTPF
...............................................................................................................................................................................................................................................................................................................................................................................................................................................................................................................................
>A0A2H4YH26_A
MSDNPFQDPTGLHFELVDGETPALVHKSIKGVRVNGLDITKYVEHGGVTITTDRHDATVVQVRFLAASVKTVNE
..........................................................................
>A0A2H4YH33_A
MARKLVYGVGVNDAPYVTEPGKRVAGRTVHAKKCPYFVLWKSMLKRCYGKSDPSYLGCIVDTSWHSFMAFKLWVQSQKQHDIWLKELDLPIKEREVKFQLDKDILGNGKLYSPVTCILVPSTLNSVLSYQKENIKELPLGVSWVSSRMKYRAYIMVENKYKNLGYYENPQLAHLAWQKEKCRNIFRLLTGYEKQPYKDGRVIQRFTEVVDGILEDISNLRETTNFGG
...................................................................................................................................................................................................................................
>A0A2H4YH95_A
MEENIDYSEIIALAKRLKMTIMNRGASSRHVIRFTMKRRWGGVKKYAYECTLGTLVSHVNQIERMGGKIVGIDN
..........................................................................
>A0A2H4YH97_A
MSEKVEEQFKYRFNEIVLVDGQFEATIRDIYTRTIRKDEDTIEVYVSYRLHEKDWWWQEISPERVSKL
....................................................................
>A0A2H4YHA6_A
MNYIDDVVLPVWAFIFNYAFLLMFVFSLLAGLGIGISYRAEDDTIWDKYGLPAFLAVMCGLFLPVMIAIGVLLLPFLVLVAGVAILALGAFLLGKFVKERKEK
..........hhhhhhhhhhhhhhhhhhhhhhhh................HHHHHHHHHHHHHHHHHHHHHHHH.hhhhhhhhhhhhhhhhhh..........
>A0A2H4YHB3_A
MRWDFDIDTDVASILKTGVAVSEVLPGTRYWLIFKAGPTSPARELLTGVVRKVNA
.......................................................
>A0A2H4YHF0_A
MGRTSAKSVLATTTIEAYGSLKGASLVITGEATVPKVTANFVGTTPGSVTTPSAGTTWTPGGTGSDLTKMNNIYNVDVTNTLTIGPWANLGSAFTATIYLFQDATGGHAVTLDASYKIVNGGTISTAANSVTILQVTYCGRGTVYDVAIYQRP
.........................................................................................................................................................
>A0A2H4YHI0_A
MDFDDYQDATAATAIYPGAGTGSMAALRAQRFLGGGVMTDLKVQHLLDGIDDAKDEVRVKRRFMRILISLALLSWASVVIGFFISHMGISVTMVIVGFIAGLLFSGFSSFAWADYRDSLPKIRQAERAHRDHLIREGHL
..............................................................HHHHHHHHHHHHHHHHHHHHHH.....hhhhhhhhhhhhhhhhhhhhhh............................
>A0A2H4YHI5_A
MAVSSKKLKKRIKVLETELDELRRRMVALEAASSPKSEFPPYRQWFDAGVESGLLGPVISALKDSARR
....................................................................
>A0A2H4YHM8_A
MAKVLNFYHLGKVIPENAEYMGRAMPHLGLKQSKFANPFKLSKDEPRGATIERYRVWLWQQIRTGKIIMQDLLDLDGKDLVCFCKQPNKEVACHCDVCSEINTVEDATLIAAAPELLDAVLDLKYKLYGNNAVNPKIEALLKRLRSIL
....................................................................................................................................................
>A0A2H4YHN8_A
MSNAPCEFAHLFGACNAPASHLVTYRWWGQMLLCDQHFQEMNVSTDKHVLETLALDASTECRAAD
.................................................................
>A0A2H4YI47_1_A
NDMFLDFYSEAKKTQNLKSIFIINLFFENFNTERMNFVQRKDYKIHLKNLENLILTLMMYETFITYCLLSTIARSHLSLNNKFNGLKEHSVPSINAKLYIMQPDKNNSSLTPSVLVINNYSYFRFNLDYIRSKLWLSMPYMICLCYGELLQEYGLYNQTIQLTTLYKYENSNLVQRQKYNSILKDGTKLVIEPNFDTVRINNYFNQLISVESENENVVVGSKLEDQVAEKRREMLQKIEDFEKGKISYIRDLQGLPNEELDISESEITKEAIFRTRSGSVDEASEIYNISSVINDRLVNGILNFLFWPAIYNNKYNNEFRQALRYLYAGIGSHYQNNNIGEKFSHITRYEELYMDKIIGLFSTHYKNIRKKYDSVDLEGPCWTGFLPIINNNVLTFCMFICHVFNKVISNYNESLLKTMDGTFEIPLQMFEEMKNANPVLDDLTFGTSETPLRERINYLLKNHSNKSYVIEEVLNIGVSLLRERLASSSFKDLEFAKGLHNNFMDIAEVTNCISVPKREITLTEMTRAVMNEKFNKVIKFASNRRNKLQDKSFIDTVIKIAEEQFQMIPQRVDLLKKYVTQRSAFNREYSVDFFTWSSDNDNESIINSMKILLKTVNSQVKDIEPQIFKKIKDAVWPDHIVILSNLYNKLNPDFSKRLKLDFDRLEEAEKELEALYINFNEVKEKLIKNDKYLSHIGVRSTLTTHEGVFRNSFKKELNDWLLFLLNCASLSPIAFLSIVKNPVIIHKLLNDDEVRRFNYNCFKFGPEKYPNLTRYVCGCIISKTRLDQTNFVAIQASLDEIGSVMRTFFHNSSGLSLYSEFCKLYILIAQGNWKTGQRLLHGWRERGLPRSTRNKVIFEALRTSNLYNSHNVAAVAFNIIKREDWSYFAGLAPKAQLGGLRDLLVQDFESKIVLHVSEQMALYCLECLPNDILGHPDAKDFALKRMNELLTNPETKNACVFICGDKKKWAQKHTTLFFYKLIDGLFRNNGCKQFLKMVMLEGLKKEIEIPVAFIEHYTKKLIKDSRFNGDETQSKLILQSFVNNPETKPYHRYLLNALIKNKSYIELFSHMGQGIHHKFSSLYGHAAELVSIEIAKKALKDKSIDVEIEYFRSSDDYTQLLLFKRNNQYVTGIREKTL
..................................................................................................................................................................................................................................................................................................................................................................................................................................................................................................................................................................................................................................................................................................................................................................................................................................................................................................................................................................................................................................................................................................................................................................................
>A0A2H4YI47_2_A
LSKLYFKYYIHTMMMCNIRESEKSVVTSKFGEIYSTYASTEVIPAPFKFYIPNIMLSSAFTPLEIWRVKFAKMQQLYDNGMSLVGCFNFGVLENLQYQRFLPKNLFEKNDICLLPNTSISFIPHLSDVVFGTLSNSEIKILRDQVTYKTMNLSHIKLFTEFLQEIETRKSRVFFDLGSPQESILKEVYSLPFSRKFEKMQKMVDKSKEEVNLLNLTTENNLGDEIVNSENSRRIIINLLTRSSKTDSVVGEEIRFILALNSKGIIWGLSGGTREEAINMLRQVTSRNAFYNKRFSRLWKLVILNNNQEEHLKTKEGLHNFLIEIGSKIIKETIEFDKGFCNFNTRYFEINSVITPMKKVTHWSSVTKFRLTNQIEQVISYMINPKIFLEIRPRVKSSELLENDAQKIEAFIGIERSKLLTVGMTFSELMFKCIQLKNYSKGVRSSIIITHYDDDWKNIPKASLMYNTVHHWVIDSEYNLYYPMSSSEQLLEFCNEIMSSIAYFAGTEHCKRYVVTKLLSLPPESYPAEFDLKESLLTTLLKQVKFLEPNSKIKREYSTLISLLFDNLTDPMIEVHQEYQEKHTITELHTDNLGTFKIYTFLKEDGYCSLIMKNSLCVIKTDVDDSNLLQYILEIVRIIKEDSKLTINECLKYLFSNYNSELLTEVYNLYRKSKFTNKVEFTRCFIDTSIVIPESRDSNYTFLYSKRPILRSFSVKSKKYATQYLYIDALAWKKLQLTVKSSDIGEYAALIEDILTGKRVGKYQDLRIVTKQTNYQWVSSQTINFLIDNLESVNNLAQDKIGQMLKPKLRSSQILKTSGAFAETQKDWNLDDEDFLNQGGNYFFNSADYTIVSIEQSATLKNILNDTFSTLHRLERDRKIPSFMSPYIMLSSSFKTVSQYSKKLFSILDNDIYKTISLFINILKLIPQHLLTESTQIIHDKLLKHYNTFLYDLPAGTNGFKIEQLYSLITVKYEGNFKKFSQIVSPLLTNESMTISIDPIDEVYVLEIDMGIDEPEIIRSFENQLLFKFKGNAVSMADFVENLLTYSWNILNPNRLAVYGSTQEPPMFSQLYQCFEIKSNNTLRDVVKRERRDFLGKNYFKQLLGSEFESDQWGETSGVDLMTILQNASEDEDFYSGVA
..................................................................................................................................................................................................................................................................................................................................................................................................................................................................................................................................................................................................................................................................................................................................................................................................................................................................................................................................................................................................................................................................................................................................................................................
>A0A2H4YKF5_A
VGAHKSVLVLVPLKAPAESVCRFMRSKYPTINFSLRVGERKEGDVSSGITYATYGFCCQLNLVQLKEWISRYSMVFFDEYHTATPEQIAIISKIHALKVKTRIVAMSATPPGTVTTEGRKFDIEEIGVATIEK
.....................................................................................................................................
>A0A2H4YPW6_A
YNVRRSYPLQVLPTLPEVYKGHRLCKREVDIGESKRILGTIYCPDYWMSQGEPTSKEIAESLIGPEMDKVDRFFQASWGDLQYGHLLPYRKPVSIVPVIQEVTPGSIAPTLEQVFCPQFSTIDAAGRSNREAVEKITKKIRPLLSLKSTPALIHLARGLITQRKKWVPVTIDTNPSTAELSHFLYSSYHHLPVSKVHTIETASIERLCGEIVQWALKTWEPKKKLLELLEKITVRGTSLSSILESLDSDKQYTSICKVALGIPIHLVNQIRETRFVIMNREAERINVECMKKFGNIQYLHKYQRFEGPYKVFFHWRHVKGIVIGSDMKISKILLHAEQGDFLLPLVLDILYYTASLEPGFEKSYDQFVEKKNLFSHFFAHHTSNPLEVYRVLGVGPT
.............................................................................................................................................................................................................................................................................................................................................................................................................
>A0A2H4YQ16_A
MPPIKRQPGGWVLPGYKYLGPFNPLENGEPVNKADRAAQAHDKSALGNKERAQKRHFYFANSNKGAKKPKNNEPKPGTSKMSENEIQDQQPSGSMEERGGGGGAVGSVGGGKGSGVGISTGGWVGGSYFTDSYVITKNTRQFLVKIQNDHKYRTENIIPSNAGGKSQRCVSTPWSYFNFNQYSSHFSPQDWQRILHEYKRFKPRKMHVKIYNLQIKQILSNGADTTYNNDLTAGVHIFCDGEHAYPIALQIPFFMLENSDHEVLRTGESTEFTFDFDCEWINNERAYIPPGLMFNPKVPTRRAQYIRQHGSTASSNTRIPPYAKPTSWMTGPGLLSAQRVGPAASDSAAWMVVVNPDGAAINSGMAGIGTDFDPPGGSLRPTDLEYKIQWYQTPAGTNSDGNIISNPPLSMLRDQALYRGNPGIGGEENVNPTYHVDKNGKYIQPTTWDMCYPIKTNINKVL
..............................................................................................................................................................................................................................................................................................................................................................................................................................................................................
>A0A2H4YQ26_A
MRYRITFTNIETDKQLEVAITVRPNNTTDNVMESIREAPSCVYKAILGTEASGQNNKISSGYASVAKARGVSKARVNIDSDFQALVTANPALVPILSIYMINQDTATSAQMRVRVDFLYYAEFSDRKLQLQS
....................................................................................................................................
>A0A2H4YQ30_A
MPNGSKRFCFTHFGCPDEFTNILQARSPLCTKWIVQQERGQAEGKAPLEGANAQNGGLHLQGYIHTKRVYTFAQFLRIWPVSHVEAAQGTEAQNYLYCRKNETFTGKYRLAMEGSVWSRDVQRLQAKSRKDAEMQAIVDKIKQGATTADIARNNTAYFIRHCNGIPAAVRHHQPAAPATRPVHVILLKGSTGTGKSYWARQLATYQRKRLYCKQIQQDTDTQWFDGYDGQEILLLDDFGRKQIGYRQLLTYLDIYALKVQIKGDTVDARWNYVIITTNEEIQEWYPNEDIAPLRRRIAKIHECNRPWAVDYVDFKRPLPVPVVPQFVLPPEPEGKYPQPEPNQQAHAVPIVDEVEYEDLVPVEDLDADALIDEINAELGAIEDPPDFEMADLGHLVWRPM
................................................................................................................................................................................................................................................................................................................................................................................................................
>A0A2H4YQ32_A
MYPNLSNLTILQFDMERASQWDIRINVPEESDVQQVITNTKLRYEKDNIVYVHVSGVEKSSTSGQLHVHIALILQNRTSKNSIIRKFINNPSHGYYVAARDMKMDIDAWIAYHSKPETKIDPLIPLLFQAGRLPRKRMNLTEDVREAKRAKEKNQKSKLWERRKELVKTQDWDTLDLEFPGFIWSTAGQNMKRELLKQMNDEYNEPLQGPLNNFIIWGPSGSGKSSSISLLYPKCYKKQKGTQYWDAYDRMDPNHTVVWIDEMSKETLKTLTGKPDGGFEFLKELGDRYAVTVDEKYTKGYKIRPKMVIITMNEHPDTLLPKRGVEVNKQALYRKFKILHVSEWLKMNNLMNTLKGVTYIE
.........................................................................................................................................................................................................................................................................................................................................................................
>A0A2H4YQ37_A
MKELQRFDFTMPVDRLLRDEFITWLNGWANKWVFQEEIADGGYHHWQGRLNLIKPRAVHVLEAKWTEEMRGIHISPSSNNSGKSFNYVMKSDTKVDGPWTSEQPIKMMSRDLKKFMKLEMYPWQKEVIELAKREEGRKILVVLDQIGCT
.....................................................................................................................................................
>A0A2H4YQ41_A
MLTQFPDKVQILSGGKRDDIAHAIDPSKQIFLFNVPRGGMEYLQYTILEQIKDRMVFSPKYNSQTKILRNRAHVVVFSNEMPDIEKMTHDRYDYFEFGDIAN
......................................................................................................
>A0A2H4YQ43_A
MKLAQECPEGKEWFWMIPGKWFDGYEGQPGIVFNDYRDSWMPYNMLLRLLESMPGRRVEFKGAIVRMHAHKFRFSTNVHPKSWYKGVRRAEGYKRWADNPLKRRFSLIELMSQRVEIPGVFEVIDEDEPSSSEGSEAEAPLQADLTGVLWPRRMRE
............................................................................................................................................................
>A0A2H4YQ56_A
MPGKRQHENDQTIVRSTKRRRTKPTIPRSLLSFPVGGFPKSKMVRLRYCQEIFLNAPSGATDYHTFSANGMYDPDITGTGHQPFGFDQNMAFYDHFTVLKSRCTARYTNSNGGNA
...................................................................................................................
>A0A2H4Z349_A
TGGTPVSLRDVSLWISESVTGPVVIRTDCVTGCNNLWPSGSGHFYFPYERKTKFRYGTFVECGKNLTWSEGPQWDVKSYVVGFNFVTRANSLLGGGFDEVCYRLMMQAEVPRQVAEQGLTLEQAVRKLASEHHMSRPQLTSRRVPGITDQTKYEAYVVCGPFRTGQVVADSLQMAEDLAWR
.....................................................................................................................................................................................
>A0A2H4Z355_A
SRPVVTMDFAQLKGFYNDLAQKEDYIMYFHDMVKFVSQTGGTPVSLRDVFLWISESVTGPVVIRTDCVTGCNNLWPSGSGHFYFPYERKTKFRYGTFVECGKNLTWSEGPQWDVKSYVVGFNFVIRANSLLGGGFDEVCYRLMMQAEVPRQVVEQGLTLEQAVRKLASEHHMSRPQLTSRRVPGITDQTKYEAYVVCGPFRTGQVVADSLQMAEDLAWREMLGTLKTLIHDEARQTKGCCRCWPGELYLINIESAGFREGASAAAAYQAGFLRAFYGCLNTSVCSFSSVNDGLRWLCTR
...........................................................................................................................................................................................................................................................................................................
>A0A2H4Z394_A
EDLAWREMLGTLKTLIHDEARQTKGCCRCWPGELYLINIESAGFREGASAAAAYQAGFLCAFYGCLNTSVCS
........................................................................
>A0A2H4Z3D7_A
PQWDVKSYVVGFNFVTRANSLLGGGFDEVCYRLMMQAEVPRQVAEQGLTLEQAVRKLASEHHMSRPQLTSLRVPGITDQKKYEAYVVCGPFRTGQVVADSLQMAEDLAWREMLGTLKTLIHDEARQTKGCCRCWPGELYLINIESAGFREGASAAAAYQAGFLRAFYGCLNTSVC
...............................................................................................................................................................................
>A0A2H4Z3E6_A
LVADRGENGLDDALKKFVRLTPDERKTIPSVFETEMDRLCEIFGSRGLRPYAQRCQQQAGRLHWELYAAFQEFYDRTIRVITPDQFRFAYFAELERGGFDDNGLTFSPELKTVVFVHSMPELFEAMGGCVAEIVPTHSTRLAILLRGQGLSVNAELHLHDFYVALNQNGARKVSLGWLVHALNELLKMR
.............................................................................................................................................................................................
>A0A2H4Z3L9_A
GKTDNVREKPSFFPLLGAGQVESLKDLLSRHFEVWVYFAPKPVIDWMIRHEVDLATVEFDVRNMLKMLSNNPIKWETLLEKIATVAESRITADRDEVGEW
....................................................................................................
>A0A2H4Z3P6_A
SVAGFLKRHEVAVNVIVEFSFDILFFLCGLLGFELSPTARRLIFRRTASAEKADTVELEHVSSRRRNDSRDDSAVRNASKTSPLASQRSHDHIDRDPRESAPPAYSPADFHPPPASSHVYETPLSSRVAPSAPSASLFTAGGIGLP
.........hhhhhhhhh................................................................................................................................
>A0A2H4Z3R3_A
PTARRLIFRRTASAEKADTVELEHVSSRRRNDSRDDSAVRNVSDTSPLASQRSRDHIDGYSREPAPPAYSPADFHPPPATSHVYETPLSPRVAPSAPSASLFTAGGIGLP
..............................................................................................................
>A0A2H4Z3R8_A
VRDSKGELSREFCFRTIEELSKTLGWDVDEEPNFTPFDKLQQLIDHSVKNPDVKDVTIFVKDQQTGLREIFVLTMCMRILVKFMEVTSRVINSCLPNETLSVPSRKEDLIKKHSRYVFESKRELLKKCDPSDYVHMTLRYSSSSDAKSWCQQFCMPAFGCFLESCLSQFGPESEQLIKILHSILNLITQKHIHIDPRVKQWFKTHPNVTGSSDTFNTLSDLFNKRVPGLYEDDSIVNLSNMMQGIPHETSSALHASYLMLASSSLKDLTRRLSSSPKLKCLVLGECVVTN
..................................................................................................................................................................................................................................................................................................
>A0A2H4Z8D4_A
SQETRDIINIMFKNIDDVVTQTTRAMRGVFDPPDTVKALSAAAQLI
..............................................
>A0A2H4ZA50_A
MPTAGMLQPLLHFVIVYVMVSPISPYSFFVKFK
.................................
>A0A2H4ZAC2_A
MITLDVIKNDGSSKTCIHLKKTFFTVTITINYIKVENNLQICQSKTESDKEDSPSNTTSVTTKTTLDHDITQYFKRLIQRYTDSVINKDTCW
............................................................................................
>A0A2H4ZCQ6_A
MAGLARLAIWRRRKMVHCGIPHSPASGELRTTQARKYKYSKVAPSGVVSATIVWNLWNHCGSHSCTRRSY
......................................................................
>A0A2H4ZCR0_A
MNWMLFWIIVDVVFAVGLLVTITSSSPRASHYEDGAG
..hhhhhhhhhhhhhhhhhhhhh..............
>A0A2H4ZEZ5_A
TRLVRLVRPHPMLLCLIQNNPMGPHNAWKWLLLLVPSNQMSLKRYATALQSVALLLGMIECPLELSWDLYRFIPTLIHT
...............................................................................
>A0A2H4ZF24_A
MKRYRSKKSSRGHPVVPSKSTKDCKAVAYCLRDIGLDCTSGNSQLQALCGPIGLLRISNNNVGCGRTCCARRV
.........................................................................
>A0A2H4ZJ58_A
MLRWLSVALLPGISMVTGSMTSGTHRRSQIRNRLMIRPGHNEIRRKHKLNVMRYPVLSLRGLMLILLLPLLGACSQNLTRSSESPNTIPELSPLARQPARSSVCSPTCLKKATELTSQQQKKLSDIGLQVSPVSSSMTH
SSSSSSSSSSSSSSSSSSSSSSSSSSSSSSSSSSSSSSSSSSSSSSSSSSSSSSSSSSSSSSSSSSSSSSSSS..................................................................
>A0A2H4ZJ63_A
MRAFQVVGLPLLKPIGKDGSALSVVVNAQADAQWDVADSQGWLKRISKLDAAE
.....................................................
>A0A2H4ZJ80_A
MKEIEELNQPRGEMIEYLKQAIGEGYQPEHEDAVSDLSVIDGLNDGDLNREFGKCWQWYDMGGGIHETLENGLSKSDADYRSEHLYNMKLQCLHAALIQSGQFDKTNAVNIAEAINAGFDAIK
...........................................................................................................................
>A0A2H4ZJS8_A
VVGSPTTRVIDWNGTRIAAPMSTATTLRSGGYMTVPTIYRGSKNKQSIGGGFSNVNYDPSVSSSRTSQWVSSQNSMRSTMEPFHPGALRTTWVTPPGSTSTSTISTVS
............................................................................................................
>A0A2H4ZJT6_A
MAQAILGAIAATAAGSAVGAGIQAGTEAALQHQRFQQDLTLQKNSFNHDKEMMGLQVEASTALLQNSLGTRYNMLTKAGMASADAARMVVGSPTTRVIDWNGTRIAAPMSTATTLRSGGFMTVPTIYRGSKNKQSIGGGFSNVNYDPSVSSSRTSQCV
.............hhhhhhhhh........................................................................................................................................
>A0A2H4ZJU0_A
SSQPQPTMRLVAMLYTPLRTGGGSGGTDAFVVAGRVLTCPAPDFSFLFLVPPSVEQKTRVFSVPNIQTPVSLSQLCKIRGKTSSNTRVLNLSEVDGAPFVPLESPAPVGFPDIGGCGWHVGFTFEAQDQDPSRNVTFATNDSSFVPYLGSISPHNGDGFHSGDIIGSLDWISAPSDGSALDVWVDPDTGRNLGEFKLYPDGFMTCVPNSISSGPQTLPINGVFVFVSWVSRFYQLKPVGTASMARRLGLRCI
............................................................................................................................................................................................................................................................
>A0A2H4ZJU2_1_A
YCRVQDSDDGGHQVKWSAKGGVNLGVDTLTTVQGPPWNLCPLPPADQRNSGAAKEPLIGDMIEFYEGHIYHYAMYIGQGKTIGVHAPRAAFSIPRITIHPIAAWWRVCYVPTQEQRLSYDQLKELENEPWPYAAVTNNCYEFCCKIMDLQDTWLERRLVTSGRFNHPTQDWSKDTPDFQQDSKLEIVRDAVLAAINGLVSRPFKNLLNKLKPLNILNTFMGIVETIILLMELFGVFWDPPDVSNFIASLLPDLHLQGPEDLAKDLIPLILGGIGLAIGFTKDKVTKVMKSAVDGLRAATQLGQYGLEIFAVIKKYFFGGDQTEKTLKDIETAVIDMEVISVRDKQSARTYMAILDAEEEKARKLSVKHADPHVVSTTNALISRISMARSALAKAQAELTNRVKPVVVMMCGPPGIGKTKAAEYLAKRLANEIRPGGKVGLVPREAVDHWDGYHGEEVMLWDDYGMSKIADDCNKLQAIADTAPLTLNCDRIEKKGMQFVSDAIVITTNAPGPAPVDFVNLGPVCRPQGGFDNQGNTPFGKGVMRPTTINRLLIQAVALTMERQDEFQMQGPTYDFDSDRISAFTSLAKANGLSLIGMTSLGKRLRSVNSVHGLKNALAGVKICENTTAQTQRQQSIDTAVLALTRLRAARAAAYASCLQSAITTAT
..........................................................................................................................................................................................................................................................................................................................................................................................................................................................................................................................................................................................................................................................................................
>A0A2H4ZJU2_2_A
IELPTASHEGKNKGKTKKGRGRRANYNAFSRRGLSDEEYEEYKKVREEKGGNYSIQEYLEDRQRYEEEMAEVQAGGDGGIGERAGEFTQFRFSRKIRPDLTGMVLEEGCPEGVVCSILIKRDSGELLPLAVRMGAIASMKIQGRLVHGQSGMLYEPAYLGGKDPRVKGGPSLHQVLRDQLKPFAEPRGRMPEPGLLEAAVETVTSMLEQVMDTPTPWGKSMKPLYTAALKDELVKPEKIYQKIKKRLLWGADLSTVIYKNHFDADYSAWDSTQNRQIMMESFSIMCRLTASPDLAAVVARDLLAPSEMDVGDFVIRVKEGLPSGFPCTSQVNSINHWLITLCALSEVTGLAPDVIQSQSYFSFYGDDEIVSTDIDFDPVRLTQVLREYGLRPTRPDKSEGPIILRRSVDGLVFLRRTISKDAAGYQGRLDRNSIERQLWWTRGPNHDDPNETLIPHPVIQEIKTGGLEMYVPGWQAMFRWMRFHDLGLW
.........................................................................................................................................................................................................................................................................................................................................................................................................................................................................................................
>A0A2H4ZJW1_A
YQNALVLRSYASLAGLSTEYSTLYLAPPPHRLSSRRCCPYYDLCNKHL
................................................
>A0A2H4ZJX3_A
NLQQASFQHDKEMLQAQIEATKKLQQEMMKVKQAMLLEGGFSETDAARGAINAPMTKALDWSGTRYWAPDAMTTTYNAGRFSTPQPSGALPGRANLRDAVPTRGSSSKSSNSSTAISVYSNQTTSTRLGSTAGSGTSVSSLPPAARTRSWVEDQNRSLSPFMR
...................................................................................................................................................................
>A0A2H4ZK35_A
PPIVASLPRVPAKTITNMISSLVTRVLRPVPLPHPYLVTPLRRDQSYYSTTLPTEFMRMTRPRDRRRVEVLDYVLTRATQGASPVDLRTITPVVTTKSTFLIPREPLTLCAPTRLPRADLISSCQCVSQMSQYLLSSMHTRWEVKISPMLLIRLWERLYRNGLALRSYASLAGLSTEFSIL
.....................................................................................................................................................................................
>A0A2H4ZK39_A
MAATAVAGQSSTEVSWLRVTKNGLFCCWKLQVRDVDEQDELVKASSPHIRRNGGSHDRLPTHSDMYGDPSERGAQLDRMRSMRRSFRANSGRYVGSDSS
...................................................................................................
>A0A2H4ZK80_A
MNRSVASWVIEKHNCTEKEKRIRNLLITHSGLKLEEGKWIDKKIDLNSIDTEELLIKILKAINDDKIRLYGELYSSGKFDSNDIILDNDYENIVNTNVKNLNKEVSKLLTKRPNLANVNSVREFIYQLGRTLVACNSSTQVLHSDIAYIASNYGTAQAFPQTSFGVIPTTRSGTTENENSKLSKELEKCRSDLLEFRFKNQMETQDAKLKARGELQELNLKKEGDIKELKITIKDLEKRLKNAELDAKNCNKDLNTTRSELDTCNRNLKKADEDLGNCLEDLKNSSKKSSDLKKNTTDLENRNTKLMEKTVEQNNLDLKEQIDKTQAKNTDLTKQNDQLQTELDRLYQQLSRIHIHYNENATIESYKKTNWSELFEKIKITKTKYDECSKKITELNKYKEKSDELEKLNQELFKVYTHYNPNAPDKRKINWTEFFEILKNTKTKYDECTKKSDESAAKEQSDELEKLHQELFKVYTHYNPNAPDKRKINWAEFFEKLKDTKTKYDECAKKISDFEKYKEQSADLEKLNQELFKVYTHYNPNAPDKRKINWAEFFEILKNTKTKNDECSRKLTGLDKSVAENLETAEELEKLRQELNKVYLHYNENYQVKTNINWIDLFEKIKMTKTKCDLSSKKIKDLEKTIKDLEKSVRECSGQSEEIERLQSELTSVQISLDASLEEERQLRTENITIEKKLSECEEKLSGTRESLKVRSRFDNNNEDHKRPKEDITDQSEPTPSQSAPSSFQLDPSSSQLVPVYQFPTTSASQSPNQTIFELNKKISILTRDNRNLFDMLEHLKIQVQHREAEIFRNFSTIRASWVEEIARLNQIITSCTHCNETINTQSEQNVDVNLNLTMPPPIVTSEYDTSSNVEEENIISTEEEESTLPDYLDPKIISVKSNILKKVLNINIVNKVEKNLNELHKRFTDYYLVIKFAFKKNLTQAENFKNSIKYLKKLLDDNEKSNSELLQSIDALKINLREEFKRDFLNMRQRYELDISNLNKKFDLNIELITNEHHLYTTTRDVLDNIKEIIGLKKTVTNRPITRLELEKALENTKKLHNNINSFVSNLKICFGITMSTETPKQKENFFKIIIERCTQNINPGPSKPYVNPDFNPNPSQRKRKTPIIPSPIPSGKGVGKKTKIPSAAEKESIYSKPIVISEYTEPQVTSESSLPAISEFTEPESIVISEFSEPIVMSESTEPAISESSALAIFEPSEPAISESSTLAIPESSTLAITKSSASTASPTVKKAYEKLKGVGKRTKKPSPAVMEKVFESIYPDLYTPIPDASNLYTPIEAATLISRFAPDDRIEIDMIDELLNEDYQVPVNQTNRTTPFPLPLPFPLDDENSILDTNRNRTEDSEDML
....................................................................................................................................................................................................................................................................................................................................................................................................................................................................................................................................................................................................................................................................................................................................................................................................................................................................................................................................................................................................................................................................................................................................................................................................................................................................................................................................................................................................................
>A0A2H4ZK84_A
MKKLIIIFSFGIIYCFAENLSLNFYINNNGTLEEIDENTNHPKYIINTEKKEETIVKNQVENPVENPTLDDRMSKFLINSIRRQFDLGSRRSKRFFIEQQYFWSNRENITYSLFTNTLPDILNLSIVKQETLFAFRVWEEAVYYKNKKNIVTFFDVGNNNIDADIKILFKKSKHEDWFNFDGLGGVLAHGFKPPKMGVKEEGSFEGEVHLDSEELWLTQNEKHENGTYYLPVLVHEIGHALGLLHSSVKKSLMYSYYNSDHISLNKDDVNGLEQLYINNNYTKNFDIPGWVYEKVSNSVDEICDFIPKCVTCIRGEYYIFGDNKYWRFEDFEFTRLIETHSFKTGLWPELCEVIGAVGINEKILFVDNNLWFEYKSTTLDRVRILSKNKYTILFVEDNTLFGVVGGQYLYEIMKDDKNEITDVYRGLVNEKFEGIKHLDWVIINKSTVSAGIGRGRWDFVKITSNPKVGNVYKIIKPIEPLMHSC
SSSSSSSSSSSSSSSSS....................................................................................................................................................................................................................................................................................................................................................................................................................................................................................
>A0A2H4ZK87_A
MTAQAILSITAFISQSSKSDSSVLASQSLSNDIMDRNVQETNLDYIHDFIVSNEFACKEGYLNKPHHLLYKLINVFKSREDYVKASNILKELYDATILLRRRDPVQLTPRAQPITRKRHTDSSLLCDQANVFLENWGETYKRFKPTPDTFCPTPVTPNYEPSDNEGMMDDDFDFTRPFELNDVPPMPTPFHMVFPPTPLPPQTESPKHNSPTSSPKNSLLSSDSEEEEITLENTTPEHHGISTPVNQNIEPLSSPPKIKPKDKVTFRECSSRQISINSSSPVSSIFRSPSPAPQRRKSTNSRAPRRRAVILIRDKRYKSKITCKWGTVTYLRNKHKNDKFVLIMVEQEDQNDASDLKKIWDNTRDKLVKDNKNVKKISARSIDCIEDVVDVTTTIASNYLKIGFVTKESL
..........................................................................................................................................................................................................................................................................................................................................................................................................................
>A0A2H4ZK91_A
MARTCQCCRMPYPLESVGHSTPFVMIDCGHYFCKKCINTMSRCFVCTRYFSLPLLVKNRVTYKLTNKSMARYSKIDNSKKLNRSDVQKLERFILATCFTGSLNTTNCTCVQDCDGYICNSTNTSQVDQTIIKSMQRNNKLLTSSQLHSLPSYYRKDLENFLCLTPVYKNYQLYDFLFMTLKSAIDLKHITNFDEDKLILRTILDLFEHKNDATKSNSTVTQYINNLKSLKVTQDNEVVVEEQSVETIMVMDDQVDLTGEDPVPRDNLTDEEVSDVIMDPVPEEIETVMDSDDDDDVIVVDPVPKAVILCEVCLDTHTLDSNSSSLPMVVTECGHMTCFSCIKELYTSGGPGFKTSVECPQCDVTVNNPVYMSKGKVFNMLTNEIGSYNPKQFNVLYEFVNSEIKN
.....................................................................................................................................................................................................................................................................................................................................................................................................................
>A0A2H4ZK93_A
MDVPVKASENIDSLEMNELVGIMEEVKGYNNCSQYFGNDFTPQDHMIDFEEVKTRELEPMNAVLELENIKSVLDIESMNIETMLLENEELTQEMTQENFQDLKKKPSEEIEKTEDTINTLKNIIKKHEQTIENQIKKAEERKIVIKNRDYTMGKMKNKLSEYKNIETSLNDEVSSLKQQLASKHDIESKLNEEISSLKQQLTHKDDIESKLNDEISSLKQQLENKNSENETIQKGLNDALTKSSKSESELGSYNDLQELYTNLKNSYYSLQIEYTNLKNKPNLKRLHVEPIIDEHLKKFKTNLFEEMQLTENDLQMAKEKVLKRDTQIRAMKEYQTTLKDNVKKLETELSAEKELNTTLTKEFQDLKNQSKHLYSKYTKTLSRLTFFEEKLRKKC
...........................................................................................................................................................................................................................................................................................................................................................................................................
>A0A2H4ZKA9_A
MCTSSIFVTNMFWLIFVFIVLVHAQYPLDVIKITPDLFVSSQYYEFKLYDNNGSGVLHKPERYGNRLYLKQHQDGITFQMFHVNNGFVLKYYDQNDILCLNTEKMFKMLTYPASRNLPHDCILHFEMLSNTLNETLSYSFNEYKNDLCIDNSHIGDRLRFRIYIPYSDYKYYLYISETSLSTVRYKESATIFRLRYEDCLNHVDKFGTFICYFYKKKWPCEDGLLLDKSISAWKQNIIVNLTSVTSTTETSTTETSTIETSTIETSTIETSTIPTTLIPNFNKTEESVEEISWWTFFDNIIFYKNNGDIGKKCNTQILVVITFIFLFK
SSSSSSSSSSSSSSSSSSSSSSSS................................................................................................................................................................................................................................................................................................................
>A0A2H4ZKB0_A
MYLYFITLLQVTMMNFEEIFDVEVERPQQPQLLKSDCIICSNTYEQSSEECCFVITSCNHVMCVVCAFRLASRSRNRLECPFCRQDITRFYGCTNTKTVYVNFKVKSPRTVVAERLYNNYINIINESNIDRVDSPLDNDALNNMIAVMEREKEEANNEIDRLKREIEDSKQILTNEINRLKQELEENQTSKVILVKANTNLTNRVEQLTNTNNEYKDLITSQNDQLLSKLNEVNDITMDLANSTKSKIKLIEEIQSLKIQIDEQNKKFETEFEKFRDEQEKIFEEKLREINDNAEEARHSHRDYLLLKKRHYTIKQKYINQTYIIKSLAESLRRTNKKRK
....................................................................................................................................................................................................................................................................................................................................................
>A0A2H4ZKE4_A
MYRLSKCVKPLKFYPCKNENEISTDWESRFETWNWKKPTTLHTEMYNILFKYKTKYLINGAPYWCDQFKWFNYKRYIKFNQTGILKNLTEKDFEYYDINGYGSVGKTVCVKCYRENKFDHDYLIQDDIEDRKLLYENEYFKKMIDIKNWCEICKRTPLFTLKPCNLDEETDDSDLEDTIDCYEPETNRFSHRFYYNNDKENIDPKLNF
................................................................................................................................................................................................................
>A0A2H4ZKF3_A
MTNIWWWILSLCTAVAKPGVPQIKLATHTYSLLNDKVQSYSSSVQGVYDNVTLNLEWEVSSGSDGERVQFLWDDHVVKNGTDLDLSSKKISHEVSTSGVARAAVRLCDSHGCSDSDSVYVLVTDTDDLHLSNEKQKIVLLGKSYKTYLCPLKNAIIYAVEAVCA
SSSSSSSSSSSSSSSS....................................................................................................................................................
>A0A2H4ZKI8_A
MVYNQAAHHQWGFTSSFDYGRIKFFIDIHFIAYIRRHSIIQLFGGIKRNLVVVESDYILGLK
..............................................................
>A0A2H4ZKI9_A
MNTTTLQMHPVLRMDRLFIEILNRLDTKTNTYQIYVVFGMWIVVIVLKYFVKKIIKRLINKFNMRNKAKDNSKGLMEITTMN
...............................hhhhhhhhhhhhhhhhhhhhhhhh...........................
>A0A2H4ZKJ1_A
MTHVTNLTDCAHCCYKKYVILHNSIDILENDLPPPRLNPPKALYPSIPTYQDYTEINRYCKQIFKDLNKRVYLNCNKHSIQNEHPTVSTCRKRPDP
................................................................................................
>A0A2H4ZKJ2_A
MCLFFDLVCAICYLNEFVFRPPFNLLSVRYIILICFSTSFIYYNLSRTVKVFYNLRCINKHVPH
................................................................
>A0A2H4ZKJ3_A
MSAYRGVFENGGLFLNTAFFSIRKKLDFKITKINTNIKLKPTLI
............................................
>A0A2H4ZKJ7_A
MLTWLEIDRQVLTEMMKDLIEMMKVLTETELVLIDQLYPLLVFCDLRYYYQIYF
......................................................
>A0A2H4ZKK1_A
MDNFDQLDRLVYENRTSIKQIIMFVISITLFLIVCSLIVGINIFYNSEF
..................HHHHHHHHHHHHHHHHHHHHHHHH.......
>A0A2H4ZKK4_A
MSKTLYRNEEVYKSTTLTIPENISSNKFWWVGVNTKEIFCDAAIFVSIITLFVFIVYLDFTTR
...................................HHHHHHHHHHHHHHHHHHHHHHHH....
>A0A2H4ZKK7_A
MRKSFSLQNLILTRTHLMQNVSRSQNCGRSFAKRFAKYVLQMCFTNVFHEFCDDESDFVSRF
..............................................................
>A0A2H4ZKL0_A
MRKSFSLQNLILTRTHRVHKVVDMTHRVDEVVDGVLQNVSRNVFHKCVLRILR
.....................................................
>A0A2H4ZKL6_A
MTYTGLRIIQPSRGLRKIRTSQTLRIIRPSQGLRIIQPKQTL
..........................................
>A0A2H4ZLS7_A
MPGLQQLHKFTTKSIRHIMDWLRPTFTPSAGVKARQECAALYGDDWALLITQSRMTLTAEAQVVAWYEGGAEVNGFIPAVNETTAVPPAAAVVAEPPCPPPEIDGEDDSSWVAMLPAPPTHEVVMGRAPTLEETHGASRLQIVPYTGGARTIREDEVLPLADPVIYLPGSPSHPRAIIRALGKIADAWVSVKRYLEALRATEPQVEVGGPCNMKLQVEGAPMAYMNAQTIAMELRAMFGCQANTPANRELGNRVARDILRDCCGATREQIWYLSSLALHMWFQPTLCDLAIGAGAQNFLVGEVYARSGVETQVKPKILSPQIKVKLAARPRPVKRVSYNVDVLGPSTDFGVHNNSLNNLVRGVNERVFYTNNDGKLPLAPAAGAFQKIDCAALKQFRVTPWTLEDVWMSYKGSQRVRYKQAVDSLNIRPLSKSDARVSTFIKAEKVNFKAKPDPAPRVIQPRDPRFNAVFAKYIKPLEPLLYKALGKLYKYPCVAKGFNAVETGEIVAKKWKMFANPVCVGLDASRFDQHVSVDALRFTHGVYRRFIKNPEFDKLLRWMYTNRCRGAAKDGFVKYTVNGCRMSGDMDTALGNCVLMVLMTRHLLLSLGIPHELLDNGDDCIVIMDQEHLARFNDAVKPYYSNLGFTMKVEEPVYSLERVDFCQTRPVYDGKKWRMVRHITSVAKDCCTVINWEQLPAWLTAIGECGIAVAGGIPVHNSFLRYLMRVGGAKGGVENHLLWKNEGLSWYRMGMDLSHEKTVSEEARLSFCAAFGISPAMQCALEELYDNLGAPTVNGCDYRTVKTRDCREIQCMPPRHYNHYFEDCGMQPAGSQEQYVNPGSTIFEAAALWVQC
....................................................................................................................................................................................................................................................................................................................................................................................................................................................................................................................................................................................................................................................................................................................................................................................................................................................................................
>A0A2H4ZSK9_A
MALNVIVSILEGVLNKFQVDNMKEISNEFKLALEDCGVRINEWRDAYYRERIPKPMSSTSMAIQLKNFENEVLQLRNKAWNEGADRKERLMSSFEISNKKGHTILVPKTRNAQLVLANSVSDFRLSNDHSDVIDDLIKRNDELTREIDELKNNQISTLESGELKISYQLQAVSAKVTELSDLLKVCESECVKLQKRLVFQEEDFEDRITAINTHHEEEKKILRREIDRLNTYSKGITEYTDFLEKQHERNTKIISGLAARANLLVDDSDSDIEIDKVK
......................................................................................................................................................................................................................................................................................
>A0A2H4ZTI9_A
MARIGRRKRRRFSVMTKFVSTKYGSKVKLVIPGLRKR
.....................................
>A0A2H4ZU30_A
MASLGEIKIALAVFVLALAIFTLLNSNKRETCLVEVSATLSRVSGQDCRHITPEIIQALGEALVGLRL
....HHHHHHHHHHHHHHHHHHHH............................................
>A0A2H5ACX7_A
SMFGFSKDRDMTKVNAYENLPGKGFTHGIGFDYGVPLSLFPNNAIDPTIAVPEGLDEMSIEYLAQRPYMLNRYTIKGGDTPDTHGTIIADIPVSPVNFSLYGKVIAKYRTLFAAPVSLAVAMANWWRGNINLNLRFAKTQYHQCRLLVQYLPYGSGVQPIESILSQIIDISQVDDKGIDIAFPSVYPNKWMRVYDPAKVGYTADCAPGRIVISVLNPLISASTVSPNIVMYPWVDWSNLEVAEPGTLAKVAIGFNYPADVPEEPTFSVTRAPASGTLFTLLQDTKVSLGEAEGVFSLYFTNTTSGKRHRLAYAGLSGE
..............................................................................................................................................................................................................................................................................................................................
>A0A2H5AIV3_A
MYLLITTHDFHLSQMKRTRVDEDFNPVYPYDAEQSSSVPFVTPPFTSSNGLTESPSGVLTLNYSQPLTTINGKLTLNVDGGLNINNDKKLQVRTNENEGVTLQNNAVSVKIGNDLRFDSRGQITLNPVSLWTTPSESANCTLYNSSANFFLCLTRNDAHVVGTVNLTGINGKFSSMTENSVIVQLAFDENGTLQSSPLAQNVWAYVKLLTLQTLLICLHLCPAA
................................................................................................................................................................................................................................
>A0A2H5AJE1_A
MASATTQVGLLCILALVGCATAGEIRWVSLPHVNLTCYGSENTTLQECMWVRFFLISTGFHMKNPNLKLGKRTDALPVVQVEAMPSFPVFIGSIGGLLVLIKLELIVFVHIIMGCLKLSRKCRGSKEYQPHPIDPDVAQGYLDWLMHKYNGTPLPEKNIMSSYTPLIDGTRPTLYGHTRGEVIELNYISSPTDQPNNYTATKEGRIE
SSSSSSSSSSSSSSSSSSSSSS.................................................................hhhhhhhhhhhhhhhhhhhhhhhhhhhhh...........................................................................................
>A0A2H5AJE5_A
MQHSLDELDMAITNIPQPTFGGGFAEFFGELSYDPNAPAFNAQEYQHQEVMEYQPTPIAQLQVQQNTFTAEAPAEVLTEAPAVADVAMVEAPVGAEAGAEEDQEAIERRERKRAQRRARAAAAREAKEEAERKAREEAEKAKEESEEEEDSEEESEEESDDEEAEEESGGEETEEETGASAEEGFEAEPQVPNAIPLCETVRGFSAEVRRKLPPGKEISSDFKKHARTLFGVVLPPLANIVEQKGAVDSGSSDGKTLVALIAGELGTMLGKVTGTGDPQLNRMAAQMLLLKTISKSAFPPLTKVGEGVFGALEHELGGTGRKIQVATHAPINKFLIIRESTPIPRLGWDKLAPVMKYYDPQHKVTSIVLLKGLKETGYQNVTKVIKGVKEVRRERIPIQAYMFRAFVTDRPRDAIIKVIDVVKALLSGIGVTFSYVLMSDSVELTHNDFLRSADGNMMFGEGKSAQRLSFRKPVNMVFQPYFRRWGLINTWIKNGGRIRLSKESTLKKKQEAEIVEREAQSGEIKSLASLMWLANRTWSSKNIIRVNGAPALTPTILHEIPDFVHKGDVTPIILLMAASLKLDIALIHTWLTPEKPRPTKPMEVAKLTMFQFLFLKLLLDSGLVPAGKTIGHVLATTNTWLRTELLFFTFYEKEFKCKPENLSGINNELPVLPILSWIGDIPQHAAPGIVGKVRAVFENHRVINKMQLHASLENVERTEKARAKVRQLYREEKEERSGASGGAKGEEKPKKAAPKKKVETPKTETPETETPKKAAPKRKAPTSDTPTTSTEVAPPPAKKRAPKTKVTPPAAPAKVTPPKVKPSTSQPTPTPKQAKKVVEPEMRKSGEPKKYKSKEFIETSDSEDEQPKKKTKAIEKSRKSSDKVCKSKPSLKTNDADSDDDEGVVTPAKPVKHHSSGKAFLGTGAGHLKKTGAILLPK
..........................................................................................................................................................................................................................................................................................................................................................................................................................................................................................................................................................................................................................................................................................................................................................................................................................................................................................................................................................................
>A0A2H5AJG4_A
MEALRKHIGMDLIGGAHDLDRFDSIKDTKPFLPVVQGPDNKLICAFINTTTDEILKVYPEHLGFFLEKVGTEPELRKMVGIARRVIDQVQDQTLFVADDKVEIFDGTTDELLVAARGVLDELVTCFDQKRVQVATGGTQNENSYPRLLLHLELRSAWAPHTAFLELAQLYATIYQKHYGLGDFLTMVASMLHLDDVWPLATTKRILTPLFIDDLVQEDVEMMVNGAMRTLTERFIVFKPFKGFILETSSKGDLSESEALDNPELAKMISLKLDRAQMTKVSDRDAALRAAILTLNASTPALRALKQELKANEDFFMSIDRMAQPQFVKLAKKILSTTHMIAILQSTLRSCIVPWGINDVSGTTTSMADTELLTKLRRQVYARMFADFVLLRSAKVPMGALGIRDIGIKMEDKYWAPKKDTLGEQEKILQLYHTQGMTLGVEWMNKIGLEPVEIRSQKEPGKVFPVTCLWSVYNGTEFTEFGTLTAGAGSKGTATGAAKYGMVDMNDHTKFKYVFKGTPAAPPASIIGLVHMGRMALMGVVGVSIYMAGEFATDENLSLDLISSNRATTSIMRKMGERFFTGYFFNIKADDRLVKSSFSTTFGVFGSKGRAFLNKRSPNESGPLSRSAHFNNKLEWLRKKVIANPGLAKQMSRNINALIERYDTRAMVLDQVETKSLFYLRPILMTPYRTEIPMTTILSKRGDFSNSPVLLHTNMLVASISATSLHFTLPQAPVFNKWDQHQVYGVIIEHNRGVYSEATRSSWSTMGGTPSLGTDTGVDSLMCSLLAQVCDDEPVTSEMINMFSLDRARYTAVVERLTATGRFQETEPRVYGDDVNMDDAVTDSATTSGEGTTTLVFQPFEKNGGSKRAAETIRDLWGGPPTKMSRIDGDDD
...........................................................................................................................................................................................................................................................................................................................................................................................................................................................................................................................................................................................................................................................................................................................................................................................................................................................................................................................
>A0A2H5AJG8_A
MDSATKAAILERYRARLVAQRMDKLVVVSMIPLKYKDPKTGMLFSSMDAAEFAVTIHVNMELRTRGVSEMEMLREQMIEERTRGVCVLFSMPPKYTEYFGGEMYNSKAELFEAIELDVDRKLAGKPSGKTDRGLWLRSWPMPAEKDRVEKLGENPCFYYDLYTEKLFKSEAEFKDHLKWEEANKEEAREQLIHSGMTRYHRLCAARIRVAELQIPRECDTKEESKSTSESTKPTSESEPKASAPESTANAKMSSGEPVAKMPRIDSPATSDGESEPVAETESTGESLSSSTPPPTPEGPRKRRYPTRVRAPPERFVINPSDDDDECSSDGSTVDGDVEESGSDSDSYEESFIDDASESGGDLTDEAETDSSDEDSDADESGGFEGPGESESSEAEELSGSEVEDTCL
.......................................................................................................................................................................................................................................................................................................................................................................................................................
>A0A2H5AJH2_A
MVDNSLSGTMELLSRWKELNESFLEKKLTSISNASQRIQKLQSENRGRIAALKASLEGDREFWTDKIAALGYKVAKQKVSVESDNADGRAQAHMEIVRTKRGPLGIFEITDTNRLTCSSEILDLIGERGAAGTCPMCQQAIPVGLETHVYKELISTGQVAQKTTSGTWHAQGISDDVDCLLPRKALSRDRNTTLVAAIKQFKSLQTDHTTLESIIEAFAVKAHKILSICE
......................................................................................................................................................................................................................................
>A0A2H5AJH6_A
MIMWHVLPLVTIMGLGACTNNTQLLSLVFVLHDHLPKASGGDELLRMGARPLDLWSTCPPTDTRPARPETIIIRGITHQKTKHSSYWSTYEQRGNRRAIVAVDMATLLRGVPMYGVDEGLRVVVASWRAEDLTHQYWNLRDRKPRSFRSPHAPTPKKDEMRACYFHHLRNRANSRSRRTAPLIQVRSAGFRPGPTVELGDCAADQFMMDKDVLMMGETGGVMTTCSSTMGTIKVPLIRGSPDGFCEVVAAPPRTSLVVATYMGRVVYELLKNHTRLRLIHIQRAIVEVAEPPEDKTDWTINPHTKKWTHPKYGFGDVRLERLFPTVKRIINEGLPTKRYSARLCQKIKTLEWVEIYVDLKFNDPSSRTKTVNLTLTSPSKTDVTIWYDRVVNQVTTIEQTLFTNRLWGEPTGTTWGLRLEDEDHGNITRWGVFCHGPPVIL
SSSSSSSSSSSSSSSSSS.......................................................................................................................................................................................................................................................................................................................................................................................................................................
>A0A2H5AJI1_A
MDPMIVNAFDLTSQYTGPPMYNLDMEAFNTFIAAQEGGSGSEPENYPRANEPGAREGYGPREGVNPPIAADEESLGGGGERERRPVTPREDLSPQRGREARDHRTFPDPPSADERGDYAFQVSEGGSGGAGDGDGPRRIPRRGRPVRGGDHHVTYDITASVDSLMHSLQAMASGAATTGAQPQPTGGCGGACERKYVGALTVIANALHTLVTMVPDIKRIDHPQVRLLLNASRNEFVSICINEYQKQRSLGITNVYIDGTDRPMTVNLGIETDDRLKGVLQKMAQLWKYETTMWEKFATGARGGYDIHNLIDARSVRIQKPFEQVSQLIGYLIDNVNDLDMTGIERARLSDWFQLLKRYAAIDRKLLTNELVEGYILKEENRVLKERIDSLQLQNSRLQNRTRPDRWS
........................................................................................................................................................................................................................................................................................................................................................................................................................
>A0A2H5AJI9_A
MVIVHVSTRELSNLPTAATSISSRNSFMDSSYSYSNLVVTAAVPLPSPQLSSSSPHEVVRMIGRKVVSRVTCTASALVTGFAYGVGGRVSVPELISDALLTVPTSRIDVPPVLSPAPSEESAGGGPGVVASSGLAAVVSAPEVEGFWVPDLLEFGTGATTTVLFSTGARVDGTPRVVARVVARVSGEVLFTSRVVARVVARVSGEVLFTSRVGTTIAGELLFSMGAMAVGSPEPAVSFSTGARVSPSSLGPGVPCGGSAWRRLEES
..........................................................................................................................................................................................................................................................................
>A0A2H5AJJ3_A
MASKRPRDPGDDSSGDEGPSRRPCGRGRYGRYTPTTGGSQEERMRVWAAGTETEPLIINNEAGTPRQPTINLYEEILLGPVAREKGDGDEVGECRRAETSEAPGTSGTSGGRSGPPPLPPLSPPPPPRLVLKRALHITQTQEVTVRYHRANMMYYLDWRRREGPPVGQGLDGRHHGNVYSTSILYSTWGRHRYSGAERRVHLPPLFIPAPSFTPQSTPGDSPASTITISSSEEESEEESSSTLLSPITTPDDSEGSSSSSVIIITSGEESTSSSTPTPSILVAAGEGSSSSPSVIIITSGEESTSSSTSTPSILLISSPSASPGEAPTQE
..........................................................................................................................................................................................................................................................................................................................................
>A0A2H5AJJ7_A
MADDKRIEYPVLTREIALKIIPEAEDVVDDFFDEVPADDRVVVGPLMTKQDAPDPVRYTIAFAGRMGSGKDHACDYLIERLGGVKVHIFASGLNRAMDFLCRPIDKSIDRPFLQALGDLGRRVDPHFWLRRTINEIITPLSHLGLPIFITGVRYIPEIEVLKTMGIETVLLRRPSIITGGSEEMHPSERAFDGYRGEWEIINDGTVQEFEAKVWTVFNSIF
.............................................................................................................................................................................................................................
>A0A2H5AJK7_A
MSWAEDGGAGAHHAWEVCVPLTLKPLVDHVKSSFPIATHDRLNTGNPRLGYVRGDVNLFSVLDSKEGEQTQKRRRVDEGGLIDQDEIGDLSSSSLMRIKRMKGELLDGIGSHLDFSDTGIIKCIQQQCTFISIAGGVHQCPNHFTVHMCHAAKGGTCERLKRKLTLLVNASIQQDCHFNRPVEDPEVEPIRAITGKMITGLDQKFREALSYNHHADLHESPNLTTKITQYHLLRKNFIVGGLPHLISFLNIIEIIQSKRAARQDRVVYREMWQTMEEGALSWAVEQQACRYVGILASLLYHPDLRVLLGIYKKLQHAPKQILKDFYLVPFLCIYKLITTETKSVNVLINFLFKRSEHVNQRTFTQFNKVLHKIYNPRLVRPLRLVAWGAEIITVLEEWNVHAHLE
.....................................................................................................................................................................................................................................................................................................................................................................................................................
>A0A2H5AJK8_A
MAANNQIEPSKRPVTREEKNIWVAEHQERLVAVMVSVAQFLDGMVSIDVIDMETYSDILAEKTRFARMRKVFIALDPSEYYLIHDFMAETHPWTYMEMIGEKGGPPRGSSGPVRRTRLTRAEPPYTRPTVSAPAPAPAPAPAPAPAPAPAPAPAPAPAPAPAPAPAPAPAPAPAPAPARPPSPGETPDPWPVALVLPLLKEEMWSRREILMVGEELKKDRFLEKFLVPLLGDILEPDDVMDVVEFVAKHSALNSEMVANIRAEKTEYSKLRLFINYLTTTMTRTLAFMGFLTLGEPYTRIWFTIEAIVNGRPRPR
...........................................................................................................................................................................................................................................................................................................................
>A0A2H5AJL1_A
MDRKRYCGGRSRGGRDDMPPPKVPRLGLATDSEMGARMDMALKTESITKFRRLTTVHFRNPINTTCAATGVRCETCVSNPVATLNCDCEEAGTAVCAECKPRVLRDHPCFQRGWVCSLCSATGLETVARLGCCGVVMCEECVGKVWYREAQISGKCNRCGARTTGSFYQPLKISRALKPHVPTRRVIPKAQRHISVQLLAEIRRCSLGQVDIMALFGDHGNMMEEPPPVPAHLLAPKVLTYTDLVRMVVDRSSPRCHLGTCAARGVRGWRCGFEAPVLFPGMDECLFCTIRAQEQSITQLVLNGVVWEGAPTAGTYHMSVWLDPTTVAITPIMIGGIDTFSVEFEGHIGGYHPERFYRLEDVIRGSRWIDHGENMGLLDLSGLDGRRVPKNIKSRGIEC
...............................................................................................................................................................................................................................................................................................................................................................................................................
>A0A2H5AJM1_A
MALGTVLRHLAPFIILGCITAWLYSQGYIMEVRCDWTVRECYSINEWGVRFEWRDGIGALINTIIAFDMHTLVLAGYLVIALIVGFVVYVDRWGASLTAISAGLMTALYWWYMTLLITKDSWSPDPSQRDPSRAVWYKNL
...HHHHHHHHHHHHHHHHHHHHHH............................................hhhhhhhhhhhhhhhhhhhh...HHHHHHHHHHHHHHHHHHHHHHH.........................
>A0A2H5BFP1_A
MDEWIKCDCKCPARALVHVSKFDQNETELHFCGHHADERMKGLRAWGIVTDDRLSGKVVATIAPSAAFA
.....................................................................
>A0A2H5BFR4_A
MVGTAQVGIAQVGTAQVGTVQVGTVQVGSRSALTH
...................................
>A0A2H5BFU0_A
MSIQVAGIIEGPLGTPSPGITIRVVSKISYRNTYRLSTEDHVTTTGGAYDFQLNEGFHKILIRYRGASSFTKLGDVSVSDQTPSPITLINLLESSSPKALVVKIQELADDASESAQSASDDADQVALDRQQVTLLAQQVSDDADQVALDKVATAQSEANAAQSATNASQSEANAQQSADDAAAIVPNLQSQIDDRVTYPELTTAQGDVLGGKLFKGSNGEAVENGDVVEPGTTHLRVLVGGKPAIVAMSPASSGGVSSINEKSATIGGVLVALVPNFNNEFTSVQEMKDSPTMIGGKITTTQYHDGTGYGGAEYINRGQGWPVVADGYVNHGSFNGHFLELIYDEKINILKAGAKPGDYSFDNRERILAATKIAGAYVPEGKFYSTPIRPNRDYDNKSITGAGYNSMLSLISSATEAPGVPLLHIPRNGGAYGGAEEGAKNFFVDMVHLHGGDANATYTTTGLVVENSFGFKFGTLWSSGFYKSGMLIDGTCEKFHGGVYYGFSNGNQVGASTGGQGFAISAENSDTPQLHIDYAECWDNGVSNFGQGADFVSGNFTIGTLLTYLNGSSGAKIVNAISVNISKYKSRNNNLHTGQAFGGLYTNGDFGTLTIDDYDSEEAAASGLSLTKSGHIVIGKYKSVGAGGSGITVSPESGKKCSLSVDSADIEQASVTSLTMSGSGDSEVRFGKFKSKESSNQGAVVTNGHLHVDKFESEDNAGTPLFLSAGDDHYVGQFISTSQVENAAIVVGAAVNNACIISARSKGAHTATISDSGTNTYKPNVI
..............................................................................................................................................................................................................................................................................................................................................................................................................................................................................................................................................................................................................................................................................................................................................................................................................
>A0A2H5BFU3_A
MASLEGNPKPGYTVSLFVSKKVEPHSVKEGQYDTREFPGQTVELARVEYRGGELEALLEKAKQAVDLIEEV
.......................................................................
>A0A2H5BFV2_A
MARKTASITDQLVAKQVELSDTSIDKAEEAEELAALAAQARKDGTTAAAHAAAVTEALGILNAAGVSL
....................................................................
>A0A2H5BFW0_A
MGLRASGASRLVPDIQGDTHMAQFTVIGKRRVFRVNAKSVQALTRALRSVGIVWQAIHEDKGAKA
SSSSS............................................................
>A0A2H5BFW4_A
MSAAKALKVPTPVGLRTHTFRRGTRAGTFGLIRPSRIGIARYGIRDLGWQDPSKYVSKAGAILKGALA
....................................................................
>A0A2H5BFW7_A
MIGLKNTKVYTKDADVIRKYAELCGKEFCEQFTVSAVGVFNQADSVKIYDFAEDSIVDKASFDLVSPEHVKLMYTEKFEQIESPEEKEAFDSTKEIDFDHPVIKSNIGENESIGFRLKNGSGSPNGSEWKVGDRVTIKNPEGFGIWDEAEKYLGTNGTVMAVFTNTNGKKVATVSHDDSVCICWMLSMLEKPESPEQKTERERLEAAYDLYCSAIGESACMYQAFLVSPVLLGIWCKVVDKTGYRKEQ
........................................................................................................................................................................................................................................................
>A0A2H5BFW8_A
MRYGSDGYALYWMCLELIAKKVDQNNLTFELEHDAEILGYRLKVDQIRVQEIMTYMIELGLFERRDMAIYCYKLAKRVDVSMFPPNHRERVREELNQLLSPDNQEESVINHDESVINHDESVISHERLDQIRSNKYKEPFVEEKSPTKKKPKFTFHEEHMKFARYMHQKILEVMPRAKEPNFEKWAHEVRLAANALDASLTDLWNVFLWANADGFWKTNILSPSKLRDKFPQLEVKKNEAGKSNGGQGTPSATQPPLTEGQRLRIQLNQERAARGEPPIDWSRQ
............................................................................................................................................................................................................................................................................................
>A0A2H5BFX3_A
MAEEEKIESVKAPTPAKTEERELEDAMESMIELMSRMYRNQVIKELNQGTIEKFEDAQAGNYSVVLTNLAKRLQRKLMSRFSNNRIDEMSKQILAKSDRRSKKIFYQHVSKSIGVDPTTLLKKDGMTYDFNALVLETSQWAKKLRDETLEMYTANTLRAMTLGESIESILEQYDGLVEKRKNHAKFTARNQIASFNSIMNKTRAQKLGIKKAIWVTSKDERVRKSHQWRDGKEFDLDKGLYSSLDGQWLLPGTDYQCRCSYRMILEDEE
.............................................................................................................................................................................................................................................................................
>A0A2H5BFX6_A
MAFNNAVLQEVSDLPAGEVIKASPHNVSAFEVFQDGLIEGRFVKFDTGSIDNLDASASPIVGIAKRKVTGEIGSGVYSTSGIEIDQVAEVINFGFATVTVQDAAAPSKYDPVYAINLDSAEAGKATEDSSATGALAIADCVFWEQKAANVWLVRMNKFL
...............................................................................................................................................................
>A0A2H5BFY5_A
MNREELEKEAKSLNIKFDGRTTDQKLSEKIQTAKLSAKMSSSKNTENNKESNQDDKDTRIIQDENPEPEKTELVEVVNCHNGLWQLPDGTCIKAGSVGGLTKEQLETPQVQRAIETGFLKVK
..........................................................................................................................
>A0A2H5BFZ3_A
MKFKLEHLCRKPLREVPYEQPEILFSEKLLGFMVDGHTQWKQLALRT
...............................................
>A0A2H5BFZ7_A
MMEINKDALRRYSTYANAVSLIVGGMMIYFPEIIPKEYVPHVMCACSGLVGACQAFKQGVQNVINSKN
............HHHHHHHHHHHHHHHHH..........hhhhhhhhhhhhhhhhhh...........
>A0A2H5BG00_A
MNEEQKEFLAELKQSRVKLCKRAACSLGVAWSDLEQASKRIAKLEDKLREVSLLRDCASWGEAIDYLTDYTDEIKQLLGDE
.................................................................................
>A0A2H5BG04_A
MKKSYCEQYPYFRAMIYWNWRGIDFEDAYYLVKGCFR
.....................................
>A0A2H5BG05_A
MSKLLLLNEIELAAKPEWATHYYKDQPDYVLFESKDHFQWCCLGELKYLNPQGSDGINEASEMIEVAP
....................................................................
>A0A2H5BG06_A
MSELDLKRPNRPDLSSIPLEVVRYIESLEYGIDKVDSMCLKHATRCDELHEALDGLVSAVSRKGISLDNHIGADCRRSLQRAVDSLRSPDEI
............................................................................................
>A0A2H5BG07_A
MKFCNVRGDFVQSINYGGFHFFNSGKYTSLTASELRGE
......................................
>A0A2H5BG11_A
MPWGRGGPGGIFETFPPEATGQNVSQTQVATLQGNTVDSGAGDDIDVFTEVQQSGLGFASSIYDTGNLALDAARMRLTNNSGKPFSFKVNIGGIIISDTSINSALFRIRLNSTSNVGTGTARRYPSGLTVGGTSVELGVNTSGAFTLANGESMWLECSKSVIGTLILQSCLILVEPIW
..................................................................................................................................................................................
>A0A2H5BG12_A
MESSEQVASFCGKMLAQFRKIKSKNEKVLTDAKSKCQLNIEFDKDGSNDS
..................................................
>A0A2H5BG13_A
MQPKTKEVLTLKANGLSSKQVCAKLSLHRRTVEWHLSQACNELGASNTVHAVALAMKNGLILGGEIGCIILLCWSAFSGSVDLRRAPTARNITRTAMREFIV
......................................................................................................
>A0A2H5BG14_A
MIEVISEKEPVARKDHDCMACEWINNSWGNFDFTVSELKVIAKARANGYRIKRGEKYRSQTNKFEGRIYNFKAIPEIDDICLKHDVYEV
.........................................................................................
>A0A2H5BG17_A
MNMIKVKSSNIESIGYDARRFHLFVEFKATDRSPAKTFVYYDVNLEEYESMMAAKSVGKVFHSTIKAVKDGCLYELEKPKLTKDEIITGKNTQIEILKLHVEMLRAEVAVFASILKDDPESAAPLHELLERTAPPTT
.........................................................................................................................................
>A0A2H5BG19_A
MKQQEFLEISGATMIAPMRTDSGQMLGWAMSRNGIDLERNRGGVRTFKSIDSVEAFCFEHGVSEFKTAVRS
.......................................................................
>A0A2H5BG20_A
MASTQIALTKGIWTQVTTDEVEGSIYHTHGDTRVIYLEAATAPTEFDENTPISGFSQASVELPFYGISASDFIFAYAINGDAKITLTPAAGA
............................................................................................
>A0A2H5BG22_A
MSEECAITNIEISRINKRRSTRGADAVEIKVSFSNGEAELLWNSKKDLIAIAKRYPQFADNLKDGLDFYG
......................................................................
>A0A2H5BG23_A
MTTLSNMIIELDRDIRNDCIINRTVQTFLYVTHEKAKEMEDLLLRAHGSSDITRESVQSLFHRLRTDSDVTTHDGMHSLLMGLSGNE
.......................................................................................
>A0A2H5BG26_A
MRNFPVLGEKKTIFVDANRLNEEWALKIHGQTLSQLSSRGGLSPKEIFLNLNKLDSRKIKSISDYQASEAVESIRLKQ
..............................................................................
>A0A2H5BG27_A
MKSKFLSGKKINVFTLGVFLGTITGALVVALISVI
..........HHHHHHHHHHHHHHHHHHHHHHH..
>A0A2H5BG28_A
MLHKALKVMGCKMSVNREIPAGMTIVDNRKTYIDKEIITRLMMPMKTFELASLNRQERYAKGHKFQMNLRINRALKERKALKDYVIKKAKELGLTWGDF
...................................................................................................
>A0A2H5BG30_A
MRLITGKDMTEEVSGVRFATLENEVKHITDDVADIKESTKTTELAIQSIDKSIAIMTEHVQQNKQLGPRIEKLEVKISKMELKLAAYTGGAAALVFVLTKWDKVIAFFGS
SSSSSSS..........................................................................HHHHHHHHHHHHHHHHHHHH.........
>A0A2H5BG35_A
MAFVFDNAIEPVTALFDEDGNQLFETLGILELSTSPSNTYAEHVLEDGEVVADNKIENQVRISVNAIFSPDDFKDAYAKLKEADKNDTNFTIQTRVDTFQNMYIESYPHNESAAIANTIAININFVEQQFGDVKTTTLPPSKVKNQADADTVNSGEKLPKEPSTALLDLLGSAGIL
................................................................................................................................................................................
>A0A2H5BG41_A
MKEESKLARAIREIKERDQNCFGGESFKKEIENIDQRLGDKSVDAAKAGEGEYSYTETCDDLSIKLCFKTNAELIEFLNCQKKQ
....................................................................................
>A0A2H5BG45_A
MESISIDAIPSQQFNISLGGNNYKIKIYSIDGHMSYDLSINSVGVISGFKLVNDVPLLPYKYQEINGNIILSLPEDEIPDYERFGLSQFLFYLDEDETIEYREAANL
...........................................................................................................
>A0A2H5BG49_A
MKNGHKLSGSMVAIGAGPAFITLDDEGDQVVLHKNDVIALAEHFSVDGQDRIKQLEDELASMTHVAKELYGAISEYSLMPCKSLETRMMGTANRCSKRVFGVDP
........................................................................................................
>A0A2H5BG50_A
MKNKKAKQMIFSIYKTKMEKSNIGIYDFAFVNGKLGFWVDRVGPITLI
................................................
>A0A2H5BG56_A
MEFFTGLFVVVYFIIGFGVFNMWKQIVNDDYGIIFILFWPLISITNAFYNRKD
..hhhhhhhhhhhhhhhhhh.................................
>A0A2H5BG57_A
MILPEINSAQDKILSGIANGRIDIPSSAGGLISLLESFRVAYNYDKHEEGLMFHSAEAFLKTLTRLGGKDELGFAYISSVMQVVEKRKSFKDLSSSTKNRGIKASRHLVKYLIEKKWIAVHGNQARITVSGTLELDHMEFVNQY
................................................................................................................................................
>A0A2H5BG60_A
MRAIKVDKNRNPIIISGKFVWIYDVDVVLQNCDQAMRQQRGELNFDADKGIQYTDNVFTGNPNFQRFESQARSALSAVNGVNGIVSFNFEFNDNVLSYTTVISTIYGQTTVANQI
...................................................................................................................
>A0A2H5BG61_A
MGKIKLYRNAEARYCVVNSSGKSIGIKVKIKTKRGVRRIRNQRVISRRFVATNYNGCSYITAGKHYPFTLYGERKEGRPVFFHTICNRGVRLVAKTKNCPHLSGNNWQWGVI
................................................................................................................
>A0A2H5BG63_A
MTSAIKTGLMYSPLTSKVYWGRMNTKTGVAAGKNQKDVTSDFIGVMLQKFPVGFKQNIECNGKVEAVIIVLDEEKSHKYSCVNEMERMIEFLVDHNLISDDSMESDCIELLRKAKGDL
......................................................................................................................
>A0A2H5BG67_A
MTNENRYFKTPFAESGDRVEVPDTSVDGVVGFDTGFGSDYELPQGSVNKKRIERDKYNGLHHSITKNLKQWQEHLYPTWIEDAGAGTPFSYPVGMIVNHAGKNWLSNESVNQEEPGVGGKWKEFNETDNQAFRDSFALKIFQSPTDGGLTKMQTRTVDAGKVYEVRKTSDDSLGAIYSDAAGTTEIVQNGTSNVSDGAGVVEFYIADGDYYVNVNGVISHFNVTKRKHYYDSVDDMIAGSPNIPMVGDLCIVGDYYGGSNPNESGVLFFKCVNDGEGVHNGGKYIQGNSVQFKQNLKKPYCIRAWGARADNATDTKPAWDALTLYIRQNFAGSEIRFEGNYYFSSTVIFYSAFIYKGAGKGNTSLNFPAGTNGVQINPAPENSVSWLEMRDFSIKSVNEFPSVNDNKGLNIDLTAACRRLNISDVDISGFKNGVDGKCPFYLCTFKNMQIIGIVERDINDIQNYTNDNSFGFASGYNSGAGDVRDATTVTLENVFTGSFGIGIHNRYTAAMQLVNCVSERNYYGVLADKGLFGTMYQEWNKESCLNRGIHKPSGVQLTAINETSSWGAFTASTVEAAMGSYQRSLSGERAYQVYTDVEPLVISTSTQYFEFKELNGEAITANSGPSHRIIGLYEVEVSFYKTNDPELQGTYIVDVWVKEDGEAAFRPVKRAFLKVQPDDDFMGTLMLNYKGVVRGEQSNFRVSMSRVDGEGFTVSGNDISATIRRLSN
........................................................................................................................................................................................................................................................................................................................................................................................................................................................................................................................................................................................................................................................................................................................................................
>A0A2H5BG68_A
MSNPFDDSSLIPNYKEFIENQLSRLKVGESIQLDLGGKRIDDARMNASKASANMGCKFKTKLSPNKLELWVLRVL
...........................................................................
>A0A2H5BG69_A
MSGFFLSQPSQDDINYDGFFDGQNLTIPDNTELTVAVTDGFVGIEEGKSLQVCVINVVVTTPGEFFGQKYKYNAKIYDQDASKRDLAMRNLGVLDAQAGFPMTNGQVELTTESIQELWAGTAEARVKFGLFLTDPEGEPDGQAREINFVRGFGYLREKMVKPAGEEQQQVEQAAQQQATQDPVDEPEIDF
..............................................................................................................................................................................................
>A0A2H5BG80_A
MKKGSFFYNYTALKTGVYNKFSYGIISVECDEDRELSSEAFEAIKKESNKQFPDADNINFTAFNPV
..................................................................
>A0A2H5BG82_A
MANKTKYFKTPFAESGTRTEVPNTSVGGLVAFNTGFGPDYELPQGAAGRKRIERDKYNGMLFDVTNNLKQWQEGLYPTWIEDDGDGASYSYPQGMIVNHAGEDWYSNEAANQEEPGTGSKWTIYATALANFPKPATSITRDGSTVDADLFKIENRYFTLQYFGGDDDGATDNVAAINAAKSAGVKAINMNVLKNGVYYFATNTTTLFDDIILICEDGVTISLPQTDNYELVDKIESQGNVTIYDRNINRSYLSNGDNLKSLAMPLSNKQRDAVPISSPQLYQATGVIGSDTLATQSFTDTDGYQLTMPSLAANAFAVVAYPCEINERIGFNWSDESYTKGICVITSNEMYLVYSSSAGSNLNLYYKKSGSTAVTGTVSKPVSSYSLERSQCSVQRTSSNVCRVISNSVAMTGIIPEIIMESDILFVGSVYVSTGTGESVNVKNFYRESAGNISNATLGVSLYGDSLTDNYANNWPDLTKAILQSNGQSITIDNNAVAGENSTQQLARFVSNGLGDSRYYGFLLGTNDVQGSLSLATTLNNLDSFYTTVNNASRKMFVGIPPVWMTQAMGGGTGYTTSNYDKAADYRGSIIRYCLDRGIEYFEMSSTQSYVSDINNAFVRDNIHQTDIGYASTAVAAANAIMNMIKPSKFIRSYRSLTPLGSVTLFSGLEAKVCLNKEKDKAEFVGLFDIDGLTIADGDQVFQIESRYIPQKDKYINVTTSYGESAHIRIDSSNGIVSAYNFGTIPSSAWFSVESISYSLFD
.........................................................................................................................................................................................................................................................................................................................................................................................................................................................................................................................................................................................................................................................................................................................................................................................
>A0A2H5BGB6_A
MIHVGANSIGANSIGAKLTWGFAARLVLRTKHAAIGVGAKLIGAKLIGARDMR
.....................................................
>A0A2H5BGB7_A
MNRTRTKDFYLSKNFCLYYIANFYLTLFYGNFRANFLSTDLFTLAISNNTGYLLYIHNLSTGKWKLSTLNHSLSDIEWRFLPLESIVSGYPQPRHIKVRLFVRTSQNGLQRL
................................................................................................................
>A0A2H5BGC0_A
MSCKPLSALQSMDCCKDIPAFITELLRILFILYCIGVGNNGSPCSINPEDKSIPDTLLILLAVNDTSKASGSLSARDTSSDCTAALDTLCVPALVTINISQNSGDIPNSSPYSYTLACNLVKPANSNSTPSEKLLVPNTPKLNVAEFLELAYVYGFAFFECRVFLEPDDLLKVWLKSNWVRASNRYPIPL
..............................................................................................................................................................................................
>A0A2H5BGC3_A
MAEIITIDEYKAFASIEGKKNDPQIEALIKSCSEIVQEYIGYPLTATGSIETTVRTRAKVTEYMLPNFEMDVQEVKYIPRGSTSANGISLDSSDYYVSDTGKLELYSITPNNGDTLWISYNIAAPDLESIKLATMLLVKYYYKEEFNKTSVGAGGQTVAYQTGKNFPPHVRAILLMHRMF
....................................................................................................................................................................................
>A0A2H5BGC5_A
MADNIEIEQRVLDGDLIGPVNAEIDTKDFTGLVALENSLLDGTGSEISIELSESLGVIGLDDLVEVKSEIDKSVLKAESTVTEAQRQIDKANATIADLNAISTQITTLVGEAKQAAATATNEAADAGRSETAAAGSAKAASDSQKAAATSQAQALASQKAAATSQAQALASQKAAKTSETNASGHEARTLQSEKNAAASAKAADTDQKAALAAQKAAELARDAAKASENTASTHAGSAFSYKTDAETALASAKKSEAAAAQSAKEAETSASSMTQSVADARTARDAAISARDRSESARDISVNKASIATTKAAEASSSASSASSSASAAKTSETNALNSQRAAKTSETNSKTSETNSKASERVALASKDAAAKSATAASASAADAKKSQDAAKASRDEAEHFAEELRKGSVYRGIWNPNSNKYPDVPPTNSRWDVQLNKGQLEKIFDGKEWNWGDRLIYVLETKSFDIIDSGTGVTSINGETGSVTINRDTLGALGKTEKAADSAKLEGSTKAQIIAKAREGLAPADASYNKAESDSKYLPKNTNIDLNVNDNAHIGVNAGTNKDATFYLTEDSGKHGAYIRYNGSAGNNRTYLGTRSSNAETAFAYVERGSKDLHVVGNVTLDTEQSSVGNSLTRRDWVQSELDKKASTTKATIGKVKMQLGTTIGGANVDNAPLLLKIDWV
...........................................................................................................................................................................................................................................................................................................................................................................................................................................................................................................................................................................................................................................................................................................
>A0A2H5BGE9_A
MLINSTTIGATEGAIRIYLNGKEEYGVVNLNTKDKYIEKYVKDDNGHFIVDGDELRVECVPFELATIRFDNVIIEVN
.............................................................................
>A0A2H5BGF1_A
MQQSIDWRADRGLHDIGNLYVPKHAVLTDRSYGMNVNTYLNTKYPTPEEAYYANLELYKSGLYLSLGDALVTHRVAPADVFTEAQDVTITDKTNKIIVEYGGYLI
.........................................................................................................
>A0A2H5BGF8_A
MGIDGNEIYSKIDMILGTLANYIDFKKGTQQLVRIGDAGLDVVTGTLKEKGQRVYSPNNKPKLEDLSQPSTVVKPLKLTAGQWTTLLTNSDFKDGTGVYQILVTYSSYTNGGVAYTQGYTGQLYWFAQPTNASNVAEIPLHHMGHADGGEYIYLRTRINRGSKGDQSVDIKCNKSFASAVSFTARLVRIM
..............................................................................................................................................................................................
>A0A2H5BGG9_A
MVLDIILILWTYEFGSKTKMYLLKHPYLSYNICKFERHRNILMNMSDKIRYLTEILEHLVPNVNVTVVDPEGRPHSVRQCNLKEKVDILAEYPELRVHAEVYYDGVVHDVHHIVRPRNYKYFVVGQGKQIAKELKMELGCQMLGIR
..................................................................................................................................................
>A0A2H5BGH5_A
MGLLGLIFGSPQEIAPTFEDIAGGASELNPMKESPKPRQKTGAAAMMPEEAPLEEVHIKMGGKWYKYVRVDDN
.........................................................................
>A0A2H5BGI7_A
MDAAKRKREREKRDLGMAPSTARDRLMKKLVFSHIQSRGIVCHHCGKEMTVDTFSIEHIKPWRGEPNAAELYFDLDNVTYSHRSCNYKFTRQNGY
...............................................................................................
>A0A2H5BGJ2_A
MRWFFNKEKTEQKEEPNVPMLEKYATSLPRKEDLSAYQEELYQYFKKVVDTTLREAINNHIKPKDTFPLSIPRDSLNVPTEVFSYVIPRLLKEKGYSVTRYSETITFPHGVCHEYLLLLNETTSQE
..............................................................................................................................
>A0A2H5BGK2_A
MNNFVAKHCRTFNKATVQRDRTKYHRPSSKSLMDEWFEDENDGFEHPGMVEPKELETPSISGSVYKRSFTNKQEITMEQTIALQQEIHNKLYGNVDPDLLEVSPVSHNHLNWVFDLETYATCQNAIVPELSAVAFDILSGEVFHEATFHLDVDSQVALGREVSASTLSFWLMQSEEARMKMLLADPEHCRNNGLPMPLQISGAMAQLSHMIKIVSKTWAEQTGLSKEPLVWGNGITFDLGKTISLFETAQVPLPWQFWAERDARTLMDLAPGIKKAFGKDFRGVPHYGLDDCKHELRYLSATYIKIWEMSKES
.........................................................................................................................................................................................................................................................................................................................
>A0A2H5BGK4_A
MRLSPDVERILEAINTIKGGASIVPEDIDSAVSHVLSGLPKNARMECIGMRPEQKRAFLLGYAACLRFH
.....................................................................
>A0A2H5BGL1_A
MGELPEWFERLLEEQRSLKEKIDKLQANLCAPADVPRGHLESYRLRTLLLTEQLSHMRAYENLLNIRINLYREGK
...........................................................................
>A0A2H5BGL9_A
MAIPSAKELTQRIALDNAGKALEAEKALEVAFKRVESIPRNGVFDISVGLGSTHKAVMEELLRKAGYHLISIHFSTWRNEPSAQIRLQIPPQAE
..............................................................................................
>A0A2H5BGM2_A
MDRRHKLRVNWHRRLKDDEIAIENGFTTRLFKQTEVYMYDLSWWDYPRRTLERSWKNQSKKRKQWER
...................................................................
>A0A2H5BGM6_A
MAKFKLENNGATLQEYDVSLHKESPEGEILYTSEDVLGGDGYKSLSVPIYDIKPDKLQKYYICVTEKPKENQKWGVVGRACAKVRLYWPQSQLRQLAQQD
....................................................................................................
>A0A2H5BGM8_A
MKIEKLEHLLATAEQWAKDLHAGQKYAFDDDYFEAHIKEVEKTVIELTRSSSFTRTERYLARIVALLHDIIEDTDCTLADVQRTFGTRIAQCVLNLTKVSKESWEAQWSRATRDPISLVVKKAAMMVNLRTSLANSRINLIEKYTTGLRYLSL
.........................................................................................................................................................
>A0A2H5BGM9_A
MLNKRMEGKLLSQELAFGITKNVPKARAVIGSINIAEIFEKSRGIISIPSNFKDYFSWANGKPSKHGFNFEARFDFWAESKKGMEGVAFITCGGRLIFPLYRDDDTVRGVDLDSGCITAQDITNLMPLFPRAVLATMTGSERAAFNDFQDHIASLCDMRTRWLEGKEKPISGGRLDPDYEGSITPAAAEAIAELEEPSLASSSWSMVGRRGMGNSPFTVKRDKRPNPWELTNTPEGNVFITKEMLEKAASTTISNETILKGKEDMTKATQVKAGMINVNKEALKQVGYLNAGRASNKLIKESIRPLLNAMFKPTFMQKIAMKLFKMENPVDVALKSGMSDLLCAQMVQAIVEIKGVDNPYVREVTQAGITQAGYELSKAIPFEEAIDKVVANLEKGAEGIVAKISK
......................................................................................................................................................................................................................................................................................................................................................................................................................
>A0A2H5BGN2_A
MIISKYDVVVSFGTSSYCDVTMCQSDFCQIKDELVERLGEFGGEICVTLTTISFTISGVEDAAYAEELETKLADIGEYLLECLWEQE
.......................................................................................
>A0A2H5BGN8_A
MVLSVKQQDRFWLFTSFLVVFAYCLNAVNTGEIGAAYQMTTFAWGFWDFFRCIGDYEYDVKGISCQ
........HHHHHHHHHHHHHHHHHHHH.....hhhhhhhhhh.......................
>A0A2H5BGP4_A
MKIKELWQVKCVNGWTYVGDWRYWGDPEGMILVTFRRSQLQELLSCLTRRCKTDNFKYLYGSNLVNIRSEEHNSNIYCHEAYIPSIIKTLENLR
..............................................................................................
>A0A2H5BGP9_A
MANIDQFAKKFSMLSDEEKQALLDVVKLDKIKAEFEEHKKSLSKLGYHITSHNPTYEYVNFAKNILEDKPTLHLKLTRNDLGEWRCEISHMIGLVKVTSGEFCYPHNNFSRIFEKQVINVAMATLHLQPGR
...................................................................................................................................
>A0A2H5BGQ1_A
MKKKIIELLESIIKNQLEIINNQKKIKAAIADLSVERYSQKRNDCMSGWD
..................................................
>A0A2H5BGR0_A
MKLEYTFTPKFKNKVRELRNQLRERRAEYEALLDSFYQEANKHKIEMYSLARNFLTNSMEINKQRPVKWGLFNLQTRFETYTIKDFDKEKAIESVKPHKVREITKDAFIIDLVWDAPDLERFNIPGVCKVDENMSYAVARASNRYSEWYENHRQIAVSISNIPPTYRLVPEVSQAQIDQLTKILECNADKLIFEEKEIRALIRLGLKL
................................................................................................................................................................................................................
>A0A2H5BGR1_A
MADFWDKHLTKEQQYEIVDSVAGTCDTGCNAEYWQKEFGFSNEVRDELNWDFPSLAAKFELFRCEDCMWWGDMGEVGDCNECGGELV
.......................................................................................
>A0A2H5BGR5_A
MVLACTTCGLFRAYPLLGYCYNARMLLARLTRALNGIRNNLLPEKHCINIQ
...................................................
>A0A2H5BGR6_A
MSIGFFKNLPQTPQNFIFLHKTHQIAPKSPYISRIRTYLISLAPINFAPINFAPTPIAACFVRSTSLAANPHVNFAPIEFAPIEFAPTCITFAPIGFAPAGAED
........................................................................................................
>A0A2H5BGS4_A
MTLFYGNFRANFLSTDLFTLAISNNTGYLLYIHNLSTGKWKLSTLNHSLSDIEWRFLPLESIVSGYPQPRHIKVRLFVRTSQNGLQRL
........................................................................................
>A0A2H5BGS6_A
MSIEAVLTQKAEAKQEAKKQKAIYQEAKHKHSIAASKALFTEADKELIAEQVNTLKSFGTTPLMSWGDLSKHGNILKYLKLFDIDKDVKLFATSILCDDDLKKAITEYDTAKEIYCKALRELMLSKATLLNALIQNKLFGFLRVSTKKLAKAAADMRKHSERYNTQY
.......................................................................................................................................................................
>A0A2H5BGS9_A
MTKLLTKVQKERLHWLYNLAETYDVNDKHIPIPDLSEESHKLLAATVLAPSKNAPTRWSIDWAQLGLSGADTKGIWIYLQKEIDNIHTTTKLHRKRSFKPFPHMFDPLEPEMLEYINKEETDAQNVYNIFLATQKIVHRTAIRQQDDAERNSAAVTQIKKLITKLNPDVSECGALIEHLTQSIKNKTKRYSMLVPAPDYIVSAATALYNKYHKAMPVPRVSVKENIHILAELATLGYLVGPVYKHFISDDAYEFRFEHVGNAAFWRDEIQNDKTLLSSVVGMRLMPFAFEANRCMNNKGCTPSLEYSKEAKIQAFDSPTGQSKYGITLEEYMDYCMSTWSEHKDIIVPMIQRPKPWYISQRAPRTKHEWNYSAIALDIKHETGTLINPDTLRLLRNHMFEKTPQEWLSEI
..........................................................................................................................................................................................................................................................................................................................................................................................................................
>A0A2H5BGU0_A
MKMKCYDCEAVFDAAEYCPECGSNGCHETIEEPKTAIFAEMQALEGQILCLAGDYIKALTDKSIPLEQRWQAYVDAPKCIHKHDEYVYNGYDDFCQKVWGESMMSRFYDGQRYQQFDCVDSILDILIYHIEDELGVDEKDVEDHELLVEFRELVLKCRVETCVWDW
......................................................................................................................................................................
>A0A2H5BGU3_A
MWVSVYEFVAMVEATNSLFCLRQRTTRLEPAALAKQCQRDVYGVYHNKEHNCTSLEERTVMAVMDKVLEDAKSNIS
............................................................................
>A0A2H5BGU4_A
MGRKLTTEEVNQRILETHKGEVKIIGAYIGSNKQHTFSCNKGHTWKTTPDNIFRGTKCPYCSSTKRTQEVAESDILKVHGSILLMSKYKNRHSKNLFHCKVCLHEWEAEYGQVVRGSGCPSCAGKMFDTVYIWRVPSTNIYKIGVSTKQKVRARIKRVASGQNITEPVVILIKHTPDAKEIESTILCNYEEFRHRLEGDGGTEFLLLKEDMAKELISLMELL
..............................................................................................................................................................................................................................
>A0A2H5BGU5_A
MKKIIELLQLVVNNQKLILENQRVIDEKLDKLDRRCDWVVERLKN
.............................................
>A0A2H5BGX4_A
MKTLRVDLGGKLPADASSVCIFIDPLNLVNGDSIEVDTDYLSYHPIEVKPLHEEHETSYDPWVCFEDPRKVKVDFPVINTTDGVTAYALVVQPEKDIEAILAVDIGGEYIWYDLPKDLKIELLNY
.............................................................................................................................
>A0A2H5BGZ5_A
MADNIEIEQRVLDGDLIGPVNAEIDTEDFTGRVALENSLLDGTGSEISIELSESLGVVGIDDLVEVKSEIDKSVLKAESTVAEAQRQIDKANDTIAALNSISSQITNLVGEAKQAASTATNEAADAERSENAAAGSAKAASDSQKAAAGSAKAASDSQKAAATSQAQALASQKAAKTSETNASGSEARTAQSEKNAAASAKEADTDQKAAKAAQKAAEAARDAAKSSENKSNTYAGNAYSSKTDAETALAAAKKSEAAAAQSAKEAETSASSMTQSVADARAARDAAQNARDRSESARDISVSKASLATTKASEASSSASSASSSATAAKTSETNALNSQRAAKTSETNSKTSETNSKASERSALASKDSAAKSAAAASTSAAAAKKSQDAAKASRDEAEHFAEELRKGSVYRGIWNPNSNKYPDVPPTNSRWDVQLNNGQLEKIFDGKEWNWGDRLIYVLETKSFDIIDSGTGVTSINGETGSVTINRDTLGALGKTEKAADSAKLEGSTKAQIIAKAREGVASAGTSYNKAESDSKYLPKTGKAADSEKVGGVDITRIVYGTNRFATMQQTNFNNNRKSGFIEMSNTISASKPGRASSWVWGWQTAHTGNDTSNKYGAQLVINQDSQLYYRVQNSGGVGTWATVYSTANKPTAADVGAVPKTGGTFTSNVTVSAGGANRNALELNTGNTNGGGIHLKMTDQAGSYTQYGTIGYYHQDDNSYGGQAAFVVGTSSDTEKTNFVLTGTGNFKVGNNEVYHEGNKPTLEDVTSIASVNKSLKLTANTWTTLLTRPDGLYESGVYQILVSYNSSDKGGGAYSQNYTGQFYWYAETTNSSNVCEIPLHHMGHADNDEYIYLRTRARGRSSSETQSVDIKCNKTFTSSALFTVKLIKLM
..............................................................................................................................................................................................................................................................................................................................................................................................................................................................................................................................................................................................................................................................................................................................................................................................................................................................................................................................
>A0A2H5BH24_A
MNILLRERWEQIVSNVPATVILPSDIVDFMCEFGESLIDSNEWHENSWTLIGFAFGNPKWYPFAIELDMEKDYTYCHMVHELFDGDGDLENEFFADLMNAIPAYRKRFCDNLLELLNDD
.......................................................................................................................
>A0A2H5BH26_A
MIKVIVGGEVLVFEELQDAFDNVPFWSEATMIDTDDKIVYCYDADGSLLHQENL
......................................................
>A0A2H5BH46_A
MAISKVPQSAQKQIDTLVHVFAAGDGGGALVAFKCHYEQIELDAIAGDKNAQTVMANMQGIINLVQHLAGIDNDNLQY
..............................................................................
>A0A2H5BH48_A
MRNWFTTRKIVVPSSKTQAIGYTLYLTPIIACICGQNWDRKIANMSDIRRCADKQWEAHEKATKTS
..................................................................
>A0A2H5BH55_A
MKNVVISESLFKAMMEQLGYWADYCDDSEGYLKDLLSDVNENAKENAVALSVVHELICEKEGYDCDDEQSDALEIIF
.............................................................................
>A0A2H5BH81_A
MRKYKDLIHEKYPQAIYCEATREDFMARIPLQESAYGELAIHEDDVYLELHNRKWGVTLSLVKETGMLHIPYLINTYRFTE
.................................................................................
>A0A2H5BH86_A
MNYQEYVEAVQKRAALIKDMKRKDITVGQLDDWKAVKASLEKEMRKFIWTWACHMRSFICNNPDLFDGETFRIMDSHYNINKQPLLKVRKDGGLALRMEQDCGEYREMGNVIVVPKDFILDREAYIRRRKVFMAYKKIEQREKHIILLQEKQKQVRTQIGLEQTQLAAAKLQLQELIND
...................................................................................................................................................................................
>A0A2H5BH96_A
MKLWHLILALVVGVTMMAFGTANIIEVGMKEYGETIHLQVCNGDITKAEAAVELKNAPFTDIAIEGYKSMDCSDVRKLVDEL
SSSSSSSSSSSSSSSSSSS...............................................................
>A0A2H5BHA2_A
MKSLVDELQLLVETEGLGVINRKRFLRMCKRHGVSYYIATEMLIWSGILLPKTDKQWHPCLINLTPREWHTYHGWKHKGWQVLRGEMATRINNKPMFSNLQVKWIPYE
............................................................................................................
>A0A2H5BHA7_A
MGLGAEPTWGHGLDSCCAHIMPEFGCGYASASGANSIKLQLTLCARQQVRIRPQIGFFEFFRRLWGLYGGLGAKQTGFKDFVGFGQKFGKTN
............................................................................................
>A0A2H5BHB1_A
MIKILWMVLVLGCTLFLVFGRNIIKEAFRSGKRDIDAVANELKESNDKQETK
.hhhhhhhhhhhhhhhhhhh................................
>A0A2H5BHB4_A
MNKTYKLPITLTLLVCCIMMLLGIATTTIAGHLTFLAGVIGTALCVVAFILNSIFDSIQAFRLEQKNNAIFLESLSINIARIQGAMESTK
......HHHHHHHHHHHHHHHHHHHHH.hhhhhhhhhhhhhhhhhhhhhhhhhh....................................
>A0A2H5BHB8_A
MSFLHLSDSHLQAQRTSSRLDFYPSRRLAIRMAYCKPLQYTVLYKILPYTVPYKIWHDSCLLKSYPQLYIYTSL
..........................................................................
>A0A2H5BHC0_A
MSKLSIATATSSKKLPLYDIAAGTIVLDEDNAPLIVTDCDNVHGVDDKYIGVVSLGSGIFFEVPATQEFRVSLTADLKVTY
.................................................................................
>A0A2H5BHD4_A
MKKVIYFYDDKIVKKHGGMDGLKKHARTNRYLLRDADLSTVEGNIEEADEYKGALPKHYEEYLSQATEEPADKSKGSDESKGTPPVDPTA
..........................................................................................
>A0A2H5BHE2_A
MERHSVVIIGLGEIQDRVRNGDFSENITTMYLEWCETMEGSPIPWGRILTGFNHLLGLKEGEYLWIID
....................................................................
>A0A2H5BHE4_A
MKNVFIEAKGFISQRNLPVVSRVEPIIPELSYEATAYGHWVFDNSGTQLTSKVGSKVLTVQAGATIQPEYGPNYVDLACKNGNALMTDLLDNAAQFTMMGVIHPRATALDVSMGTMSSGTGANGAGYFTSAGVPYITIRTNPASLAVGGSIPSDSPLFVALSVDVPTNTYVALVGIQGQVYSKTGTMTWSKSDTAIALGNSRYVSTNTAKMRAYEFAVFNKSCTLEELTNMEYRARQRCQLRGITY
......................................................................................................................................................................................................................................................
>A0A2H5BHE8_A
MKFRYLGDVYSIPKKTYEFCIARNLLRKLFAEAIPDNPSHERKTFFILSTYDPDFRWFSASSKNPRYYRRFNDTVKHLAIPNLTSNQCKFLDSITKDLTDFRQAIKLSKEAVKTIYEIS
.......................................................................................................................
>A0A2H5BHF1_A
MSILNLTHLQAEKVTVFYKLCAGHIKLSELSDEDMLRFCTSTKFCANAKRRGEQRWAMDWQGIGLDLHSKEYDKIWAAVAEHVEGAPVRAKNLPKKTIPAKLFQIPATIAEHLKEDESPAENVYNIFDATGKVVHKVQLEAFISGEGIVTPEKQAVDFIKRLKLDLSQLAEVQRYLNRSVQAKTKKFRLIYMKLPDYLVELQDKLLDTKAKLLSEQDLPNLSYYIGKLGLQGYRFVEVEPVHDKQGDVSFFKALDTYSFAELKDKDFPSKGSYGIACPKLKQSNRPVQAPRDTWHHYKLEKTDYLGAVLKNYRDHKDIIQEFTKKPKPFYITRDSLDAPYKWNYEAIALDFYHTHNIAVHPEVFENTSIFLDREPLEWLNEI
..............................................................................................................................................................................................................................................................................................................................................................................................
>A0A2H5BHF9_A
MQYSVLFIPIGWFLPLLEMLKMCKQYDADNEPCPKCGSVDYLDVCPECDNCDDCADFCGECDLCLICCTCLEDSE
...........................................................................
>A0A2H5BHG0_A
MHDNKWIPIDRPLNLCLCVMFKYGHAYHVGIHVDGVVFHCVEHKGVLGTTIAKTKTLGYEKIEFYDNEDMPWLS
..........................................................................
>A0A2H5BHG5_A
MSGNKFDQEKVDLHVLDPFFIEGTARVAQFGEQKYGRSNWMQGLTQTRIINAIKRHIAQIEKGEDIDEESGFHHAYHAAWGCQVLAYQHRNGQTHLDDRRWSESVRDADTKIGTCEGISGHTVPCMYEGPFGRLHPVDGEKDGLVMSFVQSEADEGTAQGDPIQQLQQMISEWADQVYPDRTVENALTKMMLHEIPELLHGKAMDPAEFADVAILLFDVAHLQGIDIAQAMREKMEINQARDWKIDPATGLMSHVKPKGMMETIRDAVQGIGDAARIMAAPSRLLNGNNMELAEYTAETLPKPPEKPWEITIPNWALKTEEGTHIKLRAGSGVFGRVKYQSQCILMHKNMRKRSHLETYYCATIKDTVTEDEYNVPWSEIEPWTN
.................................................................................................................................................................................................................................................................................................................................................................................................
>A0A2H5BHH0_A
MFLTKPEIDLYLDIAIRAAQESKIDKAKVGCVNLYASGLMSLGWNQMPEGPTYPDDGRLHSVHAEAAASSLAWKNGHSTKHHYKFISQEPCLACAKQAYSEGATAVVFFKPYGIVEGLRYLYSRGIDVVVRKENGTQPNTYFLLTEWYEGMPSEAKWDDEFRMYAHPLFLNDA
.............................................................................................................................................................................
>A0A2H5BHH2_A
MSRKCSKSVEFILIVLITLVMMLSYGIYKMYYENRNQPEATSCKP
.......HHHHHHHHHHHHHHHHHHH...................
>A0A2H5BHH3_A
MHSVAFEERHPVNAYLFRGHLDEHQVRESLEDELGDKEQVDRIMRNTTIAHTYGKPLPRGNWWLTNAPEPKHRCTPVTIVG
.................................................................................
>A0A2H5BHH4_A
MFEVFYNDTLNAGCDKFEIQMCSGGDLQTGPHVVQFVGDPSFNHEECNWRVTADCIIYPYPKGEDGLLLPYYLGGPVEDFLEIMNIYYDRNYIQ
..............................................................................................
>A0A2H5BHH6_A
MSIDQTVDKAIADILSITKRTIEEADTWGDSFIAGRMAKIAAEAERIQEEHMQWKIAEYRRLGYTELDQFNTTKEEFEKFEHEVENQRSRLCVLLLANHPEWIDSASAIVTAPYSSPCHLRKMHKTKFEKLLEDMENVKIN
.............................................................................................................................................
>A0A2H5BHH9_A
MVGENDYQDQVVALHAKCEMYHQLTECRDYDDTAYHKLMSEKK
...........................................
>A0A2H5BHI1_A
MLLFHVLVAVNGRFDCTSIKSHNGSWTELEFEDKDYEQERGHYDYWRG
................................................
>A0A2H5BHI6_A
MDIIDKSRTERLVEIVYGNKNGAPMDEEFKAKLTKCFSICKCANQEFEDKSLEFKLAVMAERVSAEITEEHHVGHDIAVHYFMALSMERDLQADKVANELKAKLNLQDPEAKVTRVIRKEYDLYYHLNFYDVACKRSLNIAFTLDGQNLSSEDWHDEFLAQMNQVINEHKIKIMTTRHPDCDAKGCQYAAEHGAEGSCAGRCYWVNIH
................................................................................................................................................................................................................
>A0A2H5BHI7_A
MKWKVDQRVWIKHDIFEGADEHSPAGWVAYKGDQLAVHTLWLKKTI
..............................................
>A0A2H5BHI9_A
MVKEDDLTDQTPLITIIEQQEYIKKHGHKRGGFEPFNGRLQNRKD
.............................................
>A0A2H5BHJ4_A
MTKMNENDDLACPDCGKSMKLLGHTMVVMNEKVMCPHCWGFIHKIGGQVVCNSCKEQMDFKEILRFGSWDVCPKCWHFHQIAPIPEFKDEQPPHSDEVESFWAWFFVILLICAVIGFCIGKAVCTV
........................................................................................................HHHHHHHHHHHHHHHHHH....
>A0A2H5BHK5_A
MNQMEVKTMGEDPTIVPLTEPDVPTEEVEIRVDIFTSTWNHVRYALVTSQEEVDCLLKAHREATVPYFDQNMPHRGAVTHLYRDWAVVHYDLGPIDKDFEEGKITRAEAFAGIMGILAHEAYHVCEKIFMEMGEDSPSSEFAAYTIQTVMGDLVNSISRKIL
..................................................................................................................................................................
>A0A2H5BHL0_A
MTKLSKSEKIEQFKVFAERINTFPWGVDANVQFHSDTSRVVIATDIGLITYYMTTGKVQVRSHIFKLPEGDAIFTFLDTLFTKGIYTERPIWSSRKIEQDPEFLAKVTHPFIERKKDDKA
........................................................................................................................
>A0A2H5BHL4_A
MDAFSMKIAVDAWVKDLKELGQVNPETFNDPIKFALDLGGTQFVLRAVELGKMSPDFARHVFNAFTTMHKGDIINLNDAIKEQRGDGT
........................................................................................
>A0A2H5BHL5_A
MKTITGFMTLSMIAIIAVILSVISIVALTCGAIIFAVAYSILYVIGALSVLVVSIYMWWYSLLLKVMHLDHD
.........HHHHHHHHHHHHHHHHHHHHHHHH....hhhhhhhhhhhhhhhhhh.................
>A0A2H5BHL7_A
MEGGPSYVYSGGVSESKGKQAEYTTLGRRIWLLKVLDKIPNL
..........................................
>A0A2H5BHM2_A
MALKQLTKITKDHLKQMAHASGVSPQWQGSTEKLDKFLACVVDTINIELNKVVNQMEQATPVAEQRKTHIGLGDIISVAKMEGLDVCIMGHQKTFECFAEKIVEMIDDELRAALDNQRARFRGELESMEFWALIKIQGKEVALLGSYAKKPKWMTLANVAELADKLNVNKLRRLAEENLCKLDDWTSYKMIRLERPEVDLGVC
...........................................................................................................................................................................................................
>A0A2H5BHP3_A
MSGIFAAQGRNLVFPTQLEKRSGLYYTPPPEACWMPWGRYFPLSATSFNILEHFMTGEDLPRESSYSTHVLGILVTPNGLIYEYINTVEGIRRRVVPLGKGAVYCRSDDPLLEEAMTAAMVVHDQLVDAITLVSKSRKLMTHQYKYTTLDKVYAEIKERKIVLQPPTRNNLI
............................................................................................................................................................................
>A0A2H5BHQ9_A
MTTRKIARLDKLAKFVNDNFDRDYNLPFAIEIEQHEDKWHGTRYSLNLTQPECDGSPVKTLFRSKVLPAEFVGDRFTRLEGSVAGMAPGIELLGQVAWYWMLSEANDTDRELGVQVALMAWDAWTLATAIFDGSKARDLFERDDFLCPGVTLNQHVLCEKFVSIDREVWLKRRTKLLDNAVVIESRWTFVKQYIGAGGLGHEEKHTVAEVTKRRQAPAPFEIIFKAKSSPFNP
.........................................................................................................................................................................................................................................
>A0A2H5BI65_A
MNGMKMMIGSLPLSSMMGGSRSDAGTFNPAPHATPFRAVGEYIADAAFEDRGVLVSADGIVATVRAKKMTFQEAADARGAATGLYAIMFPVANGAKDDTVVITTTSQAVLFNLLAVEDLPDELFVQFGLATTAATVKAMTNDNNDHIRVLANAGGIAPSNTSPSHLIVDKQRNLIIGHIVKEGDDQADFSIFAASRKSKSSQDYIINVSTDDSDIIKHIVQATVEEIALGDAV
.........................................................................................................................................................................................................................................
>A0A2H5BI98_A
MSDFISNLFEIAIAVFSVVAMVKLIKSDNAYIAETVRIIDACASLQEGQVIQGEVVNTKAHTTNLYITH
..hhhhhhhhhhhhhhhhhhhhhhh............................................
>A0A2H5BIE4_A
MTAEEIRKAMWVYDALSNSHRGLYVKAEGPDGSGKSTFVKLLTEWLQTQLGNSRAIMTREMGGTAQGRVFREMVLFPKETQELDLQTETLLCWADRVEGQKQVKAWLNAGIAVVQDRTYFSTYAYQGMLYGQSPLVSKIHSGLDIMNADIVFVLDVDPEDILARVGRREAKGNEDPTGNDRMDVMTDRQLKDLCYFYRGIEHQMPACANIKQSKVIHLDGRQTQEQLLQDAIVHLTRFLDEKEREANDLCRAIC
..............................................................................................................................................................................................................................................................
>A0A2H5BIG0_A
MTSAVLFANVTEPLLLKLKEVNEAVDLEWLIEQGKMVSLIRKNVVRAERDDGASVHVMVFPREYLLNLAERHDDAQYQAWLIESKIKPFKEHYAHGSLSMYVY
.......................................................................................................
>A0A2H5BII2_A
MTLYKEHVVLCIVQSDATTEAWAELSQLVFDNPTLMFDQEDFTRLLNLALADDRDEMIKYIRTALTVDLNIELINWLTDSMLDIAYALRKSLPVLTPTQPGVVTKCEYLSHCRRNVVLKATILEPLPKEHLTVIHF
........................................................................................................................................
>A0A2H5BIL2_A
MHQFTPEMKETLNELERELAHIRLTQPNRINTLIKTKCFSLTRKTKSPHVKRVLQSITATPLSVVKLEEVLKLYHEVDSGEVELSIQQV
.........................................................................................
>A0A2H5BIQ1_A
MKQVAANVNVLSVDYRFGAKQMETYAKFITDALTAGRKVFIYADKEARAKVNELFPKVLGQEVMEKVLVRAYPISELTAINVGRGMSNMSAIFISETGRYTDHITKTFSAVKDHDALIVECNEVVA
..............................................................................................................................
>A0A2H5BIQ8_A
MTTATKLPWLLHLLQEPSVHPTTWETKSMLPKSEPISIFSVSSVQLTEASEAHFRKELNEADAIHSVYAFKDGSQFGARFNGFLVITGPILAYQLFRGSELESSEFVGTFMYGEGGEAIIPENVKTVFSQYDRNRVTQFKALAQALHSAVTDHIKGVRRD
................................................................................................................................................................
>A0A2H5BIR8_A
MTVIQHEAIGYCGHAMMVHQMEKDQVTIKQYAKQLEGAGLEAFDTPSHKLVLQGMSARYGDYMKLGSGQEGLGTMVLLGVAIGGGVAAYKKLMLAKNSPITKDISDVLSKVTETYTPKWLEGKTSVNKDVTCGKLNKLFGGSELSVLDTAAIKYATQAEREAKAAGVYLTGAWDKIKPLLERWKKAGEGEEDEVIELMTDLYPEPPYSTMPVIHANTPGGKGEKVKALSEAEYPKAVALLKALLKAAEEVDGMSYDIANSVGFKDHWYEGIPTDKRGEEHAFQYGHYRYYLDHYGVKTWSQHEALINAARGVEEWITKSFK
.................................................................................................................................................................................................................................................................................................................................
>A0A2H5BIV0_A
MGSVNRGNIMNIYLVQRKSEPRYTPDSFIAVAASTEEVLMIHPSYFQGKNTPVKFDEAMAALWANELSDSPMDHQWVTDKNELEVTYLGQAAMEFTGPTIIEMWYGYA
............................................................................................................
>A0A2H5BJ14_A
MSEVLSRTKAIVPCGELLGSLKRYPGVSDEAAHAFITAGAVHLFHDRYVDPILSVDDLALIGETRASVLTGLAYEWLHDQFTIIHNDIKRHVKHFDELRADDYSWEGDCIHLDLSLYDED
........................................................................................................................
>A0A2H5BJ34_A
MNYSTDNFIIDVGQYIPTIMFRAPYLNGKPLTHEQTYCIFAAIHDEIFNETFPWAHINNSLETALSTVYADYPLFTLGEPRYWRFGHNGYEIYRPTQNGFNYMDAPHGRLPQNPPRGSIFKIAGGRVYAEWLSAFVTNTLFGIRNRLHDELLRFVGTAADYEWHFEYVSNGIFYTKVSKNPLVTQPVHVKLQAMTEAEQIQQAISDLPDVRQPTVGNAVAVNLDIRAHSSLERIPEVCGYLQQLIMHARQHHAPLEVKVIYHSKTYYDKVVSFARGFIEQYQLPVKLAFKEQWVDLQQAHPASLGAVSVSSDIPSIKDIERDHDRLREIRTQLIRNNALSPWLTQELLAIAPGLFSKKISDEEMFTAMMTTDWGVNNKGRRVDATRLNPMVIGAVISIDRQLEGEALPQVTQPQHQLHVLHEINWNNVR
.............................................................................................................................................................................................................................................................................................................................................................................................................................................
>A0A2H5BJ46_A
MALSKTKIKRRTNAYHNYKTLVERISYKCMIAHIDAQGIKLEMNRTGSSIKSEDVPAANEARLALKREIVRLRNIQGRRRIVNAGKIKAAISQY
..............................................................................................
>A0A2H5BJ54_A
MAWSKRRAKKRIIHLRGFHYRVESRSIAIWEQYREYHQHRPLGSGIGLLMLLDPETGKPIGASNGLKQNKNKASY
...........................................................................
>A0A2H5BJB7_A
MSHKNRAPQIKLTGIRDGENDVYIPVAGLGIANAAGITYDPTAISSALDKLRTDRRYFDNLQSHPYYQQNLFTKYIGLIPDDADYRGTPVQRHPFMREMALRFGIALESVRLNSHRQTGKSNFMYYRMVQFHNHYLQEMTDIKASKPIPIDLTRYLKLITGKDFWEKPGVGAWGSEFTELYFHRHQAGSGGKSMFYNMLPRIKLHLAGIHATLGGRPWIYHNVVSRGPAGFWPATIEYGMASNGPAMTAQLNRERMIKPKKGRA
........................................................................................................................................................................................................................................................................
>A0A2H5BJG0_A
MNLNVDYTIYVDNTKKLIRTMVINSAQSANIINGRMDGLGYGRDIYDKSTWKYYMNMAGIYHPSNDPMQVKSLDNGQLIDFTRENMEIHVSTKRSYQYGTDYYKALVAQYPYQIALIKGILNPIDLSVSTTADDWQILYYDKTLVEDGEENLIPRFQEWVNTLITQTYLPDYVYITEDLMHHFYLSLIGGFGPGVILGIRLENIKTNRAHSFHIWSHILSHADIEQYRPYLNRKQILYLYRNIVWHTRNPGAQYSFQKMIDAFLTERRIPLQSYNAQHNTSSILTKIKPEVEFKRELLNMQDAIANVNYVRSTREILEDEVPLAKNNADVYEDRIGEVIQDVGTNRNSNLPTKVLESNMRDLSDSLPFSHSLTLLNEWVRLSSTGMYTAVITTTNPNTGLTMTMTVKEAFILYLYGVWQSHGVNLETIPTFRANMVMKIPRPQFAFLKAQYGSQHVTDEFIKYALNLCPDIPAIISTETFYAKTLEINAATQLHRDLYSYRNHYHARAEFEALAFGFYQDQDCDINSGMTYKEFFKQKGWNFTDLPPEEWVVFANKVSSIATGLDTANQQKLADIQQAMLGLTMQLSSYTIQVIRKINEEAVVMLDWPTLRGGDMHMKVYQQWHLVDNPVRPIDTHMREKKTYKLIHDFPKGHNSVERSWRFYIDTARQLSSQGINSRYNYLNGARMRLWTADDAAGTENEFDQQMTVKDLQGLWIDPYGDARPPADFSAEVLNGLWTDPLPGIAPIVSSLGGLWIDGPKSSGFDEDLNGLHAEVPAALQALRNTPGDSAT
.......................................................................................................................................................................................................................................................................................................................................................................................................................................................................................................................................................................................................................................................................................................................................................................................................................
>A0A2H5BJL4_A
MPQGSIIMQEFFKSYGTYFFDVLMFIMVFAWCFCGSGGTRHDKNKWLRYGAPVALGLFVVLVVHGFGAFDRYLERNKCADLPIGIGVMIEDRCYKRVDGPVYISADSTVYKESNVHD
SSSSS..........hhhhhhhhhhhhhhhhhh.............HHHHHHHHHHHHHHHHHHH....................................................
>A0A2H5BJS4_A
MHIQDMTFRIHTTISSRDDLDNVVRLVNQNDEVIIEHALHDAMLPVIYQNDKLAAAYLAVVYMYTRDMPEGQGAASYDFHRTAGIILDQFVEDSNLGEFEADDWGQIEVMVPNLPEGVRAFVHTTDGSDVNIRIYRQDRGLVNERLFTYSDEETVPSIEEMLAQWDADVAPTADPVQENAASISFGDVSFIYTLDMSKEGREQRKAIMQVVIGDRLVAQHKVHENTQPLMYYMMEVFNMLALRMTVGPVEGINAQDRVTLLTAISGFVGGHLAMPDQVQIAEGMQYMHEGAISDEVTYMVSHQLIADNHLRATYQFNTVVDETMRRSITMCDEVSYLENPMSPQAFFNAYQADLSRELKLSRMFDIAMIAAIDRGQGLGKDNELLYRIKEDMKYFKEMTLHSPVIMGRKTYESLPNPLVDRLNIVITTAPTNTYTTRSGVVFVNSKEEALLHAKGYLAEHGGDKIWIIGGASIYAAFLPDAKEIHLTTIGTEREDADTFFPEVDLRQFNAARQFEEDQVFEREGETFGYNRVILTRK
.........................................................................................................................................................................................................................................................................................................................................................................................................................................................................................................................................................
>A0A2H5BJT2_A
MSSLTTNEVVEHLDQYVIGQLDAKRAIALAYRERSLKAENSGEGWRYITPSNIMMVGPSGSGKTELAKQLADMTNSPFVKCEITEFTQVGYYGRDVKTILTDLLKEAIRIAPEIWRKENKPKLSKANRDLLALMLKDPETLDAFAKALNITADKCTVPFVEEKLLNGTTLRKLNVRYGWRANPLLAAIDKRADKPEKGEEEPPMEDAAAWTQWYVRTKMNFSKLGYSGTEDSLVKEAARVLEAIPIKDKMEPVLIEVIGETLNEKRKKIIAARGASQPKLIRLLLDEKDYKALCRKLLETMGSRLWMKLDTIIDIGDALNQSKNPPPDFIVKLVEERGIVFIDEFDKIFLDSRGENVGNMGVVRDLMPYLDGVVTEVSTVNERERGGGLFGERNEKYIINTANILWIASGAFHLAKVSDVPAEILGRLPVHVKLNRLTADDLEKVLIKPHGSIIAGVTLLMSAEGAEFVIDAAAIRAIADLAYECNTVGEDTGARRLKGVCFELFRDMLYGASNLLPDQKKVHFTAEQVMAERERILATVERRKEKPKETDPAQRFAKAMKELGALVNN
.........................................................................................................................................................................................................................................................................................................................................................................................................................................................................................................................................................................................
>A0A2H5BJW5_A
MQQSTSLGALLDHAYRMGDIHLIIRVGELATTVVIPHRKARHACIALLEFFDRNKVLVQRVLDRSGNTIDITLDDFQHEATIPGYDREHYLKTLTRRVEALAAPDDVTEQTNQNAGIYNPHAGFEKAAANVAQLLTSERRYAFVDHIGSVVGDGMVLVRRSDLPSNVQNVTEITDPRWLSMLVVNESTFERLPAGREVYAYAQATRLGDLINLLGEEGFAIDGISYPWVHIVRKTDVVRDARSVEWGQVADELTNAEGPVDIRQTFGSGAPNPFLHEDGSVRGLLFSGRPQGYPEQPATPVDSVVTKLIEQRMIRQYGSVSTPRTVTTSPLGTPASVSSEAKWAAMVAAAVAEGYEFRGSKEDINPELFKVASTMSYWAGCQGSDTLQKRDEVVSTPELMMLLAGKPSGSIVDHEENDE
...................................................................................................................................................................................................................................................................................................................................................................................................................................
>A0A2H5BJY2_A
MSMIVKITSGEDKADNNVSKGFELIPVAAGMRTAFERDEQSRAWFKLFNTDAEGIEQQLLTRQVLGNVYVMEAGKTIASFSSADISDIRTSAEGTVFLSSPANGISNQPYTEPAISELNVLGYNDRLHDYTQLPFITSEEVNDARVFKFHANLGPEVWYVNADKEWQLHEQATLNHRQSGAVPGERVDVEELAAEIINIVFGTITDPGADDKIMFAKALAAAVITAHEQNAGDYMGLELLSDIRVPFGRLKALEEYLRVCKYPVTTQFRTEGTHILGYRVRAYEPINDILPGTELLLQRLKGEQKGLIKNLVDKIVKYYRADCTVVPVEPNLVFDALEDRALIEEFRRLLKIQLDFIMNDDGHCHTAVISYPSIIRMG
..........................................................................................................................................................................................................................................................................................................................................................................................
>A0A2H5BK41_A
MPELPGASTAGEQHLPGIHPAERSTGFFYPNDEYTESDVRSSRHLIHWDFGLSESDRSDAWDVALENPTFLTENWEYPLIRLTELYDDTFGIIDHNAETSPLSLILQVEQEDSLALVGYRKYELEYLRADILGKFGLSFDKWMKYPYCKRKSFIEAIRDHDAETPDASRQLKELQKQLDGMK
......................................................................................................................................................................................
>A0A2H5BK62_A
MTPTKQIKRSYRLIKVTADVTRDNWVGKDIDFIVQPNKDMIDDTTRGGPNRLLATYIVLGNRIPVTVNSHATITREEGLQDLQVSIVDGQSNYIDISNVRYVVSCELEEHFTYTPPKEPSLLDQLVGGPMGDPTHMFIIDENYNVFVGTANDSQEDYTLAGRLISNLGSHDAEANDLEIIGSYPDDQGDHYYVSIDWNKSFISGISNNEKCEWFNQLDALVAMLLEKIKVTV
........................................................................................................................................................................................................................................
>A0A2H5BK71_A
MLPTQNIQFEGYVEKAAICRTPAYQDMYRRPYSMNISQDTASVIGNMSAGVDYSRERLAPIAASVIAPQTYVESVCNVPEGWGSERCLFILKIVHGRPGDQGLNKRVQYLTGYTSHMGMMPSQMRANDVIVDDNMRLFFNTSMLFNETSHIDGYGRKLVTAMPLMASQLVMGQHGGVHGHNDRTLRPEDVYSAINVGQLIQQNNQYDQSRGTNGPIGQLYDGRTAFQPGQPYKLSQLNNLVPSNYLSKVLTGAATEQLTLGGQRANPADTSNQIATGLNEGYLSNDLTLQHILDRTGLRENCSITFGELRRILPNIDAPGILTKAGMEGVGTGQVAGAVGGAGSEHHQGSNYETVIANMLNNVTTALMMDLMIGEIHCNGGNMTVADVATGTMSGQFLLNTPYATSFVDGRDAVALCESFKLRLVREFLSSFTGHNHVPIGFAIHASLMAETVIDVSYNNQPKIRFVFPVFANASYTPIITGDQNTLNSIAVHTRELVQQLTNVF
.........................................................................................................................................................................................................................................................................................................................................................................................................................................................................................................................
>A0A2H5BK78_A
MSTMTELGPSQGTLLADEKAVHDDAATEATEVALHVLKKIGKKKEKDDEDEEVVLSFGSEGYAMLTSMSFDLTENSDLAVQELLDKITTIVIEANGNLTQTDLEKIKSVGNESLLGDGNEDYKEVVTMVMKRIMQFIRWAINQGKEGIKRVADRLSRLSVKTMYVERKIDISTDNSLPTDKFVLPRSYPMLMMANKPPANAMEVINAVNRTKYLFTTLHNDYQGFQTLFKTAVSTGSRADTLEMINNYLNGLISKLSARPNPLFDNRNTFNQLPGGYRLVFSEGQSFADCGATILRTPEKYEAAPAVQRPDKASLVRLVSEIKTYLRVINEVYGKVSSRLEVDFRNIVKAAEKEVKGFDSTADIRTASTTIEWFTEQQSRLYTRSMMLSCTVLNAALDYCLGAIGAKPAAGTESFDILDTSSMGYAIESLGEQMERLDAGLCELEIDTRTMQSITDVKEMVDVDNDHVIQLLMQQRPSSYFNPPDGLSEYSLGDAFNGSATVRYIGRRLTSIVNLTNQLSGTTDLMKGLLAEMPTGEIKPGSDADVIERNSLLDREMFEGHPLCAFLHRVDREGIYATDVIRYVTDTYEKLRQVRTTLAVQAEQMTLTVADGEMNVSLLKEFLFNAPQEPFTDSVLCGGFRLQPVAEKLGELVIHGAVMDSPPPLKPMTTIHRPSYDEYNGVNQLASLFGNELRELAKIAERLQIGTGYLRYITTSVADNLNEDGLKGGGDGWFNTALEYLAVSARQYRWMYRLTVQLAVYEHTMINALRHYNNSGGWHD
............................................................................................................................................................................................................................................................................................................................................................................................................................................................................................................................................................................................................................................................................................................................................................................................................
>A0A2H5BKG6_A
MKKELFTVVTIAGEVKTPITVFVPEHDYDINQRVDLVAACYDRRHKQTPISKEHKALVTDLLVQMREKLNTAITLGEDVVLVSGDVSLKYRVYLSTFKGMTYVET
.........................................................................................................
>A0A2H5BKI2_A
MHIDTLSCYDGRIPRPALGVRSMSIAVNRHHAKRLKAKRKHYWNVGGKRQNNKAVGIIFHTPCKCSCTMCGNQRKHWGRPIQEVKQAARFSDTVTDI
.................................................................................................
>A0A2H5BKL2_A
MNHLLLDVTENVTPITRQFTNTDWDGILRDVSLYIMRLYCASRVLGEHIPHNPAAHLKDIQWRYGFDPNDGPVSVEFVKLYKCLSDAIGLYVTQTNPTKLLTVVRVSTANNIFQLHLGYA
........................................................................................................................
>A0A2H5BKM8_A
MASEMIEWEKLFNSLKAIEQSDQVCDLPTRNLSVMMAQRRLKAGLQRAVKRVDAIMSAQVQTDEAYDELMHRLQVLALPVTVTRFTGGKWNHGVIRTKKGTIMYG
.........................................................................................................
>A0A2H5BKW7_A
MQLAVLEFTPIMQDIQTTLTTMSNMVVNHVQITQAVCAGFPVKASSASELDVLISNTPGYLSQQDIEKVHLCGELIFDFLVQQLQPYAVPRLLRYGCPGFFQTQGYVLMSQYHDDAFFKEFVNIQANITTQQLPIRKLMTLEQVVESSEMRIAELTAMQLSGDNSVEVHRQIARHQNYLDRYSGEMAKIRIKQ
.................................................................................................................................................................................................
>A0A2H5BL14_A
MYGLLILALPRSPYVHMSAMTADRFTELLPQLQKELDADIFPNVCFQGAFNVSNTRTVTPLFIPCNGLVSARELGYEQIRNILANPEKEIQHLTNIGDWLGRPGRLMFGDDDQGVLVTDMYKWLLQAGKVRLSFRFQPIYLADVAGEVIPTHTYPRDHFYDQVYLDKDGERAFLSYGSCGEEGCVIEPREEKPVQVYGVTYSSLDEVARCYNLPEQYVKERVESDSLEWLEWSYL
...........................................................................................................................................................................................................................................
>A0A2H5BL39_A
MKNTTFLIETLKRTLEELDQATLSTEEKIELTTMVEKEHFAKLFGVRAEETTQLSERDFSKLTGYQYNSVYAGLDLVGNFDWVITADGTVVTREMPHHGSNHWLPPRRQFIFRLIDEGREIFNEGTRLLVIRIENTITKEVFSINFEVADIQIGSAVVKMVERYLFDYYRVSVKKL
................................................................................................................................................................................
>A0A2H5BL90_A
MSLHQKLLSAGLEAFDAPPAAPVVAAVVPAPFDNNAPVSEDPELIREETAARLALVSIIEAERDEEDSRSAVYELRRLSDGLEGLMVEIQNVNNPEEPTEDEMAMLKATAQQVRKELLEDGEQELVINVENGILVGSQEGLADALSNVAKKIGFALGNAAKGLLSKGEQAKAPLSYNRKLAAELKAKIDKLGTTEFDFTMPADLVRQIRVSDTGPVDALKAVADFPAALDAWYLTPADAAMNLFEKHANIVQAIAGSKTLEEFNTNYAKLSSLAPPLPAGAKRLDPINTRDYIFDVNEHHPSMGRVARYYYVARPDVGKTPEDKALDNVIALAQYSTGIYPFDKISKRKATDEQVKFSAAEVKGLLDDMLKACDVVDKYLSRLAVASTMDKRYNALVDLLNSDLRKQEWCSTEVNRMARVALISMDAYYSYGFAYTSRAYELMDVIVKLVKKAVYKSDLSK
.............................................................................................................................................................................................................................................................................................................................................................................................................................................................................
>A0A2H5BL91_A
MSGRESAAETSGPAPWEWTLVEGGVYTHGARSSGETYCGDAPGFPLRRALPSCPTCRDAVVVLCAICGTPTPGREVNEYAHAFMCQSHTPAELDAWLETLPEDLQGTTETGGYPGPFPGL
........................................................................................................................
>A0A2H5BLA0_A
MTESNSAKIHVSKYRTVWLVTEGPRGRIIRVRKTWRGAMDSACAHIRRRGQRG
.....................................................
>A0A2H5BLA2_A
MDDDVEPCALRYCDPDMCGWSVTQRTPCQWEENASGEPK
.......................................
>A0A2H5BLD4_A
MAGDLVTQDGQIQFGGVLFGETTEFVGDQLTGWDDLPDLDVGSVPMPTQHGAWPGALLAGVRELQWDFTVLPDDLATFPQLLARLRAATAPTPDERELVVQLAGARRLMRARVIRRALPADRQYTKGEPSGSIVWQCSDPRRYSVEESVAGTALPSREPGLGWSGAPANRMSAGQAAGTGPLYQWWSENNDPVITGDGTGPASVQALTEGRELGWSVTNPNGDYGWPVKGGEPVVFTNALAPVVGGVTVLNWWGPNHTFLDQSVGLAGLGTLSVTAPAGAVSVQPIVSFPTAMAAPVPIGTASLTIGTGEGLAYPLDWGTPGSTGSVAPVNAGDAPAHPVVEFRGPVVRPKLTQTATGRALEYDITLTESDVLTVDTAAGTVLLNGTASRLYTATRASHPEQTFTLEPGETPMTFRCANQFYDPAASVTVRWRNAYW
.....................................................................................................................................................................................................................................................................................................................................................................................................................................................
>A0A2H5BLD5_A
MNVVSVKGGKVHLEDSGSPVAFPLCNSGSRNTYTKFRHTDQDVTCKECAGILERRTARLAREAEEAAQDAEQTHNEEELVETMELTTPKGIRFAAGEAGREAANAYADLMAERMAVPAVDIRKGDHIRPAPDGPWYPVTADARRSHMRGHVFIRSGQYLFTRPVGAKVVRHHMETSLQVMRDVADQYPGASLELPEPAVESKVAPSLSEPQAKALVETYLGRGRTDNSGVSVGTWAHLESLSLAFLDPDTPRVGITDRGRDLIATGAVDLLDGEGYRFRMETVRVIGAGAMVTVRDWETGETPEVTSTWFASEVDANVFVKETVGALMTDGYKEVAQ
.................................................................................................................................................................................................................................................................................................................................................
>A0A2H5BLE0_A
MDISELIHVLETASEESGDLATVVLQDDYGAVYDVEQVHVSAEHGTVTLIAKDSGHFS
..........................................................
>A0A2H5BLE5_A
MTEHLVNHHMGEVAMARNFPKLETPTVRITVESLERPQGPDGATSWRALEVPAASDEYVYTVGELHRILLAYGAAIGCMLIKAHVTEFRLVARGLFTGRLLGVYGLCWAWDQRRFIPRGRPMLSWPPVHELPQEVVVGAALHAGEPLIPFPPHRRPHLVAVASTA
.....................................................................................................................................................................
>A0A2H5BLE8_A
MGSGDHVEVHPSATGRLDWPRIWDALGTAFVRGASVSLQWRA
..........................................
>A0A2H5BLE9_A
MPFGKDGPRVLAAIETVWEVLQESHPELPDVYVIVDRAGARHALAWPENLEPDMRPELPIHQDAIRAGARSTLEAILHVATHALCHVRGISETSNRGMRHNKHFRAVAEELGMKWPEGEPPHPTKGFSPVPLTPEAVNGYGPPAHCPGPLPGRGGPGRGGARRPGGGGQGQVRVSDHPSV
....................................................................................................................................................................................
>A0A2H5BLF4_A
MKGIDMAAGERVQVIRLDAEFLEFIVTNPEGEVTATVRMTTARAVELGVITR
....................................................
>A0A2H5BLF9_A
MPEPITMKVALEGQDMDYDGHDITVTVGWGLSEPAVVGALKSFLEADPAVRVLYARRPDIQYLDVVPPYVEPAPEPEPEPTEPPVNPEA
.........................................................................................
>A0A2H5BLG1_A
MRTPIVTTNYFRQGAAASAVMLAALATLAGCDDGPECLDYDTQTVQTTTIVNGKVVPGFSTVTVCTRYAEPSPSE
SSSSSSSSSSSSSSSSSSSSSSSSSSSSSS.............................................
>A0A2H5BLG3_A
MVTLACATLDGRYIHPATIWGRTVRTRTLTLAALASAVTATGVGVVAVNGEPARRPPVTQADRAPEGVDTPATTGPANGQADTESSAGRHAAEAATPAATATANPAATTTATSPAATAKGRHAKGAGKHRAATATPSAKPKATKPKAAKTKPKGRTDTKDTAKDSRVGIFGDHEADDPLKDGVELVVPGDAEIPDVLWPFMAYMEELDVAGEPVVTVTDMAPWTDANPVTVTATATVTEELAVTATVTLPDTDTRPDPEPVVATVMATDPATDAVLATPVTVTCDGPEDVATTVAVTVTDVVEDVAPDTEVPDTPEDVATVEMAARTEDPLSVPDAILAP
SSSSSSSSSSSSSSSSSSSSSSSSSSSSSSSSSSSSSSSSSSSSSSSSS...................................................................................................................................................................................................................................................................................................
>A0A2H5BLH0_A
MTAPTWYHDGQLSLARGRMQDAHGTLRQVEGDAPPGPVTPEVTAAREAAYLAELAFVERFAELKAANGRA
......................................................................
>A0A2H5BLH8_A
MIVAEALGTALLVVLLSAVLFLAGGVAYVVILGVTQAVKFARQSARENTAKGVRR
.....hhhhhhhhhhhhhhhhhhhhhhhhhh........................
>A0A2H5BLI5_A
MTRAEALEAAVEHVTKLAGESAVGSPFGTGIAGKVDAVERLALFLLEDDREAPPE
.......................................................
>A0A2H5BLJ4_A
MDIKLVHTGGRVWSLTDNGFIWHAFRLNEDGQPVAVCRKNIRPREFAITHDAYWTLDKTKDTPLTVPCDRCRDKVAALEAKAQEERETAVEESAVVTSGAKYQEGQELEFVPSPERTHGTYIPAGPVVVKRVVDHGPEAEYHPGGRYTYVVQVPNVPQATQGAGESELVPLVQPEPVAEERARYVVFVPVLLGGRVREFKVELEASRHLNAEVIRDVKAKAVEYVQGKGLEWVEHAPMPLHHARTR
......................................................................................................................................................................................................................................................
>A0A2H5BLL4_A
MARSWTTELKRAQAQGARIVCSVAPWRGMDVEYVPERRVWMLKDDAAENPVTFTGRECHAVGQNGGPWVVAKLLRF
............................................................................
>A0A2H5BLL6_A
MLDTLLNLVKDNPVRVRAAVGALLVLVGQYVPAVKELAGSEAVVDGVTLVLLVLLGESASRKVAAKYNPAE
.............HHHHHHHHHHHHHHHH.............hhhhhhhhhhhhhh...............
>A0A2H5BLM2_A
MTEDEREAFRPVLLGPSPADWLADLLRINGHDVSASTIRTYRRSLRREGVTGV
.....................................................
>A0A2H5BLM4_A
MEILGLTCRYMTSKLVDTGRGEQWVYGYICGKPSIDRRTSACEDHLEPRYSPFPTLSRRVP
.............................................................
>A0A2H5BLM5_A
MPISVPAPRPVVPKAPSIPKAPAYKGPAFKAPSSGTSTTHVVPVYVPFYGGSDRSAEGVVSSVLLVLVLAFVVGMGVVAWRGR
.......................................................................hhhhhh......
>A0A2H5BLN3_A
MNAHAEGATVRSLVYGYTGTVVKVIGRDHYLVNARRADGVEVPVEAPGGHLVAAE
.......................................................
>A0A2H5BLQ1_A
MAAPALMSQAAHARRFTVTPKFRIHDGQVRDSKRKDKATTLARKQIREQKYEHPAVVRITAAA
...............................................................
>A0A2H5BLQ2_A
MDAGSRLKTWYPGTQHASWAPECQYDVHQYCTGNADLSVHGVVYERVRCGCPCHHRKVRRVDWPAHS
...................................................................
>A0A2H5BLQ8_A
MRDDRYPIAVFVIAVFILGCLTGAVITDHAWKTETNQKQEAPTP
.....HHHHHHHHHHHHHHHHHHHHH..................
>A0A2H5BLR3_A
MSINPLGLEVGDTVELTTDDWEGIVARRGERGTVTEFVADGGTVFTYVRIHDVPFPFEPDEIKKVEAVAEAGA
.........................................................................
>A0A2H5BLR7_A
MSTPPETGPVEGENPTPEPVPADPVAPAEDPVMTPVTDVTVDESGNTTVVGYPPSTNEVYTEQPSVDPGGVGALPDGGGIGSVPDGGGSWG
...........................................................................................
>A0A2H5BLR9_A
MKVAERAAYRLAEDYYDTRTIEFDDARQEALLILATRPQMVRECLGDEALGYGVLYTRLHQHLVKVVRTDAGRRKRLTPLFDERDGGDA
.........................................................................................
>A0A2H5BLS2_A
MTFTIGARQNEGEYWVSETVHRPGHLVQVHERAINGTRYGFARLTFDDGRVSITAVKAGSPNRLGEHHFEGRPDFLIGERFAQEDYRMRSVPGGYPGDEVHHHSRVINGTRYEFTRIAWGDGLVTVGVSKEGEVDYLHHFHSTTD
.................................................................................................................................................
>A0A2H5BLT1_A
MNVITFLNQGNGTVWAEVRDGDATVYRTTEYVTERMAYADAYCWVAFHGGETKMTESLVKPGERFKAMGDFSKEVGTCWREFSAEHVMQRIATYAEHGVPAVRKTGPRGEYIEIGRNGSSYAQYHVMAADAPDSTDRNVMLTPNGVETKTRPELYGTPAYFGKVEWFDVVDRVTDELLMPWEVSRVDGKEVIVNGPKGLVITGLKSLTEAAEAIHLQRIS
............................................................................................................................................................................................................................
>A0A2H5BLT7_A
MPPKAKAVTPDLPHEEACKGPRVEEFKALSPGGSEVSVTRCQECGAQTTK
..................................................
>A0A2H5BLT9_A
MAKITPGNVLVDLSPTELALVRKALRVMQNYAEYADQAECDALSQLMLDLREGA
......................................................
>A0A2H5BLU5_A
MWRQVAEIIRKRVDDGTYAAGEAIPSTVQLAAEFDVSTSTMRKALVALIEDGTLWAEPGMGTYARDAEKPPTQDG
...........................................................................
>A0A2H5BLV0_A
MMISLDKTPRSIADGRTFAYLNRRLRKNDLLALFFEFGERVRRSEAAAFEAYKDKVLNGKACENCGAPVRSFEDFCGGICWEEWHAVNDPETLDKVTA
..................................................................................................
>A0A2H5BLV3_A
MADYRLTNGYSVRTMPKGQGQEFITYNPEGDVISSVTLFGFDAAELERDLIVANRLAQL
...........................................................
>A0A2H5BLV6_A
MNVRAVVVSVLVGGTACLSAAVIAASPAEAPTLSDCRGMCPVVTQTPLDRPLSHTDRVGPRTTLKP
SSSSSSSSSSSSSSSSSSSSSSSSSSSSS.....................................
>A0A2H5BLV8_A
MRDEPGRMAVESALLHLGDAESMLKDVDRFTALDVPADVFANLTAVIADLKLFNSERLECYRCRRTVPTETLERTTEGLFKCSPDKPGYDACQRIYNTV
...................................................................................................
>A0A2H5BLW2_A
MIEDKGADSVTVDTAEGAHTALCGAVRLAYNHLGPDALATALGPVYGLRLAMVTDGRTAVERGDEWSTTVGGILVRLSP
...............................................................................
>A0A2H5BLW3_A
MRQKRAYPINLSSVSATSNGQVLMYAWVTEGPDAQRPLQCHADPEWVRGYAARLVEAAEATEKHTAERLARLEAQKGQQQP
.................................................................................
>A0A2H5BLX2_A
MRHARKRVRITPLQLFVCILIQPVGFALGWFVGFAFGVW
............HHHHHHHHHHHHHHHHHHHHHHH....
>A0A2H5BLX8_A
MDAERAELMATLADDGVKLNKRTAEAMSVQQLRAMISLMRPNTSVTLEGWHEVWHATHQPGTLPGFLNWVAENGYRLVQGDPMPPVDEESAWMALAGTEETPEEPTGDRIEWTEERPGVWKTATPEDGARLDSVIDDALANLGTSLADLRKAEGENGNA
...............................................................................................................................................................
>A0A2H5BLY7_A
MATKNDALGTPHVVEFNGDTYTVPPAEDWDIDVLEAIDESRMTAALKALLGEDQYKTFRATNKKVRDLGAFFEAAGKSVGAGKLLSLLPLIREHGDAIEADLAFRGVDLLDLWRGKISPRKLCVLIWGLPPDSATRQAINKGKPLWSTTDFLIADLIDATTHTTWAVANKDVPRKDQSKPPKPYPRPGMDEPKKATVTAAALLAFRERTKRG
....................................................................................................................................................................................................................
>A0A2H5BLY9_A
MVRGSSHAYAGPMEPITAREMQEWSADVGPATAHKAMGFYVMGGQCANPRCPCNTAGRLHGPLIPHFEK
.....................................................................
>A0A2H5BLZ4_A
MRQANARVVEAGLPRVAHYMGTYTDGSKHYMEIRYYKRQCRKWVKAANVTLHEGVELVYCEKITELKR
....................................................................
>A0A2H5BLZ8_A
MDHLRSCIVGLARHQRRREEAMPEVRELRCKTHGDKCDGNIRHAHVFVWVKR
....................................................
>A0A2H5BM03_A
MQRKNSDYKVTSSEFSNFHFAADMAGLSARDVMMAQIGIKLGRLRGLTDGSKDVNYEALEDTVMDLAGYAVILYAYHLEMNS
..................................................................................
>A0A2H5BM07_A
MKLKSAATVLLTALIFVGLFYGAGFVTMLIIGALHSAVPVIPAVSYMGALWIVILGMWFRVLFAGGSNTSK
.....HHHHHHHHHHHHHHHHHHHHHHHHHHHH........hhhhhhhhhhhhhhhhhhh...........
>A0A2H5BM08_A
MTTRTCYRCKEVKPLEEFPRAASKPKGHDYLCKPCKVVVESERKRQTPGLQAEASRAQRAGIRLNKCAVCSTSIQGRGLCVTCEECVEVLGGLEGLKRAVRAVRYLSGK
.............................................................................................................
>A0A2H5BM09_A
MQVTYRIPSKKVPYGFIEVSWKQAGEDMPDPATMAEGYAQFIKTYQAAEVAAFEAAPVKPAAKVPDTSVEDAVKILDEGLGGVEEIDEDAPVKPWNKTEPAATATEEKKPWAAEPGDWDFS
.........................................................................................................................
>A0A2H5BM13_A
MSGNDNVSYTVRTVSAAGTSLSANDSILVMTGTGAKAVALQSGALAIPGRQYTVVNSGASGNITITPAAGLIDGAATLTVAPSAAATFVNDGTNWQLISVTA
......................................................................................................
>A0A2H5BM29_A
MAEWIFTTPTVAEAPFAWNPLMERFKMDRGISLVEISPCVYREVRYDAYTNEIGAVNLPPNPNAGYPEFWPAPQTGLHYFRGGYEHIVDDATKACLIGSGLVTEDNFTPVGGASGFGHGPFGHTPFGH
................................................................................................................................
>A0A2H5BMC4_A
MAVREPYRPCEALKTRERAVAYYTFIGLVNTVPMGSQRSASLEEIKALMACDVHGVDFKGETCESCEGSERFVSDLTFYGKAIHTNYSESGSDVYISVAATE
......................................................................................................
>A0A2H5BMG5_A
MAEVSGPGKFSERTDKAVSAANNSLPNAGYGEQADYQEQKSGAKTASSPGGNVDFATLFGDPAGRVIGLDQPTGQPGTPVTDGAAMGAGAGMEALGLDDQRKTDLEGLTPYLPVLEFMANQPGASWAMRNVVRKVKALQ
...........................................................................................................................................
>A0A2H5BMK3_A
MGIKWMDADPQGAVITCTFCAIISACILIAEGENRDRNKL
HHHHH.....hhhhhhhhhhhhhhhhhhh...........
>A0A2H5BML9_A
MGKRRSDNLNSQPYNQNASPEQKANEFDRQYGQNRQYSNAPAADAAGVPKAKGKHRK
.........................................................
>A0A2H5BMQ5_A
MGRSEDLTNDTVDAFEVATGQPPNDYEYAQIKILAQEYSSGEENKD
..............................................
>A0A2H5BMW9_A
MAEVQRTSRRQFIQQTRTRALGVDTSSGDRRLEIMQNLSQFAGAASEESQRAMRAEIETKKALGASRAAQDLLVAEQNRQGISDDDVKATQVAYNAVVGKHDTIQAGNQFIEWYQANPEADDAQISEMKQSIYKPLFEKYSGDDLSAKQISLQVQESQFNLMPVQEKIKQEHRQAKNQEAFRISIEDNLGVPDADISSLVDKELPTIAKQLGISEFDAKKLMLEEMRTRAEQGDGRLLKQLETTDWAKGLDVTKNARASYDKERAILDTTTLAKSMADNETKFLSGQMSERAFLRYVDNTNSQYGEYNPYNSSRVQSLLMQRTKALNKVDSDAEVVKRYADNRSKLPLGVSTQFGEDEKKVIIKTKEAYWANMTQSLLDKGEMSETEVNNKVLKDKVKWSMDEQIILPDLQAQVKSLLLFDPTVADQSETVTGRWEEGSQVLQAMPIALISNYLGGDAAYALAVKSNLETMRPLDAFQFAYNAQYKPRAITPTIRKEATNRVRAAIEDTYKAGIFSSWFEDAPSIPSGQRDVLVGQLESRAVELVKGGISDINRAAEFAVEEFSNSHTQLPNGTISNTTIGSLKTNMLRGSDVEELSDKQVVKYVDTFLKEYATTKSGYLGEDISAETIQVQFSQDGSTFSLLDETGMQLDSGYLTTQMFDIARPEDLEETSRLIEKSYQDRKVQQKERKLYQERGFFY
...........................................................................................................................................................................................................................................................................................................................................................................................................................................................................................................................................................................................................................................................................................................................
>A0A2H5BMX4_A
MYILGLHSHKQGGKNYLAEVFKEMYGHKYNIQLLSFAYDMKVFLSELLGVHIEDFEDGEKKEKVQNFTFPVGKMAAIMYKEGYAPYISCEMLSVSVINECWSLGATGYHDEHNNVSIDTSLRTMLRALGQTLRSYDEHFWVTRAKRHISTSDTFVIFTDVRMPNEASICNTVVRIHTEDSKHDDHVTEQPLPKAFVHFNVINNYTHKRAVLNAYDINAYLRFKDI
.................................................................................................................................................................................................................................
>A0A2H5BMX6_A
MADKVTPELSQVGVESTRVTVEDLNNPEHPVNNKGASGKRSGMGLIIQGHLWVAEGPNPDDKWYRVQKHVEETTAILRSINNTSQVVSDGSFTYQPVTVDSFLAVEPFLTGSWDITNGLVSIEYTGSEAVFRFEVSGDISTQDSSGTGDNIGIQIFDYQSGEGLTGATKVLPVTKVQGSSTSVVDFTLIGYARVSNGDKFELQVTSDFSGDLLTNNLLFTITPLDTLLYI
......................................................................................................................................................................................................................................
>A0A2H5BMX9_A
MKEHKVYHIRDCGNTDLNHGYIGVTSHWDVRKSKHKYSGKLCKGREMVCLYTFTNKEEAYAKEAELRPTDGIGLNTVAGGLDSGKIVKGERRSVDTEFKKGQNPHNLNKGLHYILTSPEGDEFYVESLVAFCKAHNLTPQNLRKVAKGERNYHKGWKAILVSGR
....................................................................................................................................................................
>A0A2H5BMY4_A
MNYFFYTFVVILLIRFLVGITSIGKGDKPIEGSTFIKHGSGVVFKSVIDSILLFGSMGFFAGANV
..hhhhhhhhhhhhhhhhhh...................HHHHHHHHHHHHHHHHHHHHHH....
>A0A2H5BMY5_A
MAIYSCGDISTPSQSNEYRKAMLARQARERHGKAAAFQLSNMHHTKKGDFTHLAPVGHLRTVIRG
.................................................................
>A0A2H5BMY7_A
MYNPYDHLTLLDAEGNFVESEQIELSARGFAEVTHAAREMAELMQQPFLVRLKDKGLWFSVNPEKDAKLLGKWVEVKVDWGTLERVGGEFIKLNIVEEGSDFFYHAFLLTPDEFKKHITQKGMAPKMFSVWEQCVKARTKS
.............................................................................................................................................
>A0A2H5BMY9_A
MDGLSLLTFLRRGLEDESTNKENQIMRKITAQAVEAFLCRDTFRSGNTEVFLDGDTVIMKLHGNSIAKANVDGVWVSCGGWTSNTTKERLNGLMQELDLGGIYQKDYVWYFDNGSEFDTDNWNKVK
..............................................................................................................................
>A0A2H5BMZ1_A
MIITDDIKEVLLALTSLTKPRARWATFKLNTAMAVLRSLFDKLLDNSVSLKDFGAKGDGVTDDTSAIKNALDFVRGKRIFLHIPEGKYIFSETLNLYQVWLSSNSGVLLKNFNGVGLDISGGSYFFRFRGDLEVNGHGVGKGDGTEAATLGANGIEFNGCRLDIIGKLQSFYHKGDAIVVNAVGNMNRSFIRTLHGYYSNGVGLRCKGTQDDCAVWTMSTYTYGNYEGGVHVSDDFQGRAWTWNCYNEGSVKSDAVGVYLGQLRFSEKIDIYSEEQASTGFELLIGANCSNLKIHDARLNRTKNLSPETCIVVGGNGGLWTQESISYQSPIRSTALTDNVARYIGKKVFGSSNDLVAEERIYGNGSIETTLHARANAVDIVKSSGESLGDAFHQYGLGYPRYTSFSYNGTKESPLPSLVGTVFQQRSYAYLGGSVRQVSGMSVDVNTIVGNSTSTSITFSLTMGGLSPQNVFRLNEDGTVELLVQGAGIISTASDGLRYKLSPPPGGGNATWVAV
...................................................................................................................................................................................................................................................................................................................................................................................................................................................................................................................................
>A0A2H5BMZ2_A
MNKLIIKLSKLVKYLKGIQVDKLTCELEHQADRMDCADDKFCQRIEFAQEMKERAEARACNLHNKERLAINKAKKDLASKLDELEGI
.......................................................................................
>A0A2H5BMZ3_A
MKVIKTTFLPTGREGHVEIREELCTIEGLWKTDEDEALSLLASYYNCEEHELTIEPSEN
...........................................................
>A0A2H5BMZ4_A
MIEYILSLLLLLVELLAMEPEVHDFIMLTGDTNYLPAHWDCWRSYQ
..............................................
>A0A2H5BMZ6_A
MSFEKIPKRKRNNQEHDDVNWAGSKSTNSRLRKTVRNLKRYWD
...........................................
>A0A2H5BMZ7_A
MSNRFSHIKSPSKGNQHLPPDLSPNKVSQRETNKLKPKKITISTEAYQTLMGLLATVPESPETPYGVYIDNGTKRSLQLQVRELFHHD
........................................................................................
>A0A2H5BMZ8_A
MKTQISKHFDGRIVITIEGMSKGRAKRYIRTMAKRHKLPLKDNLNLPDIQTEPVDAFIGYKNKVWVVWWHGN
........................................................................
>A0A2H5BN00_A
MQRSTAWKASRLRRVLSSHLLNKLKESTKDSKELTKLYINI
.........................................
>A0A2H5BN03_A
MKRIRVTLEIDVPDKGWTTFHLDLVKRMHKYLSKFACKVYKADTEVL
...............................................
>A0A2H5BN04_A
MNSKTKPTYQQLVDTVKAYDKFIRSLINDINPTKEQKDKLMQLLDPLWSVDNIVAKCNEMSQSDEPTYEALVESLLALDDGWSDVFGQCCSNPVKNAWGENVDFTALNKGREVASGTIYKLRSSMKTSEAKTSEVKQTNPPKSGIQEYLENFDEHSFTDLMLRDLIDQEELRQSKNCPEVQSRDEIRASVERDFDYDFMKLAVMIAKALSYAAKGEV
.........................................................................................................................................................................................................................
>A0A2H5BN05_A
MELWKKITGTKYSVSDKGQVRNDSTRRILKQSIVRGYARVPLSGNGKNR
.................................................
>A0A2H5BN06_A
MRVMSFEDWLDMYGDDVPSGIDLYEAYDSFVDSHKEQQLETALLND
..............................................
>A0A2H5BN11_A
MRYQIESVLYKLVMATGLDLCVAGGAVRDLLHGKEPKDIDIEILGIPREPCNYEHIKGNILDPLVDDLLSLEGVSDLKVFVEYEGASLDAHVRFVIKCKVDDWDCDIILRSPHPQDTAELVTMYDMNINQVTLHKGKIEAHRPVVNCTVEPTGKKISLARLKRIYTKYPEYDFSKMLPFTYEEEELKQHHNLTN
..................................................................................................................................................................................................
>A0A2H5BN22_A
MGGCMIRYSKVWIAVLSAISVSACASSMDATVTAQSAQTVTEAAQAVQADTVEEVLTQNINIPLHYMLLFGAACTFVPNPLQLVGRAFSMLFGGIIHVWKTFKGG
SSSSSSSSSSSSSSSSSSSSSSS..................................................................................
>A0A2H5BN29_A
MVKTDRVYVHRLVAKYFLDNPDNLQEVNHKNLNKLDNSVENLEWCDRTWNNQHALGTSLEIDGVIYKSYREAQRATGIAVSTLRRRAAKGVYQTKRNC
..................................................................................................
>A0A2H5BN34_A
MRTDLHLPCTPSLRAFSVQQAPILTSAIPASDLSCLSPEVPCSFASDAECPQRWSRFSRRELINHTLPPIVSAPNSLTRSRKTLLVYGC
.........................................................................................
>A0A2H5BN35_A
MTKQEVFNALYLAFESGVEVTVELQEAAHNHGIRVEAVEEAALAARELDEDDFDE
.......................................................
>A0A2H5BN38_A
MTSLASQVQWCLEKALERTLVGDKNSAYDYLVMAKLWRERTLVVPEEDKLTKYFIED
.........................................................
>A0A2H5BN40_A
MSTRHHVLGSHRSVCLMPKQLFSQWVNYTLLTLIDKTFYLPELTHPASSCWRS
.....................................................
>A0A2H5BN41_A
MARLLLSSSWCPPVSGMCRHRNLQGVVFLTQRSLKFTNRSALTQQLWPNILLSSTGLAVHFVDQPLGLR
.....................................................................
>A0A2H5BN42_A
MSCDQPRAARPFIPFAHDQFMRVLSSTLRQLFWMSSPCCQAHPRSLFFQGFPLTSLNQTGIRACKIGLDTTLRTLTTSTSHP
..................................................................................
>A0A2H5BN43_A
MPPDDLNTENKAGCDETIRLKEMRLFRSLLRLAEFTKHSSIYTEATCPLTLGPNEAGWLIQSRWLLQQAWVDSPAT
............................................................................
>A0A2H5BN51_A
MANKPTKPNFPLGLESQDQSVFQEGILNNGVVEHGPDAVMTVPETPDASGVPSAVRYNEDDDQFEGFYNEGGWLPLGGGNGGRWEALPHASSSLLQAGRAYLVDNTDGVSTVLFPSPKRIGDSVTVCDLYGKFSTYPLTVDGNGKSIYGSADSMTISTDNVSATFTWTGEARGWVITSGVGLGQGRVYSREIYSQVLSAETSSITLSTQPTIVDVYADGKRLKESLYTLDGYDVKFDPALASGSDVQIIQYIPIQLGAGGGGSGGTVITWEYNGGAAVGGETQIVLDVVVDSVSEIYIRGQRQQIGRGFTFDAETSTITLADELETGDDVVVIINGDPTVYNQIDRTPWEVARANNVRNDEVILSTDKQTVLDGKTVLYDVATQTSWMIPDGIPSGSKIVSVSLGILSVTAGLSYNLIKIFEKGLVPYNSVYFEDNSTLKSYIEFKTPESFGAFGDGIHDDSTSLQNALNWLTQKAYRKLVFNPGKVYFHTVPLIATFSGASSVGCSLIMEGVLYPSPDVGDALTITESMYCEFKLKVKGDGYNISTLPDYSQADPVGCQQAFVINSCRGCKVEVFGYSYGGRVIRTKGTGVTKMSFIDLSIKTGEGSCGQAAYLQATSDAYGRITHAQTQWDYYGIVLDKLTDVTISYWEYGNKNSAVPAMLINDCGSLDASNVTGGSTWDSDTSTTLKIVGGQGIHFSRLQVGEAYHGLVIEGSGTVDDKPTVTVDYVLSYKTNVSVTLVNTTGVNIKSGLCDNTYHGVVYQGNIYNCKVNLDGRNNFTDMHYAPVGTNINSLDIGGGLYSELSTHFVNMLNAVVKQLGVYNTNVVTLGRYLFLPSDNGCVVIGGKWSGSTQVSPIDYRPKHISNVFGVNTKFLSAGTVFLAGTSQGATKTINHGLWATPYEVSIVPYNVNAGSTFSSGNIVIKSLTSSEIVLMYTGSSPLTGDIYLLVNISCETRVS
................................................................................................................................................................................................................................................................................................................................................................................................................................................................................................................................................................................................................................................................................................................................................................................................................................................................................................................................................................................................
>A0A2H5BN52_A
MGYFQMARNVEEIFGGVVVAPHQIPFTYTSTNGGETFLSLPFYPITGFVTINSGVQVPIDNFEIDGNTLNLGRELEPGDVVFCLFDKIMSPQDASNNAVRIYKFLSVGGETEFTPDFTAYGVQSLYIDGKYKTPGEDYNYFKTSGKVVLDTALPTGVWVVAEMNIKQNIPALAGNDGASKVGTSTGDTVETRLATLDSEVDPTLRQNLSSSDEGMGDSLLAVIQPYIGAVARTQHDKNWDSINLLDFVYATDVVDGFVDYGLGLNRAIAAMASLGSTSVEHIPRRRINLPAGLLHIKTKVELSFGPFAMCGEGIYQTIFTIHPSAVSDDDYLFDFSSAGWSSTGRVRISELYLSNFSVLGETASWIRKKIFKFYGVGWDFAVENVQVWSPPLSSFDMTDTMDGVFNQVRINSGGRFLTADSEVTHQINMLNQHDSCNAIRFMGCHFENNYSGVSYIRGSSNNILFGGMCKFEHNSRNNLVPVNQIYGATSEGIKFENVFVSHPADITVYWLDSNGRHVSIRGGSYMSPSDLGGYTGLRWFRIHRTNWAGATACVQLVADIDMMHVDGYGYNGTNQLSPFVFEGEVIFRAKAIRLSRPNAFMYINWNCKIDIENLTLLGAVTSDYQTSLFNVAASSVKADINVDKYNGSVAGTVYTNTAMTTASRRLSLVNVRGKALQSSLLTLSEGTDPLGYDESWVWNASGSVSNIGYCHTGKRMIVRCADTSNCLVTGGNIFLPGGAVTAACTITLMATNFSFRQGWTEVSRVAGV
................................................................................................................................................................................................................................................................................................................................................................................................................................................................................................................................................................................................................................................................................................................................................................................................
>A0A2H5BN83_A
MKGKVSLKEKIRRSEQSLNEKSDGVLYKDGDGNNFTMTKTAVGYRINKPVVQ
....................................................
>A0A2H5BN98_A
MKKLIIAVALVSLSFAAHADRVVKGISFDGKYSFQAFGADLVLTQGKKTVYRCKYDETIRGIDKANDPYILDIYQCGQKTLGVKTFGRIEDGGWVTVLATVNNKTVEVFQKPFNIYTEANSL
SSSSSSSSSSSSSSSSSSS.......................................................................................................
>A0A2H5BNB3_A
MSSCYTKTDVYSLLKNFEQGSQFWDASTMLPRTLQGIIYSCSLVAKRSDAGHWVSVNDLGGIMGGKEYPTKRSPPPYVKEQMSKITNRPRPTPKAPKVEVVPATAVETKPAKKDTDWRSGFIGVKELDRERNPRNHPLFVSIRTDGKIILSKGLLDKIDGNFDFLVSKDRKVIALVKNGSMYNMNKSGNYSHKGLPKYLKFPEDSGTVRIYMDWDQEKNAFIGSL
.................................................................................................................................................................................................................................
>A0A2H5BNE2_A
MKYQTLLIIPNIKAEILFHDTIEEAKNVFQNIQDYRPGIGSEMVSATPLNYKLPPDQQNRQVFYLDVGIMSEEDAQNAVLNIKAYIEDHHCESETGIDLDILNDYIIKNEPKGKE
...................................................................................................................
>A0A2H5BNG4_A
MSSYTIPGETQMTFFDVFLTNILFGFGVLVLCIAVRLLNLKKRR
..............hhhhhhhhhhhhhhhhhhhhhhh.......
>A0A2H5BNH9_A
MWVNRRNKMPKLPKTAKKNPTVSIERLGWIHYNTVQFIHDNGLGEKYREFMESKALTFKQSRIRRKQNGN
......................................................................
>A0A2H5BNJ2_A
MKLLGYFRELPGGTGRLFSEVKGTPDHTMVALYARDLPKEGQWQRRVVAAANKYGDVIVVADRHHSRFMNSQLRILKEAGVISSTHTREQGFIDNEGNFLTREEAAIVAKEAGQVNQVRLKNTPFNQLFSEDLY
......................................................................................................................................
>A0A2H5BNL5_A
MKIPLITPLYPIESTTPSFVIKSQVGEIQFNADGLEFKGEVKESARAFAREVEALLNSSQQRLITEANALAGELGYEGTASSINDVADLLNFIRKLKTQEAKGGTN
..........................................................................................................
>A0A2H5BNN1_A
MNSLVKREVNIAITPHIELIKQLLIDSLEVVKHRASTSKASHYHFLRDNAIYYRVMRATGHTAALKQIVSNDFYSKTGIEVLALYDKEQRMFKDFPTIDDRNNVITKYDFSNKHHIISNRNIRILIITDEIGTSRVEETWNMIAHNIERLFTVELVVFLG
................................................................................................................................................................
>A0A2H5BNN3_A
MNCLLFGLGEDLPPPFLPVWAAISHSTRAPANFRSILQVCNRAVAKSCCFSYHYLTALMAGRGVIVEL
....................................................................
>A0A2H5BNN4_A
MGIRQTLRCEPRTWRLVLKQVFVLVVCGFAGF
...............HHHHHHHHHHHH.....
>A0A2H5BNN7_A
MGALHLPGIRADDKTSLTSGRVLLSFANDNHSDIFQSCYGAMPSQMWSRFRESNPNARSALTSHPI
..................................................................
>A0A2H5BNN9_A
MGTGEREGKHLSTRLHGLRKYVENNGSWGFDSLREHQICWTANMLWSTAGEMGSRDLNTASGAPK
.................................................................
>A0A2H5BNP2_A
MFMHKIHKHICSWSVGGSTPHIPPGLGSDISLNQGAGKYLDQLYSFVTTLSPSHIASPINI
.............................................................
>A0A2H5BNP7_A
MTIIALLLILIIGMAFTLLGTPDVYSGKAPSIAHRVLSRGSPQDFGSCCSRGEDFSN
.hhhhhhhhhhhhhhhhhhh.....................................
>A0A2H5BNP9_A
MVELDEMFSNRAVVAQALSEAQEMAVQTDDGNGGELTLEDQIAFAQAQE
.................................................
>A0A2H5BNQ2_A
MANKPTKPNFPLGLESQEQSVFQEGILNNGVVEHGPDAVMTVPETPDASGVPSAVRYNEDDDQFEGYYNEGGWLPLGGGNGGRWEALPHASSSLLQAGRAYLVDNTDGVSTVLFPSPKRIGDSVTVCDLYGKFSTYPLTVDGNGKSIYGSADSMTISTDNVSATFTWTGEARGWVITSGVGLGQGRVYSREIYSQVLSAETSSITLSTQPTIVDVYADGKRLKESLYTLDGYEVKFDPALASGSDVQIIQYIPIQLGVGGGSSGGTVITWEYNGGAAVGGETQIVLDVVVDSVSEIYIRGQRQQIGRGFTFDAETSTITLADELETDDDVVVIINGDPTVYNQIDRTPWEVARANNVSNDEVILSTDKQTVLDGKTVLYDVATQTSWGIPEGLPAGVKISTVNAGVLVYTPGNVSVEIEKIPSTMDINSKTGWDKIGTVSSFDQLKTIIPTKAGQFINLRSYNDGWSAMNSAPVGGGIFISKSGGAVDDGGYICVPTGQTEYYWERVLEHDEYLTPQMYGYIPDYNTTTYTGTDVKPYIQAAIDTSISINKGKVHLPEANYYTAIGNIELAGTGHNRALGVRVYGVRGSHRAGGSRVFFNAPAIDTPLFLSVSPSSLYTMHGIDDLWLEAVQSNLYSGYALKLVGSCHMVCDRIHVERMRDGLHLLNTRTLTTDNNDGDQNGFCEFNAFRDWNLNKCYNNVSFNNDGTGDPSLNGNVFINMKSQLKEDGNGIYFNGTNGGLLWYNSPENSIKFWGGAATGVNTCQLLRVEGTEVRGVGGGMTWEGFGRISCDANSYFRFDGNIFGLPGNKALIDYSGVVGENNLCDARVIFNNTTSRDRINMSNAIMSPYFFRPIMSISRSAKNNTNYAVAMPIRITTSATEKPTTNTEYEGLAFPTNHNGDVWFGEVVSQSNWFGMIPTLKYGSSSGSFTSYTAGITWNIKNSSGADAGSNAGWVMGTNFYPLTTLAASLGLTTNRLNAIYANGGQITTSGIFPRTTAAYDLGSPTAAWNNLHIQNSPNVISDSNLKPVQEDLSDAEIEVAKICSKLFIKYKLAAAIAEKGDSARYHFGVVAQKVMAAFSDNGLSVDSYGVLVTSTIKQVVVKSGENYEPIPDENGEIHIPANDDGFIELIDGMDDLSTDEFGVVVLTRTTHLIRYEELLCFINAGMIARLEALEARFS
............................................................................................................................................................................................................................................................................................................................................................................................................................................................................................................................................................................................................................................................................................................................................................................................................................................................................................................................................................................................................................................................................................................................................................................................................................
>A0A2H5BNQ4_A
MKTQFNQSQGSTSRETNKEAIARIFGLKKSQVGYLSTSTPIDSYVILFDKETQTCWYRGTATGTPISWTISNNVMGLTTSDGIFNPNSANIIQNLRSNELPGAGMAGLKYSGTVADALVDIYVDALGDFKNKQDGCTEAIMEAVAHWGGRADSAYVAGQKKYGRIHFANGTYALKDLPLIAGWEYKLDPFTLIVPHRDANFAFTTIGTRGVVPGDPTWQRLMYCEINGGVIGDYWKETGDVPVGAGGINLLYGSYVRLRNIAIRHIRGIAIYGGELFDSPFENVSVIYCGNSDPDNYAPCVLFDNAGGYDATNACKFDKLHLEANHTGGVWNKCRHMVFTSIKVERDEGTHVLAGCTGMNFVSPELTFNRNDIPQFLIKDFAADPASGQAASDSRGITFDTPSCISSSAGNGWYFQHTSNAGPLNIKDLFGNGTGLIFKGKNAIISGGTTYDCGPVLVDAEKDVTVDLVKWYAIRKTAVGDGTDDAIIFRGVNCNAENNDFTGQPVDSSSLAIPNGAFINSTATSDSVIKNNTVGGYRQYGIRAAVNQKVRDNKINAGNNHITSLTNQSRSNSTLVIDNTTGFGIGTINQSVPVLAAGATQELVIVGGCTDLHIRVISGTTAAAAKVLADSSIAGLGVYSQLNPSLLSFSAGTPGDGMVHITKPLSGASITVANYTAGSVTVVITRTNVMPA
....................................................................................................................................................................................................................................................................................................................................................................................................................................................................................................................................................................................................................................................................................................................
>A0A2H5BNS5_A
MSQHYRDLIKRLERKGIFEGMDKEKVKVLKEEIHEAIKDTSRSTYFKTL
.................................................
>A0A2H5BNT2_A
MESKVEVFRTQKLFEQAETRYYLKPTLYLPESSLNRDITQMDGTVIRWEIAKQEDVEHDITL
..............................................................
>A0A2H5BNV3_A
MIKNPSIHDAVTNIVRREFDCLRVPARRITRLLEAKVAIEEGDTKSAMLSMLEVIVRLSDDDNVKSVDDLTKLLNTTIQVRLDTGPFTLRELIKEGVGK
...................................................................................................
>A0A2H5BNX6_A
MKVVVAITFYLSMGIIGIVSGYNIPNMIGLVSSISAGIFLIGTGVYLLIRTCKENK
..HHHHHHHHHHHHHHHHHHHH.....hhhhhhhhhhhhhhhhhhhhh........
>A0A2H5BNY0_A
MTSTSGDPVNGVILFKSKIMDGKVLGCWCKPRPCHGDVYVKVVNRIKLFRLMGKSFVEHLRQTYGK
..................................................................
>A0A2H5BNY9_A
MTCISVPHYIVRSNKHDLSGTPAVFIKSQHYIDTFLKYVVGGWYIYKKTKHFASMNIISVSDPYVIDESNSLPIKCLTLPDVKKCEDLANAHERGVVWDHVSDYERLIQHAYPNLDFIMDERKGVLCFRIWAIDIECVDYSSQKLLFINEADALSAVELFRSAM
....................................................................................................................................................................
>A0A2H5BNZ8_A
MYQTLLLIPGQPGKLLEHDSKVEAENILRNVKEAAAWHQGGEVTAIPLNYTVTPQRTFFIDIADVPEEEKEKLVESIKKFIGEKLTKFEGKA
............................................................................................
>A0A2H5BP07_A
MLYGCFLALCLPGIGRALSAQDGFHERSELNQITIQRMLEHPIILYSTEHKYLQHPLHIWITLC
................................................................
>A0A2H5BP39_A
MNKDNVEMKWRDLALQFDGHRMQALCFLKQILSELPESEFMEAREFLKTAPIPGEEILRQRLEEIAVPEIYAELYRLREEIKGPDGFETWKDAALEEKKTRIELQRNIIQSGKDIDYLTAMAAFHSDKWHKMDPITGYMNGWNARGLLAKREVI
..........................................................................................................................................................
>A0A2H5BP45_A
MKDVTDDQLKEMWRQTQILAQKKTGDIRNLKEELSGLSDHSMQLEIELVKRGYRITKRIWSY
..............................................................
>A0A2H5BP66_A
MMNKRGFGLFFFMCYSGYNPPVTYYLIYRNANLFTLRMVVILG
...........................................
>A0A2H5BPA3_A
MKTFLEFYRESTLPDFTDIVLYHGSNVEFDVFDFEKFGQTDSGTMGAGFYLTGDPEKAQIYAENAARYRQSGEPVVMAFRVKAKKTLVIDSNNVSVWENKMRELGIEPGKIHDNVKELINKGFDSIASMSANNVEEMVVFKPGLAKREA
.....................................................................................................................................................
>A0A2H5BPA9_A
MRTSRKATPDTLIQNLPPRGLAEEGWPMSSSVAQHVVVDQTQ
..........................................
>A0A2H5BPB5_A
MSGQDSNSLPFSELTILCNPLLIKPFIFVDEGVESNHTSERHPVSPMHHLTIDLPELTHPASSCRCSSESGKISRNYESS
................................................................................
>A0A2H5BPB7_A
MTRNVEELFGGVVTAPHQIPFTYKSSVGGETFFSLPFYPVTGVVTINGGMQVPLDNFEIDGNTLNLGRALSKGDVVYCLFDKILSPEDTAKGIRIYKFQAVGGETEFTPDFTSYGVQSLYIGGEYKTPEIEYSYNSTTGKVSLQTALTAGVWVVAEMSVKQPNISPLFDRSIQEIARSANVKDSEVIVSTDTISLLDGKKVVYDIATQTSYGLPTLPTNVYISSVGNGQLTYQPGNVTVTLTDIPHSADELRKELASSSGHLLVPSIQIQNWKDIGDIRGWGAVEGQDCTAALQAAINDRSALGWGTSSDVIINGNYKIEGQVILTTDVRLIGNWATITSTSNDFIFVSGWKDGTGTVVPNITGYTDDEIVYNTRLKGTVIKGITFVGVAKVFKLWGFTERCGMEDLVFDNCGMCWDTRLSFYPYYSNILIRGVKPGYEDWFSYQLRHQCNQVTFTKVTVSGRKYGELIDDDVEPTVTPPIGKNCQHINHIDCTYEGVTKAVVASIKTIGYTNKGIYAEAVSDNMFEFTTVEHYDVEIQPRWFAGVEKMGHFNNLRGNSKIWQGMQYDHVPAKRSALQFGNSIVTVYPAQEMLSYEPVSTMDSGIAFDGTSKVRMPRMRLTSDDVPVWDDNVNFARCPVTISGFIPHIDGKVIGVTAASYDQATDVLTLNTDIYWSVSNLVLVALQVYQTSNTVNRFNSTGVVMNGFASQFAGQSITYDNVGGLTVVKIAQPGGPSGSSWMTSGDYTVEGCIRLL
...................................................................................................................................................................................................................................................................................................................................................................................................................................................................................................................................................................................................................................................................................................................................................................................
>A0A2H5BPB8_A
MANKPTQPLFPLGLETSESSNIKGFNNSGTIEHSPGAILTFPEDTEVAGLPSSVRYNPDSDEFEGYYENGGWLSLGGGGIRWETLPHAPSSNLLEGRGYLINNTTGTSTVVLPSPTRIGDSVTICDAYGKFATYPLTVSPAGNNLYGSTEDMTISTDNVSATFTWSGPEQGWVITSGVGLGQGRVYSREIFTQILASETSAVTLNTPPTIVDVYADGKRLAESKYSLDGNVITFSPSLPASTELQVIEYTPIQLGNGGGSGSSTITWVYNGGSAIGGETEITLDIVVDDVPAIDINGSRQYKNLGFTFDPLTSKITLAQELDAEDEVVVIINGTPNIYNQIDYTLREVARVTNVKDTEVIYFSVGAVLSGYKVIYDKVTQRSYFIPELPTGTTAVSLSSSAVLVHSAGSVDLGALAVSREEYITLSGTFDSGAVINTKNELLTHTDGKYRWDGTLPKTVAPDSTPETSGGVGLGAWVGVGDATLRSDLSKDNGALLIDGGAITEFKKEFKFLSVGTVTNDRQAVKYTDGMWYIWGGTYPRDITVTTPATDTNWKCVGLLNGYPVNDARNFGFVSGMANALPALNAMIRSPFFKMFFPMGSTINIADKWAMRSFVDIDFNGSTIDWKGAILDSSNKATGYDLNVIHTNDYQGGTVGSYEHIYLRNFNIKGNDVGNGVNLRNVTHFKLENFTVDKSQRAGVNISNCHFGVVTGFHLTDCIARSDLGFTSTELEAWSDGMTTWYGSTEIEISNGLIEVPDTTRGGRCGYVVDGYAPPGNPTTHSIKITNLTVSGYDRPVHTEFSRNVTFENCRFSYLSTDKHQNLKCAVAVWNVYEPTVFINCYFYTQERFMLTEGALAKFYKCKIIKDIETSYMFFPGGGGQNGVIEFDSCEFSQRGGTWGMYNCTFKFYNSTLSSDTASLMDFGTETASRNLEFYSCGLTNIEISGNLAKSGSLIILDATNSGSNVNTGPNATLYVNNSNLFGEVTANTVMRYNGQLPKVLHYLQNVNQQYNGMWLGTGKPVGARPDGTGDWLRGDKIINLDATESNPYLWQCVTAGTPGRWSVAGSLGAGS
...............................................................................................................................................................................................................................................................................................................................................................................................................................................................................................................................................................................................................................................................................................................................................................................................................................................................................................................................................................................................................................................................................................................
>A0A2H5BPC4_A
MNEMFSQGGKGSTGILTNKQAVARHFGVKQSEVVYAKSGQSLSGYKVIYDKLSQRAYALPSNIGTVTVTSLVDGILTHSEGTVDLGALAVLREEYVILIENFTSGFTIRVKNEVVSDGVSLYRWDGDSPKTVAPGSTPASTGGVGLGAWVSVGDASLRWQLASDTGYQLIPSVQIQQWKSSGDIRGWGAVCDGITDDLIPITNAIIDTSGNIAIPKTTFVSSHILFKNLSDVNVIFLNSSQIRIGTGFIFNPDYRGILEFDGCKNVTIREPNILGAKLDKLNALEPWQDGDAGIEFINCSGTLHTINPTIKDVKTWGIIHVTCTNADSIVDNPIMENCQVQSGIGGTGYRSLTINGGNLKDIGLYGVELETRSRNARTKINGTTALLCNKGFAAVNNSDNINIVNAKAINCKTGFSFYSDNSSDESLRGDNQWLKSCVATSCKTSFELVYPRNSGITGCTEDRDDIDYFTRTRALDRIVKITGGKSYVALDSPSENPGLIPGAIIQMDDGTQFTIGSVDPSASSDPLFGNVVGFTTLTVMNSAYVRSSFRRYVQISTGKTSVVLYGGNNVFIHGNDFSWSESVLSSFGNHVNLQWYDNNTYSCQNYFAQGSAGTVSGSLRVETGQNLNFGDWGSPGKFSSTIKSGITLRFDNESSHTSTIKPRYVTVEDGTLLARVRVVVDAGSTTTGSAVLKINGTDAVFLAGTPLVGESTLSPLITTAGNINVQLTDTAGDIIATGYSIKIYHLSK
............................................................................................................................................................................................................................................................................................................................................................................................................................................................................................................................................................................................................................................................................................................................................................................
>A0A2H5BPD5_A
MELLTVGDVFELTPDMKIGTNVPNHFLYSNCVGDWTLSHGSVYPEGVFDYMLGNYVVTKTAKDGGGTGHGPGDVYPDGHHVWAQNVDNEHIVIDFYQTGCFTNMHRNVPVIGKAKAQKWSWERLDG
..............................................................................................................................
>A0A2H5BPJ3_A
MRGFQDFLTEAKQVGWRLAKTDYTCSLVYDSKGPSYSIYQGKTPGVFYGHKSPSGSAIKGDPQELAKKLNLPPIPDDLLKAFLEGVKKLKTEAIVDYQEIGDRKFRRKDGSWIELIPTDEHGELPPATIKISPEMAKDLGLG
..............................................................................................................................................
>A0A2H5BPS0_A
MFVPAYHPSFRTGLSSTISPSFTSISFHPASGVVLLPCPITRFAFHAFTIQI
....................................................
>A0A2H5BPV6_A
MINKVLKMSDKLGNPRTPFEILSKATEELGEVATILNKPNKEHDEPLYSEVCDVINAVVDLAWTHHKDEFNGDRKAFMKVMKKTQKKKLLKWENRFLLWRK
.....................................................................................................
>A0A2H5BPV8_A
MVDTSNIDQIDDDLESLLIDISIRGEQSGDVARIGDILQEVILEIKQLRQETCSD
.......................................................
>A0A2H5BPV9_A
MLIDLTGRELHNLYLKVRSNTYRSEGWVTTFSRDRIVFDKISKMSNKEICDIIGKVHD
..........................................................
>A0A2H5BPW0_A
MLDAFIANISVKVNTILLRVTGLEDRVKALEELEASKSRTNESCKPPKPKVDPSPGNWATNRVSSVRTDYERGYVQWNASEDKHLVESYESGVPIELLAEEHGRSLNAMCCRLIKLGYDESEVKKCLYTR
..................................................................................................................................
>A0A2H5BPW4_A
MFGSVRYYYPEKGCWYCDGTVYFDFDDEYGGGMCSSCGEQYSYCEFKERGC
...................................................
>A0A2H5BPW5_A
MITVTTSELKTFFKIASKIKKDEFNTSDLYSVSPDRSQGALRRELQALRDNGIIQFLGNGEYKKVGNVW
.....................................................................
>A0A2H5BPW8_A
MIEEVIDELEVGEYRDSSLIKDLEIAKNNLNFKLFRAEQ
.......................................
>A0A2H5BPW9_A
MIEVVSEIDLSELLPGVIYTLKWEHEGVSWVKYLRKTGSQITERNDGMSEWVDLQEGTEDLIEVHNEYVRTGNSNNRYWASGPTETLSISSGVLYFERDLKISNNRKESELFKVIDTMLKATIDAVLDCGDSVSVEELYAEYGELHHVERATLSEILK
..............................................................................................................................................................
>A0A2H5BPX3_A
MTIFSGTLSQSICTSSEEVDKVFLETLKDNDTKIVNLFEEIPVLKKIATGTMTGVVCGGVIRDADTGRTPRDVDVVIPKSRVYKAVESLLEGGWVISSAMQEALINGTADMGREYMDINGHLCMVMRARNGELELDILVVDISPEDYVKRIPISTSNCLAYFKDFVFDDSQVIVKRSIGYVDSIKNKQVTISDSRINEAYVDKISSYYPDWLVTIDDDEGTDTPEVATAVQEQGMY
............................................................................................................................................................................................................................................
>A0A2H5BPX4_A
MEFFNQCPLCGNPLGNICPVTCVTFCDKCGTSEDNVEVGDMYD
...........................................
>A0A2H5BPX5_A
MTKYCDACGFEMDFVTKIVYKVLESVELCYECKGCGNTQYFDEE
............................................
>A0A2H5BPX7_A
MTDYYCPVDFFGNEIKAMTNVAVLCAAQFGSNSKALRKGFVTRFISDRMVEVKLEDERILRVVSEKSVIVNLLSESYIGDRDK
...................................................................................
>A0A2H5BPX8_A
MKFKVYNSEPGYDEKTRWWVFDPNNSTDEKGAYIFDTNNVDDMINVSNDLSKSRNKVRVVYD
..............................................................
>A0A2H5BPX9_A
MGLGLFNNLEETCGEKELRFVYKNYKGEYSERRVIPIKLEYQENNEYHGNGWILVALDLDKNSEREFLVTDIVTFL
............................................................................
>A0A2H5BPY0_A
MKDLEIEVVKPEDSIFSKKVIVHGYAGLDESVEFAEFNHKGKKFVNVTVVADNLKATSVALPVKLLEKAIAKVKQ
...........................................................................
>A0A2H5BPY1_A
MSKVRNIVVVKDGNTKQYPGYIFKRTLYEAEVKNIFGWRKIAYIYTEIHHDNGDREFFWDMVSGGKVSEHIIRATQWQTTLLDGEEDGSE
..........................................................................................
>A0A2H5BPY3_A
MFVIVYDGNNYHIGQGGHEDIDVRETYKEAKEVAEFCKNAFTAVTIYKIKEDLNEIVAIHENNSWWFSSGEYYNE
...........................................................................
>A0A2H5BPY6_A
MSELDKFHMHLLERKDKLISKRVVVHGLSGAERWVALSHNAKIKLKVERLNNSIEMIEIYKDKYER
..................................................................
>A0A2H5BPY7_A
MNINKALAEALAEAHRVRSTHGYEHAYHSLKGAISSLEALTNKED
.............................................
>A0A2H5BPZ2_A
MRDRVKEVGTFEGVTITEHYFEDSLVEAEYNLLKQDSYLNYTLVDGGHVEVTPSSADGDVFNDFLPTIEQLKVIHNHLLVKVLPTWSVYE
..........................................................................................
>A0A2H5BPZ3_A
MTTVELYRYQEEYNNNRASRSWGVRVTKDGSDKVYQIGFGEIYPFSIVSMSEMSNECDWDMYMSCELGIGENPSWHCIKSWVF
...................................................................................
>A0A2H5BPZ4_A
MRNIYLKDMVGKLLNQGDYCIWGSLRQGYGLRLVKVDRFTPQMVYVQVIGEQRNGSDRITRVLPHHLMVVTDQLIANENGGTAVDLDIPVQGRDINVGTMQAGQSAQSWFTARGVTVDEFLQVLGGEDDTE
...................................................................................................................................
>A0A2H5BPZ5_A
MLERTPYGSYVNVEDDGMAAQKNAMSYEEAYKFGYRKATRLQDD
............................................
>A0A2H5BPZ9_A
MVSRFIEAESEEHAEWLHLRLESHVAKHSFEEYSCDSFDSEYGDWYDDEFIYKPYSVKELDSEQEESVRALGFVTIHKDIF
.................................................................................
>A0A2H5BQ00_A
MKLFIISYHDVDVVEILSIISQNGLEVDVVLEEVGNPFGTPRLEVGSIVASGYEAIIDLLETVS
................................................................
>A0A2H5BQ01_A
MIISKKSWHYRLNEKVHNKYTLNRMGTLCEYMRATMASLFIVVISIICIIAALFLAVMPVVGAFIELPEQLAAIQIIGTGVYVILIVVGSLTFLIKRVKEALHNRKTVKKKSTNIFKEYYLAHKNKFCPTIKIEDD
....................................HHHHHHHHHHHHHHHHHHHHHHHHHH........hhhhhhhhhhhhhhhhhhhhhhhhh.........................................
>A0A2H5BQ03_A
MASSKLLGKCAGVVGNKLVAGKKSCNSSKSINIFKEYYKAHKSKVCPILEVVDDNQ
........................................................
>A0A2H5BQ04_A
MKYAIDKIIAATPAPANGFKPDGNPPKPNAHMVLTGIKIIADTTIMIAATSSNENIVNQK
............................................................
>A0A2H5BQ05_A
MEIVNEETSGTLFGDLNPGEVFYYNGCYYMKLVMHESRNVANLQSGQVFRLYDDNVVTLFHEAKLVTGRHFNAAP
...........................................................................
>A0A2H5BQ06_A
MKKTIVKRIIPPFDMLWDTSESTTSEIIESCKKIKEFALSEGFEDVKIEIWSEFDTVEIGVYGTRLETDKEESSRISRQELINKKRELDKIESDLKLLEALKAKYEHQ
............................................................................................................
>A0A2H5BQ09_A
MIRLYLIGFVLNLLYMAYVCLYKDNDGWKRITGGYSPNVTAASLTVLALFYPFYYLFKLVRYIFVRK
hhhhhhhhhhhhhhhh...................................................
>A0A2H5BQ10_A
MAALFIMYLVIALMFIVNEIKNIKEVRIVYGSDLAESMLWILWPAVIAIAGLEKASQIVKSRIVQPILEFINK
hhhhhhhhhhhhhhhhh........................................................
>A0A2H5BQ11_A
MSSVTLNAEPRFFGSVDCGKIVVGYVSEKVYLKVSELGNENVLCLNDNTFRTLTTFSRVYVHEDTDLMDLLEESHENGL
...............................................................................
>A0A2H5BQ12_A
MKNHKTGALPNISKRNIPIRKKITGVSSLIYKGVEYSVLNVDYIADGEVVKQESIYRPKPDQGTYAFSYVTAR
.........................................................................
>A0A2H5BQ13_A
MIVKFGMVDKYYKYPEGSKEKEFLDGISYSANPDCGTVKFDLDAFQLGKTLEDLIFELGSIFGEDLLIKFEGSDLKLVVFNGYL
....................................................................................
>A0A2H5BQ14_A
MTTKKVFDEKGWESQKEFFIDSNLPTASLKKEVFMREHPYPKQEVLDWLTENVPDRNGKKGWCIGSDEYIAGDSCAGFTFFFQIRADAMKFIKAWSKWKKPVIYTQYFTDVRRKLNLETMKYEDM
.............................................................................................................................
>A0A2H5BQ15_A
MVYELTLNEHDYYQYKAVEDMFRSSDIYNKIFIAAKEGKNGLVASTKDIEGSGYNFRGYMISNGFTLCNIPNKRVFVSW
...............................................................................
>A0A2H5BQ16_A
MYKVYKVSDFTGKEFYQIGRPFLFFFVRWECCPFAGGAYRFNTREEANSFIVRMKYKSDSSKIRIIE
...................................................................
>A0A2H5BQ17_A
MEYYLHQDDKGYWVEFPGTNGSEALSITDEQAGMLLDGEDIDDVISNP
................................................
>A0A2H5BQ20_A
MEENSETLRFFLLTTARNMDECETEEALEKQIKLYADVDEMLRTQLTV
................................................
>A0A2H5BQ23_A
MSYLKRDYEWYYSGSYLGLRVGGEVHPFYIEEVLWEGDTDEYGDIVTDGDEDETLSMMSFYGRVSDGENTEYKTVNVTDSSVVYELPHLGVFNVRGRDTWLRYMPQRSVKKGLSDNRIYPRVSLNMDLAYQIYSRGFTRTKHQFSFVGNVVYYKGQLVVGSISENTITLSENAMYLLPMLKKQVEEINGNSTTGVLTVSTQ
.........................................................................................................................................................................................................
>A0A2H5BQ24_A
MRIGIFTYGASEGAATLRQAINERFEDSDPARILLRNGNSRFRGRSGDFIINWGSRNSENVSTVTGSGTLINSVAAVSRAANKDRTAEAIGDLMVESTTSPLEAEEWKNAGFGVFARKELNGHSGSGIVYIANEEPEYLGNVEFSSSVIEAPLYTKAVMDSDRKEFRLHVFQGNVIAIQQKRRRNGWRENEDYSDIVRNHGNGWVFATSGITPSQHLLRTCIDAVDKLGLDFGAVDVVETSDVVKVYEVNTAPGLDSDTTREAYSQAFHQLVNDDPITVPDESYSLRETSDVTAPTPSSEVETFPAGAVEDAMRALSASESSDTESRLDNTIFRYHLFKRFVKEDLIELATSSLGRKNAMEHLFVAYSHLLDSGLNVDKMYSAETINEAFTWSQTPQGHSFWQSVHQNRNPSSKTVEDVLGETPACITRKTTLRLELDDICPTIMRMIAGTTSGQRNIEIGKYDRELTRQIFTNSVVYMELPHISNVWSSVNTYINAVADGGDDFPLRSKILASPISRNVIKRLGFEAGVKLMSSFSTYYDQNTNANISNFMRTLDLTSEQRRLFNKANDMYMNGEVFEPIIYSVEPEELPESNYKTFYSDFVCKALADASGMSMRQASYELHLASTRTEVTVDEVPTFAFDWDNTPQGTVWWGKAMRGEDYLQLNTIPGNYPQFSEGPEETIPTPEPLPVMPTAQTTERTVGVLYSVSLNGTPTVAQYTGNGKFAILGMDNEYPESIFDVVGLPVILNL
..............................................................................................................................................................................................................................................................................................................................................................................................................................................................................................................................................................................................................................................................................................................................................................................
>A0A2H5BQ28_A
MGVTGGRYIPVDATALVGTETGKKFIVKESNRGGMLVYSPCVKSVTEVESTGPYWIPIGELENPWTQIEITNLIRDGHVHSAEYLVT
.......................................................................................
>A0A2H5BQ29_A
MLEAIFTSNGSSINLFNIIMYTGSVTSLFFLARGGAIGFLVAMLVATFYFFVAQPGIFNSLMLILFGLLMFSGTVNMVSGKWNPRKAPMGAVIICWFAAIMAGLYSIQYLHQIVEAVSIAMQPYMEPKYVPAGTVMPGVFGFSTVGMLVGSWMLSRNYTSGWSLVSLSGIGFVSIELAKSGITHYPLAGLTVLMLVASWMKGSSRAELIHEV
.............hhhhhhhhhhhhhhhhhhh...HHHHHHHHHHHHHHHHH....hhhhhhhhhhhhhhhhhhh..............HHHHHHHHHHHHHHHHHHHHH.........................hhhhhhhhhhhhhhhhhhh.....HHHHHHHHHHHHHHHHHHH....hhhhhhhhhhhhhhhhh.............
>A0A2H5BQ30_A
MAVVNFYRKESPEIVVASVLNGTILKAEEDLSDIQKIKRNIRNGVIIPCGATHLLKGGATNNPFTTDLYVNLKSNKELFIFKTFPTFHWVISVHARRQILDSINKGDYGYVLS
.................................................................................................................
>A0A2H5BQ31_A
MWVIKCDVGYFKSPGQGVTESFEMSHKYSFSEMELAREEDSSIIKIGSNRHISELKVEQEFNDDDDWDDWDEDDDFW
.............................................................................
>A0A2H5BQ33_A
MVNKVALIKAIRLMTGLGLWESKLVCDSYFNNEDRTFINGNTSVSRVKEIKMILEGSGVTHNLD
................................................................
>A0A2H5BQ35_A
METTKIEAEVVVVCDVYEHELGWGSKHDGFVIANKKSDLDELVSLFKEKASHEYFLTIGDTLKTIELSEKGKGRVKAHKGNYLFIDKIEEVGTLMN
................................................................................................
>A0A2H5BQ36_A
MPKLLAREHITEVLGEEEAETHLKLVEEDQKVKYGSDLTLAFVWGTTPQGHDFWSAVYKAIPHGYVV
...................................................................
>A0A2H5BQ37_A
MTDLQDLLRHLLSLRVKIDMYLVGDKIMYNVNTGAKSQLEFWEEDGELKCFMRYGSSSTVTLNQTLAEITRDLARLVCDCMHGRDYIDMAWQTILEGYELIKVEVTTSRNVRFT
..................................................................................................................
>A0A2H5BQ38_A
MTPVLLETHEFVNQSQIDKLKEMDKLMFDSWRLGYKRSKILELVQAIEPSTTSNCVGVYFKNMFTRELSDSAIYLEK
.............................................................................
>A0A2H5BQ39_A
MVLVFPVKNPKETFNLLRALCFSTIRIGEMKRDGKISKCLSVKVESSVQAKMIVQQLQTEDIEFAYYLALLDTKVLNSNAAITGYLSYPIQIDESEFDSIQNGFWSETGHYELREIK
.....................................................................................................................
>A0A2H5BQ40_A
MMKINIKNARRLETAIEEEISRIRGKISGFSDKFDSKDKAEEGTFHSIVELEKKWSALQHIRFEIRDLIGKFNSESEINVKAGKIALLSERADLIQSLSTYKRTTTQRNYSNDSTYYSAGLSEEVREEYHADLLSIRREIQRLKDQCQGINASGTIELDSNAESYLKKAGLMD
.............................................................................................................................................................................
>A0A2H5BQ41_A
MKAQKKTIWQRLFGGNDVVEVIEPVEKQEPVVIEQVKPEPKPEPIPQKSEEEKKLDDFENQLKNKGKAISAARDTLYDKKAQLNVMRNNQEKLQGEINGLEIELAGIESDWSKATASERTDLEIRGQKVQQLLASKKHNLAAQKTSLLTFEKTIDVLEKNIANKENELATEHTRLESAKTAVAVIALNDEIDSTLSLNHMSVDESGLDVFIERQKVVLEDVSTKVSSVSPIGDHMALPFKQRMSKEEEEVEDAEVTPIVE
....................................................................................................................................................................................................................................................................
>A0A2H5BQ42_A
MLNFQRRLQLLEDELNSKSPEELLDELLEHNPIGPNAIDYLEDIHMDIGRDPSLKVNVFSYNGVIGIQAETVVEDGNVVSLPSCVINKPEEPGQLGLACEAYGVRITEEAKEIIRNLPRESGSFAPLMIWEAGGVNFSYIGGINAAILEPAICRETDVSLLDKFETLKGFEVPASFVEFVENL
.......................................................................................................................................................................................
>A0A2H5BQ44_A
MAIHYSVVYEVHGREISVGITDHCYGAMKNMPWNMDKISYDFCDSISSPRMAIRNMFAMYQDNSNIKEVRLHDYNLSSHWNNFEEYLCFMDELKESGHLPYLTGYETNHELDYISVKVDCNEMWEEVMPKLFFIRNLMAYSELLPRFRESLPIAAAAIATLYWTPARYGSVDRAYVDTDGEYAFFDNAYFGESDFLRIYNENVAYSAGCGIDNIVLDSGYNREEDYDEEAEWDVDGNAGDDSSYHFSLSKVMLSLDDNKFPPFDNFSSGDAYVDDIVFAFKNYLTSKGMM
..................................................................................................................................................................................................................................................................................................
>A0A2H5BQ45_A
MSEKQLCGKHFRTPAGSIIRVLKKVEGSEKYACRQISKAGHGIAFNDNIYERTLSELTNEKRYTPVVLNKAFSSYYDIFNSLNKDDLKTVVGKILCAPRSLRFIVNKNTNEYFSDSLEYLENLIPSKLNKTDIDAISSILADSFLTHENDGNFIEHHKEVGELLDYIIDVAIDRRCAVIDVPDVGDLSGKMFKVKDGANLLKSYVGETGVVVSATPSDHFTELVLRICGEHPRISQYYFLDDVDIINPDYKKGDRLSALNGTGEWFVQNISDDVVLRNVDSYKKLVLSVEDVNRSFDKVTTDLEPKTGDMFHSTASGALWIITQEVDSQFEVSMKNGKGKHTVTKETLNNKLNFVYAGNISCNSDTDDSEKAPKLPKLTPFKGKLAKHMSEKLPVNYIFMVEESQWGVSPKLHMVTGDGKTVTIGAYDFMKEYEVVDYEYKVGDLLSNRKSGDKFKVSGVNGEMLKLERYDGFETTIGKYDVHRLLKLEREPHIEVGEYFYVTNDLNPYTFVIWKVKEVRASGGVHLEAVHGHKVPGTIITRNKSRLLDPKHFTRPFSFSFEEVMELDPNSETKGVDTSVTPCTNCGKVPKDLIICDGICSPCFEEVFKDVSGESIVYKNPDMNFNGVHVKPEEENKVMTRIVKVSIVDNSAGLKNDADRLVASFKNVVTTKTDEQVKMEILMGQDVASKLKAHNEKREKLVDEDILNRTGNEVNLRPVELHDLTWLIQE
..........................................................................................................................................................................................................................................................................................................................................................................................................................................................................................................................................................................................................................................................................................................................................................
>A0A2H5BQ46_A
MELMDILMKVKRDTDGAIEDHLCTDALLMEFVDCYSEFNYTKFYEEARLRAWFFAPFVDGCEIVGESALYMDDIPVAYLRRNGRKDRYSFKWMNVTTFGIVREYLLSLISNSTKEPVFMTFSEKSADVGEGFKVNHVNQLASQYGTHLGEPVIISPFDENKQVSIKHTDGLIRVVDILSVNVDYLLEKK
.............................................................................................................................................................................................
>A0A2H5BQ48_A
MGLKTCKVCESTLHIGTTTPFGKKVLVSEHRCTESACRNPQVAACLLQAWKTYSSRARHVKPFSGGNIFRHDDYQFNVHDNGKVVVISLTDGKTVVVKEGK
.....................................................................................................
>A0A2H5BQ49_A
MVFYFGILVFLSIVVMLVAMSATDVKAMEYVQPRPVVTVVEEYEIPFDITPSVEERLLNVAKYCTTDGALEEFGSTSHCNEYYLLMIESDR
SSSSSSSSSSSSSSSSSSSSSSSSSS.................................................................
>A0A2H5BQ50_A
MLEILKSTILDSFPHEIYGEPSNQFLDWESRDKPHVWRLLQENAALGCNYQLWQDTGHGFITLIKDGVHAVSGTHSIEFEKDGVRVVCINPNIIGLHLPMTIETPLEVKGTVTAPAVPSYIHLGDYVGVTRSYTSWVLRQLRDMGLIRHAEEHEEADIVITSDKSKDLPDAGRATMYDLSNMHERTIFEKDLGLWGDHV
.......................................................................................................................................................................................................
>A0A2H5BQ51_A
MDFLGKILPYIPTSLLELLTQPITQSEVAMEIDVREVSTVTSFKFADNNGGKAKAVRVVDGAGNQCNICTSDNNYVYVQYENIDNLISALRAAKAEWYAEN
.....................................................................................................
>A0A2H5BQ52_A
MKIIELKCLSGLVLETVEMSAKELFKDVISEEFSKFAPHHSDLIIADTDMYFKKYDISVAVSGSLVVGVMMSYYNTLEWLVVKDTYRRSGVGDMLLKHFESKHKGTVELFAYANNPFISFYEKHGYSKRPYNREAVKFTKVLM
...............................................................................................................................................
>A0A2H5BQ55_A
MKDFMPSEIHSEPRGNLSFRMLDMESAYSTKGDCKELCYLLVDLVKAAHLEHVNTNNYARHMALDELYSDLPDQIDSLLEMVVMYYGAIHRCDCPEDFNTHFSVVLAKIEECIDNCDITVIETTLGDVQKFLIGIKYKLERLE
...............................................................................................................................................
>A0A2H5BQ56_A
MSYTLISQAELINQLETLNKEDSARSFLFYSIVQGNTLDFKGTTPALVKRLVGAKFFELVPMRKYKKGTQAKPVYQYHAHGSAKFCEFQVENGADVPVSVSEYLEVEIDQSNDYFEEFNAKLDSYFSKLELSKESDKKLGEELVTANFKAYCENGGRMSLKEYKVARANYEKAEKALATLKELGMDTIEQVAKIADQKESLCYSEE
..............................................................................................................................................................................................................
>A0A2H5BQ57_A
MGLELVIDGVSRSVGGQLWGEVSKVIDAQYSSNSDSGVSFVYGEQKYNLFECDNELVLSVNCRTSLSHITDFYGTDVDSVLLSAGLL
.......................................................................................
>A0A2H5BQ58_A
MAKSVIKGDGIYEVSVDKIHSDSTIFFANELYGANVEICIRTDSGLVRMGTLKENSYEAVSHGYLHDLVANVTGWTQEFEILYNRGGGTSYSDVLEEIRDNTSMKTFLDLSDTPSSYSGNKGKILLVGNEGIEFAESSGRTIEQKSVGYFSTTSTQEPSGLGASNSLVLSFGPGGITSDGEFLVGSDGIIERLSGDDQIDMEIVLRFTRDTSAGEARMVARLMHAPDGVNFVQLKDTFGVILDSSEDLGRETFSLKLNLAEGSKTYVEIARDPAGRDTGGIGTFELTGDLATWAPVPSASIDILKTKI
....................................................................................................................................................................................................................................................................................................................
>A0A2H5BQ61_A
MMFNVDVRVQLNNLTDPNGGEYVSSIANTVGNVGVITYVEGEDWYSVTWDNGAGDSYHKTNLSLEGEGSPVASVATSDTYNVTDNDYCVAPGVYTLLSQNSSVVVLRNESGLDFEMPSSLLGTVITPDKSPDQIIEEHLDTVTADRPERSMVEYSLSVNRGKLEKLTTIPEFPDRDWSKATNKDENVISRLRVKGFSVHSIALASGLSYENVLEITNRVLKP
..............................................................................................................................................................................................................................
>A0A2H5BQ62_A
METVQQAFSLSARSNSPVQHPLVLPGRIGLEIELEHMDVPYGRNGHWVVVEEDSLRDGVEFVMHGDGKEGIEIIESLDQLMEILNTNSFSPSWRCSTHLHVDIRHLTLPQLKRYALGSIVLEDLMYEAAGSHRKHSNFCMPFSIAEELGMILGRNWDKDNLRDFINGINMEWTKYAGMNFLPATSLGTLEFRNAEPKHTRGTLLRLINRNLAVQQYAMNFEGTDEEFINSLQDPELVKSILCMGLRRNQEVRRESLEEGAINALDIINYHKFVLKISDLPNCPMATFRSDAVGMAKSYSEEFGVGFDEDSRKFVDIEDFFKFLKYYFSSTTNWNAVLNEDSQMRFRNWWSTLSDSQKEVVINA
...........................................................................................................................................................................................................................................................................................................................................................................
>A0A2H5BQ63_A
MYFFNYPAETPEAVKFWGSRHNANIAKAYVAFSLDKDNFIEITKRAGFTRAWRDRMWEAFGQYVNQPDMVGIPFSEMSDLWWNEMPTPTLHQFSFPELVPVPMDEPEPDPVYPSITLLAEDMEVVEGQEVTISTDGSGYDYIEWFRNGYLIPGESSKSYTFTPTFHDNNAVYVASYVKGSVSSSTRSIVTVLSGVPVITSSPESGNGIEGVPYNLNSSSSNFDSVQWYKLNRSTLRWEEIVGKNTPNITVIESSTGFHENYRATYTNAFGNSNTEVAEVFFGTQDATPSEYSLELTVEKTASGTQIGYWENANIGDISPGEWGDTPEAYWKRLSITVSNGNLFMVGEDKDGTAIKYDNKDHLFLEFEGYDHNPLRVDWSAGRYSSSAPDLLSYFEVLADSSNPSIGLNVIPS
............................................................................................................................................................................................................................................................................................................................................................................................................................
>A0A2H5BQ67_A
MSPEDNYGWASGIWAIVSDRMYIKGIPSEQEIFMTYYQDIPEIHKSQQTNPLLDLMPDVFLYLAVAEGWKFLMEFEKSQQWEISAAKRMAAVKNQVESAEFAGSPLVIKPL
...............................................................................................................
>A0A2H5BQ68_A
MGNYTPRSEVNRANSSETNVGQYGFTNTYFESADLTDPRLYIEEAPMDGNLYGRKDGEWVIFFYDGGRVQQEIEDVTEDGVYGRKVGEWVFFSYDGGRITNGL
.......................................................................................................
>A0A2H5BQ69_A
MKVHNTVAKSLLQGGSVGSDTNVGQYGATEQNLKPVGSGGGGCDCEEELELLAENLNQKIESEMREFKEEVDQELDSITASATGIPHGNAPRVEYSPTQTEFLFVIPDGADGYTPVKGVDYFDGQDGAKGDKGDDGYTPVKGVDYFDGETGPIGPEGKSDNGLVNYNTLPGIPVIIDIEDGFIYNFDLVDPNTNIVINNPPPLNDRGIQITLMMTQTTGSNLITITTQGGGTVKWPNGLVPRLSYEPGSTDVITLLSIDGGVNYFGFLSGSDFK
..................................................................................................................................................................................................................................................................................
>A0A2H5BQ70_A
MITEYIRWGLTFLTENTKGGFLVLVALVGFNIYQINKINIGLTPIINRATTEYAYNVISYSLRDADTEVKIINAINKWKDDGWSAQLGAMRTMCSITPDRLTGLMTPDTVTKVCRITR
.................HHHHHHHHHHHHHHHHHH...................................................................................
>A0A2H5BQ72_A
MAGTVTLRLLNPSADKAVLSNLDVANIDQMLNSDGVCAIFTGSDGEYYHTKRVNDVGIMVNNSLSQAGLDSFNVKRVRFELVI
...................................................................................
>A0A2H5BQ73_A
MSSRGQFIGSGADAGIYQPRPVPAESDQLATYINDELLQLGGRFNEVLEGGAFPPSSEMPQRWKDGQMVYFTKALDDTYPNGPYKGQKIVPSPGVYLYKDGREVGDPEPEDGSVEGRWWKIIDDPSSIQTQRFVYQFGNETTPETPPRGPGNPPTGWELSPPKKDNKGQYIWASEQLSVTEDLIYEWGDPIIWSGGVADGGEGVGTEQRFIAWPEGPAPTFSNPNDRYPRTPGGELYTLTIPPVDPPDSVYVYVTSGRIGAETDLLKSPWSNPVPYSTPDTTTIHRVWATGEEWGDPYPSFDPNGNPTPGNGWTDSVPPLSNDYPQWVSDRLEWRGNGAPQTVWTTPTYWNAQKGDKGDVGLPGGTGTAWITINGTQWGDLTATNTIVNTFGRDPIVWDVVTVKDVNSDYSEAKRWDGSAWIYDPNIIDGSLVVDGTIIGSAIKASTQIRIGGADAGGNPNYMVVLDGNPSEPYLMFAGHPDGSLANFTIDKNGNMNAKNAIFNGNITTGSTITGGTINGGQITSSNGNFTVDTAGNMTCQNATINGDLIGDIGNGGNARLIGSEVHVPTQIAKPTGNFTGFHVYSDGSTYIGSDAIIQGSVYAERIVGDITSAVLKSNDAFKQGYLAAGVWRTMREIVTVEHNRPYDRHLKIGVTERPQGFCISCDSQGYGDQFFYARLINIDTGYVAWEKSFNVNLQRFFTVDILTIITSVPSNTGAGTYELQVKCNRNIDGIQYMYDAYSADTSGAVQTLLEAVLFKDSGELS
SSSSS.........................................................................................................................................................................................................................................................................................................................................................................................................................................................................................................................................................................................................................................................................................................................................................................................
>A0A2H5BQ74_A
MIYFTKLNGIVKDYRIDMSSGFLVEYYSNSNLAWVPSNMVEIDGEMFHDLIRVCKFIPREATLVYGPDSNGLLYPAKVNNRGDILVYSPYFESWEEVLENGMRWVSLNSQEIDTRSVSLLGVRDICSIS
.................................................................................................................................
>A0A2H5BQ76_A
MTDFTGTDNVSFPEAPIDGKQYARSNESWEEVIGFEEAPIDGKQYVRSNSSWVEIEVPDTDGVIHGYVRPDVDYVVGIGTQLLGDNKKVGYQRTNGNDPGVIGSIDVTSWNGSATDVVDRLILLTQGNSGWLYIMCGSKDQEKWDNAESINLEFEYEGVKYIRQLDWNTDQTKAFYKTDIDDPDLTEVVEGMYSKGGYLNVSVLPI
..............................................................................................................................................................................................................
>A0A2H5BQ77_A
MEYSRDFVKAHGMFLERPDMFTFDDYGPNDLLLSLKDYNFFFQQDHITAFKPIEYGVSEVHTYTRDTVNPRHALEMLENDVKALSLMFHTLVTYVPDNFRGTINFLEKRLGFVNYGECAIRYYSGKPVKVNLLKRIL
.........................................................................................................................................
>A0A2H5BQ78_A
MSFGKSDTSASSQYENNPWAPAAGALEDAVGDAKDVYGEAIKRDTGYIKEMQDMYKGLMDGGNAISPGEVMNRASQYMDPNMIQGMKDANQQQLEGALASQLGGQVQTGTADSSRSGIAAGLATAESNKNLNNQMLDYQNQLVDRAAGDLERQRDIESKAMGGYLQSLQDESMADYFNANAQRDAFGQYLDSILAIGGMGGSGTSSSQSSTTSMSADGASAMMMMSDEKLKKNIKKVGEYEVEDVDGNDVKADGDKPSKKKKKKKTVGKYEYEPTEEGIKKGMKPGKQVGALAQEVKSADAGATMKGEDGFMRVNYAALKEKK
.........................................................................................................................................................................................hhhhhhhhhhhh....................hhhhhh....................................................................................................
>A0A2H5BQ79_A
MSLYEQSRDRNWANRFSSPVKAVPRDAGLGVSKPTGQAKDQLGTGSPMPEKKKEDYESNPFYKSWQEAMGKDPTFKRMNDEMMALTAGLREDVKRGEMPMHIAEKRLREAMEDQRYNAGVDREGFNKMMEVEEKYNGNA
...........................................................................................................................................
>A0A2H5BQ80_A
MPEVLKVEQPAGINLFKEELQLNPKIWQDAHNVQFEHGLSFKVDGYEEGLGVASVSPEIIVPLRDDDDEYYWWAYAGYNQGGDPEFWQITSTIDHNNVTPDEVYNPELTGKSYKWTGDSINGVPYITWGIPYFYDSGTGKFKQAQNIPRHNGKDPDTGEPVYDPDSPHYAPNTGDARVRFQTIRTYQNFMIGLNWDTDEFDGDFNYGYGPQEADTANQNAIWWSHAVIGKNVDVGWKDAAPNQFSGWNFLGGSGGPIVDGKVMRDSFIIYRESSVWQMTYIGGINVFAFKELFTDTGVLGLNCAAEVNGKHIVVGQSDVYMHDGVQKTTVSDGRVRQELFKDIMPEYKDSVFMMSDYKNKEVVIAIPSNDKWADYSEEEKEKYKGTCDVGYVFNWVENTWSKKDLPHITGAIYTILSAADSDISWEAPEEGGIIQPHPDYPDSPAEFPDRPGVSWSEAVDEWKDSYFKYNPAEWGLAMTSGGDNKIYTAIADPLHNGDNFRATMEKTYLDMGDRYTTKYVSRLIPLVRKGVVEVYISSSYGVEEGYNWTYLGLFDPTRDTHISCRQNGRYIHVKFEIPENSRAEIRGWWLEWDYIGRR
......................................................................................................................................................................................................................................................................................................................................................................................................................................................................................................................................................................................................................
>A0A2H5BQ85_A
MEAITILRIEAQPTTLGEWKASKSLPVLAYDRAISTGYDMKFYDRITGELVKHEFYTDAEFNSQYTTEDIVGKVKAEKESEAKAEELKREAARASLMEKMEAVEEPKEEPKPKTKRKSKAKAEDKVEVELKEESDVSGE
...........................................................................................................................................
>A0A2H5BQ86_A
MGMRNVSDGNFTPALSLGNMSQDEVKYIEDIQGDSRSDLRKRLDAQNAPKKDPAPFRTSREGVLKALNESPTITPTGEVIRRKTPTYLPDSETNDESAADLKATFSNFFGRPVEEDTTEPAKEQMEQLEQAKQEELKKGSDVAVQGDPTAPRPDKEKIAEIEKAQKQILPDLGVELMGEQSRRGFEENWEQNNHFPETALRFFLNVLSGVPIGAAYMDASDFYDNRQATDRRHAYREELLEDGYSPESIEKWITTGNQDDLFDRDKRMMDRRKDELGLSQSEATLEGTLLGNQQKQNELDAYDPDYENKMKDLELEHKLAQIGASKASAQASLAAVRKAMQPNIPYSKMTESQNTAYNAMQNMIAGNSAFNNTFEGGRVMDGKTYPGATFLGEVTSRLMDNSGVNGWSEAAIRSLPGETMKALRLERDFLAGIMRKESGAAVSASEWQTRGSTFFPRRDDTPQDIARKSLLRELAIMNMQSQTGYSKWDGEKLGELQGITGNVVGYNPSTQKYIFSDGSAATLEQIQSVARLSK
......................................................................................................................................................................................................HHHHHHH.........................................................................................................................................................................................................................................................................................................................................
>A0A2H5BQ87_A
MIIITKSINGFTDILPVGRVFDSESKLFDFILDEDLHSFVEGCNEPEDLISEHVDFEYVTVVKSCGFVYVVDFTEGDYDLVGEVFGTKEAAYSAIEGCGIHSDFDAKDAKEAIDFGYVSIARKLIQW
...............................................................................................................................
>A0A2H5BQ88_A
MITKDNYGVKKVPLPCPKRDFYTFYDAYDEYYTRLLQVLTHATGGIWNADPHERKALDAEDLAQETFLRLLVKWESWHDHSGMNTIISMIAAGYLRKWELSRDRFVDFRKHDDDNNFLAEEFEELQKMGSIKDMNSSRDPFEVLSLENFVKRKANALEALTGSEKELLKVVFHDGMSLKDAAVELDMTYVAVRLKLMRIRQFLGDFDTFEEVGKL
.......................................................................................................................................................................................................................
>A0A2H5BQ90_A
MERLYRQKEVNIKDMTESEVFVNPRHIVAFAIHDDNLVKVDFVNNVSVYLLGDFFTTMARDALDIVPIQYEGENENVELHETEYIDETPLEEPGTVENIPYETTDLSTKAETDTDLEPEQHAGEDDEYEPAENAAVEGEKY
.............................................................................................................................................
>A0A2H5BQ92_A
MSKQDRIFDSRVTPSPDMIEEGELLLDFPKGQIFSKDLDNNLVRVSGANKVSELSDGPGDISSANNGDILSVDGGRLGYKNPNNTLGYIGDLTFVYPSGPSEGEFSVYGDSPGEIVDPSTITAVNISLSMAGSSGMPYMALENKTLIVTFFDSSQQSGSFYQGTILKGDVEAYGRFIQLNNVEALYNSGRNSNLESGKTYRVTLSESPIDTMTRFDVLGNQVWGIYQSNAVNPSPGNVNVTNSNFPGNNSLNFYLGTTSVPGSLTDQFDKISSGDYYLVFPSTDGFIRFEVNSVDISVNSGTTRALVSVTLVEGPTNVHLSKVSGFVTLDRKQSGGTAPTQEVITYPYLGEYRVVSRFDSSKDSPGNIYTQHGASSSNVYINPINQNGDDVFKYAKMFCDLSSTKRQLFLNIQKPDGSVIEVTGGAFFIDDYYISFDADVIVELTTGDLVKVGLSTGDKNPLGQGANYKKNDGSWNEFDQRGPSGLFGIGMHYLSENVPSGDGSDNLVPGSFQIDGTDGSDATFLLISHDNLIGQPIHHTLRYMVGEKFLVIVGQGAGDGVSPSDYRSYIGTVSVAGSEFRFDLEQDNSPNKGIASINRGFDYQLYLIPGSLLDLETVIPSGDYFLRPQLIDGEMGYRFQEFGTISPTSFGNTGDEFQEFSWDPGQGMLVIKSKTGTKYDNFDIIKINVNGAEARVYWQGAFSSYRSSTGDAVKVGQMIEDNLGNGLPVDISQG
..............................................................................................................................................................................................................................................................................................................................................................................................................................................................................................................................................................................................................................................................................................................................................................
>A0A2H5BQ93_A
MRWVSFEILNFKNYNRPNRVVKISCREGSVAFCSGLYKITDSDGQVHYAKSGGSSPTCRKEGESSDPIGFGMKCKVERVV
................................................................................
>A0A2H5BQ94_A
MKKVIIAGGRDFINYRLLCAKVDKYRKGSEVEIVCGLAKGADILGKRYALSHKLSVAEFPANWQRHGKSAGYIRNDQMAQYSDVLLAFWDGKSKGTKHMIDLAYKRGLEVHVFRYKREVLPTVVNKYKEDYDIYIGRGSFWGNPYPIDEDNPRGSTIERYRDHLRDLYRKDKVTFMNELIKLNGKKLGCFCKPQPCHGDVIVDVFSKMFMES
....................................................................................................................................................................................................................
>A0A2H5BQ95_A
MSPQAEVADYYLYKYFDDYAEFENPDDPLRMGHLKWMLGQICLEYMTETKSNRWLGFVQGVLASKGIIDVQLERKRTRPIFNGR
....................................................................................
>A0A2H5BQ98_A
MKKIHFKYSTSPPEYKLFPFKHTKYDTYLDGRPHKTGISYKELLEHYPENLWKKVFLEDMVLEYTDEYYKIFNDIVIETVYGTCDLKVRIIILHPETGFRKTARVPDVVRVTTKNDKLSTIRQISYQLNQTIKELCRDVLYSRYHDEWRDHEKEYVKESDAKERRKLAINHFERASRMWQGHSS
........................................................................................................................................................................................
>A0A2H5BQA3_1_A
MLGFEKATEEDLRGMEQETAPSVGFGQGVKDFGESAAIGADQALTQFGRGVGTVADAINQATGAFDESNEGPGWDSESLANESNYKRRLREREAKQQKENLGKIQDSNWKTAGNLTGQIAPHLALGITGGVPGLIAGSGVGGLQTTGDIMLERSEKGEGDRDPWSAIAAGGADTVTSIATGGLLSKFGGNKLRDNILRNATEGGSTTALAEGYTNLAQDRDFTENMANAALAGAALGGGITAAVEVPKAIKDVDFTNYKPTQSLGKMIGGMRNKDFNISPELEDAATREVMNSAEFDVDVDNFYKGKGDKSAEDIADAAVDRELDSEGYGNIIRAADLAKQVGIPFTARSLDVKLPNGVNLGEALGITPRQIKAAETATEGARAGQLFDISSKPLTSEQHRLEVQENGRKAIEVIEQDFMDKRNKINDLWIDVKNKHDNRDPNVTRKDLDRLANIRKDMDVLINNIKSIRSKSHSGNIDLESFSSSSRRILADSLKVPGLDLKGRDGGKWNPARDIRDLDILDRMLTAEYPAWKEGTPNPAKQREVDKTMTDPMRMAAGFYTSGFSNAAESLQRANRRRQLENERTDHSNRLSELASLAAKAKANRGDYEGANAEEADISDVELNNSGIETGPSVMDVPLESETKAQDLVQENVTTDPVVQDISPEVTEAPVTRGEGVDSAMLRQPEKDLPEPVQEPVTEEPVIPGSDSEALTGKVDKSLPPKEPEVNPLSQEVNDLKELTAELRAQANTPKPEPVVDTSTADMADMEGKIKSAQEAEALRVLEEENAANEKAEAEAAAKAEEEALERQKSFEEMKDFTEAERLAELSKRNEIGETPEVAEVEETVTVPEAETKEPEELDTLLAELASKVAKKNEDLPEVDTTDTTDTVSEPVAEPFEETKPEKVKLSEDLTEDITRTNDLPLREPSKEVAKEEPEVVDTEADESPVVDRVPGKDSADIVTAPKKLSPKVEPKEEVISPESSEESLHEESYTKEEESSESASTKEDDKEEVKSKPLPTTKPDGFNVEEPKVEQFRAPIRETVESLHTEYTSRLSDAFDLSDKELSKKVLNAIHDLESKGKHIDDVTEGRVKSWVRDSIALDEIAKNE
.........................................................................................................................HHHHH...........HHHHHHHH.....................hhhhhhhhhh...........................HHHHHHHHHHHH.........hhhhhhhhhhhhhhhhhh.................................................................................................................................................................................................................................................................................................................................................................................................................................................................................................................................................................................................................................................................................................................................................................................................................................................................................................
>A0A2H5BQA3_2_A
SANKEVKKVVNKIIKLPSINNEFSVKQALLDEGVDSKYLSDDLIRKLVNNPDDISNSQVQRIRKAVYDAMGADIEATRNIGFVKSIAASKGSQEQVQLAKDKSGIIDGKPVTDKQLEKFQSELATIVHKEALDAFKKQEAEAKKLADKINSEKSKEDAEVSKNTFRDANQLKSIISKLESNIRNLENTAIKQKGLIEQGDAEMARISKDLGLKDLQERMTNPRYRKEAAKVKTAKELLAKTESDLKSDTEKLEKAKGLRNFNDAFAKMIETEADMVDSLNFSKKIEGLGIDEVADELKVPADILKMKLKEKLGYNPNVSVEALQDALDGIVKDIYTKQKNSKKAISEEKDREVEKLLSEVPAEEIESVRSRLQDEVSRLAEEGKRQDSLRALAALGKIPAIDSRKYDPRTERLIKNESEVITKALERKLQYPDNPEFWVTTDDLKKIDTILGQSAASTNRGRWAQRIKEAVYGVSDYPVNQAEWKVKEDMQGVTPRSMEVSLAENITKNIKVSDDDMASMFDIVDKQASDKASKAEEAKQSRLEAIKRAAEKPKKAKPSKPALGDRKTVKPETKPEKVENKVVTKVESPAKVETKPKNAVKAPESTPVETNQEIDTDVPSDAVMRSEAALRRFIEEKIGYELDGSKVSKTIAGLVKSKDTSKVKQAIDVLKGKEESFGWVGKDGTVKQVKDASVEVEEDKQANLEKIKAALGERSPKQEGVDKAPVSDTESNEALESNVDETPEEAAARKEMEDTAKNVMKVRKAALKRSATEKAREFMKYKKEMGYDDDMDVIADMPELTLTPAEYAQAIEDGRKVKDAMVPDEEDPVLSESSGISDNANFSRDYLNEIAKTPMKMTDVMDSVSKNSPNSAFRAIANRVKSALRNDFEVSTEDTSIKFGGAEGVLIDNGHVPARMVLSKKLIDSGKDGDYESALLHEAVHSVTSSLINSYRNEDLRKQFTPSQKDAVERYNKLNQDIVSKLSDSGDAGLVELAKEFTDNPQELVSYGLTDQKVIDALKGFNVEFGGESVSGWDALKKSIMEFFGVKSGKVKTAFESLLDSFDELSEEQGVLSDRFISNNTMSDGTIDTGNSEKYVPRSSRGVLTAL
...................................................................................................................................................................................................................................................................................................................................................................................................................................................................................................................................................................................................................................................................................................................................................................................................................................................................................................................................................................................................................................................................................................................................................
>A0A2H5BQC2_A
MEPEVIAKKRKGALDSSETMEDVYSKIESSKESGQPYIPDFIKQDLAANGITEESLATTAPVVSKKTGHVADADSYTNVASGVTPDSPEGKDKGIDKKTGPLYKDPKMPKGKKTPLPPAARAPLMKGSNPNSKRSGEGDRRRAKMLNDWLSQRRDTSFEKYRGAKSYTNHQRPRGILSN
...................................................................................................................................................................................
>A0A2H5BQC3_A
MTPEQFCYWLQGYFELKRTIDHRLGATQETMEVIEQHLQTVFNKVTPEVKVSPTYKDLSKVMQLPAQTITYKC
.........................................................................
>A0A2H5BQC4_A
MALLDKIGTGVQTVVTVGSLVFGGGILYADVQDIKHDVAKSEGLVVQTQVLETKLENAEKTQAETIRVLGKLSDSVDSLSKNVARLEGKLER
......HHHHHHHHHHHHHHHHHHHHH.................................................................
>A0A2H5BQC5_A
MIAAFNALLECFVTGLFAALILLGLARLGYMPMLMVFQQEEKNEEDDTVER
...hhhhhhhhhhhhhhhhhhhhhhhhhh......................
>A0A2H5BQD7_A
MSKKIVNVGDFVEVLDSSFVEHGVKKGDFIYIAGDSIVAVSEKDPYQLRRLFVAAFMEDGHILADRKPFLIDGKRCKPVSEAKQQKFAEKMKQDFGEKNETSN
.......................................................................................................
>A0A2H5BQE6_A
MLVYTVIPKKLDKVQYDTNGQFMIFVNPIFAVKYMDRYGLSAEDYEVMPINMDVLSIGDTYD
..............................................................
>A0A2H5BQE7_A
MSEVKKISPVGNIYGWEESQFGEFVLSQDYDDLAEEAQALREEVAALCAKLSDLPGWLRSIYEWGYVGGQNNPNGYIDEEDRDKCVNDILVRNHIST
.................................................................................................
>A0A2H5BQF9_A
MLHLPVLALLRNVGANDEDTHEGDHGLPPLDSIVDRLGEQLHTKMYDVDGSPK
.....................................................
>A0A2H5BQG2_A
MYEVCREYETGLKKIVSYTSKKEAAEAYQRRQYEELKKKFGE
..........................................
>A0A2H5BQG4_A
MSDKEEVLFKLRDAIQEAEKWGLVRTEDGTVITGAIVDKDGGITLVEE
................................................
>A0A2H5BQG5_A
MSTGLHSLTTQASITGNAMLAGLRFPKKILGLDKATESGNMAPNKGKRAWRLTKLKQYVPTGGGLSK
...................................................................
>A0A2H5BQG6_A
MLKFHVEAGKFEYDGDDIFEDCDYCDSFETFELAYAAYEKYGRGLHWARIIFSPCENAPVTFDVTPQRLSLPVFYASTVKPLSL
....................................................................................
>A0A2H5BQH0_A
MRNERQAYLALKSQETVAQKVERISKMDKPFAFRLAAIIACDTNKGKVW
.................................................
>A0A2H5BQH2_A
MRINPNDYAINPAIILAGVACSNGMRMLANEILKASPAAKREIEHFQQVDSSLRGMLSIHVAATIVYRMNVAY
.........................................................................
>A0A2H5BQH4_A
MLVEIPSELGFAVLKEFEDGTPIEKGVVYLLRESLGMNPMEGFFDEENNSKEDNPSV
.........................................................
>A0A2H5BQH6_A
MSRTDEEQERRARVAFELDKREFWKANFIASKQNGFKNQTAQTEADAALEIYLSKFGDRPFK
..............................................................
>A0A2H5BQH9_A
MIDIVYEANPNDPRDRCSSCYRVPNEGDKVIMIGEFTLCKGCVESSLLKM
..................................................
>A0A2H5BQI9_A
MLAVKEDIDKRIEALEEEIANLDYKGCEHCGHLSEEQISAFTKKGELENLIREYNGVLDVLED
...............................................................
>A0A2H5BQJ6_A
MAKKRDLIGVPCWHLVMMNPDEDSREVIGVFENYDIANDIMHEEMSSLMGEEVVYLEDGVIYRKKD
..................................................................
>A0A2H5BQK5_A
MQDLIELVQSDIQSEEQAFKNAIGAYQARKKLRAKFPPLIREMKKAVKVLNRAGISCKTVQGQLAGLRQELALNEEILSQIRPHLQPGYERIIKRKDILAFLEAEGK
...........................................................................................................
>A0A2H5BQL5_A
MIWVPENDPRRGKCKGSFITSDSLFNAYHYSGCWHEKLAIYRFMRALRAESAADYTWLSTPVNIHHIAVDIEFKFPHDTLGTPSEFYDTVKSRRISDARSVNEYHGCKIIKHIEMRRYVRDEFLHSMNNINASVSKPSIHSKSKLAFPEKPEVELIEVP
...............................................................................................................................................................
>A0A2H5BQM5_A
MINNKLKTQALGFVCTIVLLGMVILISVALKVNEIHSNTVHLGEVIKSDPSYVIDLENTNAELMQEVESLKLDLSISNRRIETLKRGTYKTITLLDESKSKEIDLLKKVIRDKDLLLASKKAKEFSDVLDHDLLTENRKLRNDLMVEKSKSSALEKISIHKEAASGLVIEDLKRKLSLCSSK
SSSSSSS.HHHHHHHHHHHHHHHHHHHHHH........................................................................................................................................................
>A0A2H5BQN3_A
MKTLSRLLPYGVKLEDVQKSLPHCTVTFTSKEVLGNGEGIQYISLTFKPTLEKQVKRDFNKLSSKLLEEKKKLHDRYHDHHASVKGGLFSSNGGKIAMESIGDGSLMDRKEIEHASESGKSEKYRAFRNQKETVTEKRELVTGMISGERRMLTLPVATSKSTNEKSKHKSGVSFQEAGKGKRISDYSVSGACKDLNKSISKAARNERSYKKTKRSDGLSRCQATKAKKRAKANKAKVNKFAVVDAKKQLRADIAAMNMTRSNSESAYLSQHGEAVYVKGDTKDTLVKSSTSPFATAYRDELLKEYKRAVNGERDAMPISKLEKLMKEWGM
..........................................................................................................................................................................................................................................................................................................................................
>A0A2H5BQP2_A
MLIKACRNKTGEYSTYPLDSGDSLQKYAVVEVGFSEEGFSKTGYGADTSFGSVENPVNPDLKKFVVTSKGTVEANTNNSDSLTTKDFIIDGYSYITLDYDTNTTSYKYDTIDDTVFETFHRNNCESNTMEVVENDPIVPETVTVVFEEGLDEYKEVIGANSDTGYGTVVGSISGVDVKSFFIEKGVITKFIYLEMESEIENKFLSLKFSDGMDDYVTSLRKVGTTKYIGESDMLHELIIEGNASPSLNFYPIPTTPGTAPVLLDNMTTLTPSEASVGDNVDIDITFSKPVSEPAGSTIGTEVVTWTTSGEFSTSWSGSVTAGVFIGGEANIVISGYSDSDGRAGPEVISAVVLTEVVVEPPVDPGA
SSSSS.........................................................................................................................................................................................................................................................................................................................................................................
>A0A2H5BQQ0_A
MAFQHKRVVQNGVTLIPSNYREGEIVLDFIRKRVVSKDASGLMVDFIGTDNVSFPEAPADNKLYARKDESWQEFNEFIDAPSDSSKYARVDGNWESVNEFPEAPTDNKKYGRTNNSWSEISEFQDAPSDGNKYTRKDGQWEVSDPVITSHSELSGLSDTNSHPASSISTSSGSDVEQELSTKATMEDLTESQNDIVGGSIFKGSNGEHVQNGDVIPAGTTRLRVLINGEPILLFAWDNLTLPATVTSVPTTDNGFAGYDVATDQGTFEFVTENKRNLRESNDILGWFSGDEFDGSTDITSNILAAKAYIEITNSRDIICSKGNAFINGVIELDNNVNVSFGDNKVISGPSMQWIVRKGSNVSINDIRMGEDGLTQNLQPLFLINSEAGPIFLDGQRDTSIKCGIKSEITTGAPFVRLEAKVKSGQTGSSAVTGVDVDVKTNQGRRAVEINADNLADTLKSAFVNSCRVSLKASATIDGIYEIYNSDESILTKPVNCEIAQNNYFIEYQATSGRAQVPLNSLGDRHVIDGQIWDLNIASNLSNVRVRGDACNILSSSFPTEESGRLVVGDGITPNTLGGLGGTQRSRSYSHIAQRTHCKYLGTGRTTNDLINATYAFLVSATDAIISGTDYSDGTIINSKTFPPSQFILNGDISVDYKMIGKPTVGDKFGLGIRINGTTYSTLRVSGLASDGFIAYLTLYMSVNDNRVDIAYKVGGNEKILVSQSVPDLSVNGATIEVYGFSHEGSEPSNRVTIAGLDGLIKYKTA
.............................................................................................................................................................................................................................................................................................................................................................................................................................................................................................................................................................................................................................................................................................................................................................................................
>A0A2H5BQS2_A
MTDQQELDFETNNQDGFVATGEIRFSNRNRRAVISTSGDVGQDENVTTFEVRMRPTSDLSVPLKIVADSFSMDTRTNMYVFVKDGEDVSWVSAYEVLIVSKL
......................................................................................................
>A0A2H5CRU8_A
AVEFAADETAPVDPMLGAKIRIYRLNPLAASREAQPIKDSQTLCAMILKEYIDWYNLQQDLISNGGVSTDCVSQMLQFVGYDGKEPQHDFEEMEEEVTPFEPVSKGSNLLEQPEEPKDDFEPVASGSNLADMVEPTSLVSWWNGLFGSIGTNPHLTRVDGIETFDVNYHPELSEINEIYRRYHAQAIERGLCPRGILSFYESYKKIVEDTRSMQDQLNGAVNWLQKTLDFLKTRPIWLYLGTALGALAAYKWYTQDKRILEPTAVQYDYGKPIRRPPKMARAVVPTSATMDAYKEDFVTTGTDTNAMDLVLTSLIGKGGISRLIIPLQDGRTETAVTVRIGGTSILSNHHVFAKLQDGDEFIIEIPHYLNAMKPVKQIFNPKRLYRIGKADACVYKCDNSMPQARNLVHHFSSDDVKIKSTNAIIATRNPEAMYVSNVIANPVTKPEAYTDEFKTAEYSTLGGYEVTNYVTTKGMSGSLLVALDPYNPRKLLGIQTARHARSKAGFFQPITQSMLLEALKALGEDLSATPAEREFALEACSVVLDQQCPPNLGNQSLIYIGKLDKSSQIQFQKKSKLCESLVHDPSTLTKAPAALDKYDERLNDEVYGKDLMFRNMEGYDKADYGAVNTRVLDEVTELLSVEYSCVRSVPGITRRLLTDDEMINGIPGKINPLDMTTSPGFPFVKQRVLTGVNGKYEWFDETITENGRKLYSPRPILADRLNLRESAAQNGQRIESIAYSCLKDETRPLARVEQGITRVFICLPMDYNILVRKYFGMYTATQHALAGKIPSSVGIDPVTGWKSLYDRLRSKGDLWEDFDYKNWDQFLHPEFVKRYASIVNAWYGDSDDSPAGKVRHTLMQELVYTYLIVGNRLFMKTGGQCSGCAITAEINCDIHDIIMFYVFYLLALENDITLADNGVDSMLTFYRENCELALYGDDIVKSATRSVTQWFNGKTIAPKMERLGMKITPADKESVDFVIKKPEEVTFLKRGFKPDPQYPERFVRAPLDYKTIWNIPQWIKNCDDKQGATRVNCEMALREMYMYGETNFNNARNYLNKRIELYNLQNPGAEIRPLTLTYSKLEHDYEEGTLTICYPKGWFDMPEEPTLV
....................................................................................................................................................................................................................................................................................................................................................................................................................................................................................................................................................................................................................................................................................................................................................................................................................................................................................................................................................................................................................................................................................................................................................
>A0A2H5CRV5_A
PRTRLSIQNAGCSRKVSKKAKKLVKMVNPKDKKTNQKIPKWRSVEPTSRFLESPREIEIVEPDVSDDYPFVPVEPPQLPPQMRVMDLVEDLIMRVETKEKYRKHLFDCIDFDTPMEVPQLLRIKGHLLEFIGNVLRETVNRYGDSMPTHLTRSMALRSAFLLAGAAAKQALKRKQVRFRAVHRFKKYHNKFLFRYSFDYLFDQRVIPMVEPTSKIANALQGIAASVYAGYSFYKAGAQEDEDVTARFIMNWAMQGVTVITKGVFIDWLLWILSFINIFKSIPSIASDLFTLIQKLLNKLPSLGFGPQQATVGQNVEPTSYVEVTSMFSDAFSGVACNVGTVATVLSVFVVCVSSIMLGLNIKEVCNAESLATKFVKAGVAISKGKTGLYAIVAMIGDLKPWIEQALASLSLNGLQDTFSRNILQCDIEDTEFLFKKDIFKYVEYLINPLNYLKVSQSKDEQLKLAWTHSVLSKVLENNAKNPTLSVPATQLIMKHLSELNKVRSNIFRHVRDEETRFVPFWINIYGLAGTRKSTFMSKLAKNLIAALRKLGKYGISGDNNIYSVNFTDKYLTGYNQEDLVMIDDIFQDATPLGDRSSALDIISWVSNIPHLTNQAALEDKGLPFTSKIIISTTNVSPAALQRKEITSQEALKRRMKFAVEFAADETAPVDPMLGAKIRIYRLNPLAASREAQPIKDSQTLCAMILKEYIDWYNLQQDLISNGGVSTDCVSQMLQFVGYDGKEPQHDFEEMEEEVTPFEPVSKGSNLLEQP
..................................................................................................................................................................................................................................................................................................................................................................................................................................................................................................................................................................................................................................................................................................................................................................................................
>A0A2H5CRW3_A
MSNMKINETYDVVAPLSEDVQSRDVPVEQIIGQCIQACANKNGTCPTKFVLVNGNRVMVVSTTFLQRIVLGDINALSPRAMIFEREGRKGSVILRYIGTKENYTRISNGRLYASCQDIDSWRYEMVRVVIADGIGSDSKS
............................................................................................................................................
>A0A2H5CRX4_A
MSNMKINETYDVVAPLSEDVQSRDVPVEQIIGQCIQACANKNGTCPTKFVLVNGNRVMVVSTTFLQRIVLGDINALSPKAMIFEREGGKGSVILRYIGTKENYTRISNGRLYASCQDIDSWRYEMVRVVVADGIGSDSESDVEPTSKVDHLSEMSEEELISMLGSSTSPRTRLSIQNAGCSRKVSKKAKKLVKMVNPKDKKTNQKIPKWRSVEPTSRFLESPREIEIVEPDVSDDYPFVPVEPPQLPPQMRVMDLVEDLIMRVETKEKYRKHLFDCIDFDTPMEVPQLLRIKGHLLEFIGNVLRETVNRYGDSMPTHLTRSMALRSAFLLAGAAAKQTLKRKQVRFRAVHRFKKYHNKFLFRYSFDYLFDQRVIPMVEPTSKIANALQGIAASVYAGYSFYKAGAQEDEDVTARFIMNWAMQGVTVITKGVFIDWLLWILSFINIFKSIPSIASDLFTLIQKLLNKLPSLGFGPQQATVGQNVEPTSYVEVTSMFSDAFSGVACNVGTVATVLSVFVVCVSSIMLGLNIKEVCNAESLATKFVKAGVAISKGKTGLYAIVAMIGDLKPWIEQALASLSLNGLQDTFSRNILQCDIEDTEFLFKKDIFKYVEYLINPLNYLKVSQSKDEQLKLAWTHSVLSKVLENNAKNPTLSVPATQLIMKHLSELNKVRSNIFRHVRDEETRFVPFWINIYGLAGTRKSTFMSKLAKNLIAALRKLGKYGISGDNNIYSVNFTDKYLTGYNQEDLVMIDDIFQDATPLGDRSSALDIISWVSNIPHLTNQAALEDKGLPFTSKIIISTTNVSPAALQRKEITSQEALKRRMKFAVEFAADETAPVDPMLGAKIRIYRLNPLAASREAQPIKDSQTLCAMILKEYIDWYNLQQDLISNGGVSTDCVSQMLQFVGYDGKEPQHDFEEMEEEVTPFEPVSKGSNLLEQPEEPKDDFEPVASGSNLADMVEPTSLVSWWNGLFGSIGTNPHLTRVDGIETFDVNYHPELSEINEIYRRYHAQAIERGLCPRGILSFYESYKKIVEDTRSMQDQLNGAVNWLQKTLDFLKTRPIWLYLGTALGALAAYKWYTQDKRILEPTAVQYDYGKPIRRPPKMARAVVPTSATMDAYKEDFVTTGTDTNAMDLVLTSLIGKGGISRLIIPLQDGRTETAVTVRIGGTSILSNHHVFAKLQDGDEFIIEIPHYLNAMKPVKQIFNPKRLYRIGKAD
................................................................................................................................................................................................................................................................................................................................................................................................................................................................................................................................................................................................................................................................................................................................................................................................................................................................................................................................................................................................................................................................................................................................................................................................................................................................
>A0A2H5CS10_A
MNTGGRNGRRARNRRRARNNNRAQPVVVVAANPRRGRPRRRRRPSGNTAGRPGVRRGSRETFVFSKDSLTGNASGKVTFGPSLSECAAFSGGILKAYHEYKISKIILEFISEAASTAEGSIAYELDPHNKLSSLASTINKFSIVKGGRRVFASNQIGGGVWRDSSEDQCAILYKGNGKSSVAGSFRITIEVNVQNPKVDGASPQPAPTPAPAPEPCPEPPPTPAPAPAPTPAPQAKFYNYAGVPESRIQSRKNNEFIDIYSLNYVKMYYWHDESWSKETMSAGYVQNDSSRATPYFLIPTVVGNYKVYIECEGFQAVKAKGGENKG
......................................................................................................................................................................................................................................................................................................................................
>A0A2H5MGY3_A
MASSSGPDPTQYLDITLLSDPVAESVSLQDAVQHLASIGVRVERFTRDSIHAMRMSVPAYVKEIRILGNISDRELLKNVMLQGVKNNVLSLPEDVTPQMVLSFARWLKRGAGARVLADQQHLLKINKKAVGDSTPDIVAFAHLLDQQVQDLTNAKKRVQHSSQVRIDELRKQIAIEEHNLRRDLAATARQFTPANDYAPPSKAALDNECWELYCARARDAGRALPPWNAILQEQATTALSNEVINKHRQDFCKIPSNQRLLQTWAASKIQDLRTNQEFRRVTEFERFLALASGDTSMASSSAPEAEMGQHDSGGEGGESEEEEREHTAAEHARGGPSEQPDAEGDQEQTPARKKRRSKRLRNFPSRHQRSHSGSKKHRKKPNRRDSDGQE
......................................................................................................................................................................................................................................................................................................................................................................................................
>A0A2I2L2Y8_A
MQDKCLLTFDKPDIRLIEKIGDGTYATVWKTIYNNKIYACKVIKLFQNKQLTKSTLYEFSTLLSLNHPHIISPTLIWIGKHRLWILLDIYTSTITDFPYIKKSSKDWPYIKKIFLYQSLSAIDYMHQRGIWHRDIKPDNILFKYQSIDNTINFCISDFSISKQLYNPTKGNIPSRSRLLLSSEVVSPIYRAPELLLPSLSEEKSYDFGIDIWALGISYCEFTQSVYDLKDKEMKDLIYGIYKLLGNKETLDKLSDQTLKLDECKSKIDIWKECGIMDTNEHRIVKLMLEYNMEDRNTANQILQDPYFIDLPPTPIVDYDTSYLQYLRNLDSKFYPLHTTLNNNLMKKRKIWMSYMNELNTTSSSNIETQEYCILIMDLYLSKTSEDIITNSTLLCFCLIANNIIQKGWHWSDDFGVTIESTKELSNEIKNIMLHINGFFLPTLSSLVRSLITLSNKGQLPSYILEDIKDRKGSVDIVLNMDKELEIVCLGCIESGLHYNKSLYSILLDII
..............................................................................................................................................................................................................................................................................................................................................................................................................................................................................................................................
>A0A2I2L301_A
MTSVIERFITVLDNYSGWTDISLKKGINWDLVKKTLRDLDNMVGMRTVKTKLIEKLRDYVFDYILGNKKDIQYHHIMLCGPPGVGKTEIVKRLAKVFVAFRILDSGLEDSDDNPDIGTVQPKGLTYRELIALKDELNKEYGKKKTESNIDSTYYDDDRKRNNMNHRDRYKEESDSKKRIRRDEDDSDEEKRINKSKKRRLVKIKEISRSRKMMDIIERKVLEKKNEAIKLLLNSKEEELVVVVSRPDFIGKHYGDSEDKTRKLIEKNLGKIIFINEAYSLMSSHQDDYGREVLTMINRYMSDYNGRVAFAFDGYKDHLQKHLFDFQPGLKSRIGWIFEIEKYNVEELFMIFQKQCLSRCLLVPDDVKPLFINKYKEYPIEGEGRGTEKLSTECKSKLNNRNLDKLLEGKDLDLTINEDILEEAFSDLHKNSLSESKSSLPFGFYS
.............................................................................................................................................................................................................................................................................................................................................................................................................................................................
>A0A2I2L302_A
MTINSPYESTEDNNVSLNKFILDLLDALDNDNDDKDTCPSCPSSCPLLTYNEEEDKNFNIIECNMFSYMDDDDNFLSILRNMTKGYKERVERVEYLSKEIKKDLRVAASFGKESLTISLLTEELDVISDLASLFDKMGLRCEILIPQGLKLSWM
..........................................................................................................................................................
>A0A2I2L303_A
MSNISTQLNIFKPLIISKIKEIKQCEDVEVEAIKTQNYISALLKSECGDMVLHLLVSTIFKKLRSIEDSKLESTIDTIIKFWNSLSSVTASSSFCNMQSSTSLVTTSSPSCDIQSSTSSCHEFGMLPITSVNKDDDLLCKLRRLNKEYKERIGIENPLNIEKTKELAINSILNNLEQVACRGENKYKLEQKDILNWGRMCEVKMHEHVFECIKARIIDYFSSMGLNIIPTCDEIQFFW
..............................................................................................................................................................................................................................................
>A0A2I2L306_A
MSPKDLQKINMLTMIIYTPKYIKSNINCAVDTLLLSLKDDIFIQHLYKLHNPSL
......................................................
>A0A2I2L307_A
METPEQLENLKHTLNTIEGYLVLNSKLPSDHKAILLKDKLVMCVFYISKSMEETIRKISPIEETSQPKNLNDRRVKVSNPQDELISKVNNIKDLFLKEISDVFDKPKDLCCPSGKPQQQ
.......................................................................................................................
>A0A2I2L313_A
MELSASQLFQLVKEDIQLGSGDKLKSHLEMLHAEIDSMQADIFYGTVLELSNYAAQYNQSDMIKVLLDFFNDYEYAGDRYPLSYRIYTLPGLKEKTSMLIGKAYVTHSGLEILNTMIDHENSESFRLAMNRLRDVYNITAREMEDLWSKAKTKQQAGGDTEVAQDVLEDNYEDVAPYAEVPDWVEQMIEEWNEPGTTADDMDEYNLDMPEPDNRKFLQNYKRLVEFLPDIISGITINGTQIDLASVGSDRVSLIMNAFFSMGSKEQDEFLRNIAINIGLTGIPDREDYDDSSLEIFNLFGPANVIVGMNLDRKDRCAVYGGCRMLICNCHAKYNDEDNVYEDDGHGFKGNCAYCKRKIRVRWHGIRIPLLTGGWSEEWFCSDDCLYDLIAERGADAVGTTNELVDVIVDQLQKKKIQDRTSQYPTKFFKLPWEPEIKRWVMPKEGDPEAVLPVLDPKFAVLF
..............................................................................................................................................................................................................................................................................................................................................................................................................................................................................
>A0A2I2L314_A
MGNQNIASLNQETVNQIYSNSKATCGVISNQSISNVRIVVGICDNCTISLSQTATVNGSCAMSQAVDTQIDNIIKSSAEQSLSAERTFLSLDFSSLQNSNQVEINNSVTNLVSTLVSSTCTISGNQTIENVDIVVGQGSNVAIGLAQTQNVTGQCSIDNIVKTRVFNELTATSDQDLTVKSSLTIIIIAIVILLVASYVIYYYFRYGGSSTPAPTTAPASVVTPAVQPAAPAPAPSL
.....................................................................................................................................................................................HHHHHHHHHHHHHHHHHHHHHHH.................................
>A0A2I2L315_A
MEQNVRSFISMLLDRSKHSNNTNEEAKMWVNMLTSGNGVDKSTLEAVFEKIIQRMKTVQDGKKDEVVNDIMKFILGSYNNSTPSSTPPVTNLSSTTSLTNGQTNPNILPVTNTQSAPTRHVANARSSSTTPTSNMNKVKDDVVNYISEKLEAADKSLILDKTVLDNYAKSCGLQLDAKMLNDVKGHIEGHFGNKGLTIIMKGSTIQFIKA
..................................................................................................................................................................................................................
>A0A2I2L316_A
MDFTDIDTMSICYCNGGGGHDHDGSNDYGDNSSNGIMIMVVVMVIVIIMVMVMVIYLIIFIYKFRHTSPFFHKYII
............................................................................
>A0A2I2L317_A
MHKRIMWVNKMDNQLINLVNMLNNQEGSDTSNFNDINNLITQIKSIVDLAFLSENKNLGEEEECDGEECDDECDDECDGCEECEDNGNDGGNSFYFNNYHPLIQQFVRPQVQQEVKQTKSVDLPSHMKRLYQASSSGQCNHSETLRLPVLPASLPIQPPPQGQQRPQVKVIPIVDYRGEKHFSPSNASGLFPSLENKNNEDLSFVASLRRSTLEAKKLEEKRRELERVELERKEQQRKEEQRKEEQRQKKVAECIVKVKGMLKDAAQKGSEGVVINLNEEETVLTSVVEYFKKIGLKVGRVGTAISCNWL
......................................................................................................................................................................................................................................................................................................................
>A0A2I2L320_A
MSLQDNNYQWKDICMNNAEEYRCQMYSKYHSDVWYPLLEEMSDEDKYFTMKSIFLPYDINLSHEQSVPYNPYFIRLNSMSPKYRNPVYNVYEAYKIINESERTTCTRRDHDHVELHLIFDEMKYIIM
...............................................................................................................................
>A0A2I2L322_A
MDSYRKLYMEVFEHIYKMGKIMYYFQLYPKEIINIIIYLWEHILGKSGCKTSQEIATTNKKEYIISQILKSKVKLNEYDIYDGLYNIVNRNNDINSLVNEIIS
.......................................................................................................
>A0A2I2L323_A
MELLFEQTKEYLAKAFDERIRKVYGFLSLKEGKEEIDGPYTYQVYKIMADNITELYSINVSMDKEDEEYSYIRVNLSYVPKGFDDDQYYQDEYVIFGANDEEDNDITDHSNINLVVNSVLNVLITYLKKDIFIKHLHKLHNPRS
................................................................................................................................................
>A0A2I2L324_A
MDSLDLSEILTLYHDNKLHDSNLVDKYIQLTISEPYYEKNTVYHIDIFKSNILNCKYVGHLDDINSTVCRCVEYGLYDQLQFLLDNLDLLVSKATYLDGIKSLCKLLMLRKIDMKCYLMAKEYGFTDVNLERRISYVQELIKGKDNRKLLEYEGPKPEEYGELRYWGYRHTLYYLKYNKKDTLSIVKRLVDEWWGDCRYSAYVDRYGEHDGNAIDHIFKHRDQ
...............................................................................................................................................................................................................................
>A0A2I2L325_A
MEYIPDELLNIILLNVNYTDTKYMKLINKRFNNILSNNIFWKDKLFHDYRKFNMSSCKSWYDRYILASKCGNIVIGKKKIHNITLCTELDIKGYMLPYKGLNVIQLEKYIYYIDDNLSLSLLYKNDNKEYTSKVLHQDVTDIDLLNRYSIIYLKNGDIYTYNNKPKRLTKEGNIISLSSMDEKIYYLTNTGDVYGKYCGEDSKFIKNVKGGRKIITDVEECIILDKEGNIHCKNEIYKENITDIIGMGNVKNIQYTDGLNIRSMDDKIYTVNVICGTDSELKEKENDIGKVTIKLLSFSMLSFADDDDNHKTILHAQELDAKDACAHKLEDMKHIKYYHTGDSMNSIINYWVDHIPYYAKIKFDINLKFISFYSKHNIFII
.............................................................................................................................................................................................................................................................................................................................................................................................
>A0A2I2L326_A
MSESIFNDIELRIKQYFTNMGLKFPQHVIHIYLIIRYIFIIIYIRDNKMQNKEELTTILQELASLSKEASFDMENLYNLLPTMDKDLDISRETISNQSFLQEVKTITDKSKKESLIKFIKSLVLNIAQSGSNSLILTSDDVIKFGHTWDPPYIIQEFNNMGFICQLINNNINILWT
................................................................................................................................................................................
>A0A2I2L327_A
MQKLIKAIYYHPLSGSSNLHNMLYKCILRFQNTPLLRYCQNSLINNTIKEAQSIPAFKEIYNGLERKSLKGLPLTNKGNFHIAFPNLKDRLIKDRSLADCQILKTSGSTSGKPSEIPVSQEDINRLRNYYILLGKASGGIFPQNYKYINMFPISNSSTGKYSELLIPEEYRLGRSDADPIKTKTLISDNMQAQVIHTNTNLVLSGLPILHLNFLSHIEENKEIKIIKHLKERGICLYGGESPSITEKLKLYSSYKQLVGLYGSTELGPRLGFSLDLNLVLDIALHNKEVLREVSNSNVVPITFFYDKYLNNYEIVNNSLVNTPLIQQTELKIRWDQDDYCEIISPSLLIHALKKHHNILSKSLSIIDEEYNVNLKNILEELIDGNKYEQLIKYFGMILFYGRKGILFGGSNLDNKFAEDVFEEVKKKVRGLHYLALYKHDDETVKEKIALSNYSGLRLDILLEIEGEVNDDEVKKEIISIMRSKHCDFDAILHYYEVHNKINEVMDNIKLHIYDKDSSPMHFRFINSKKRNYIIKKLTEDEIHDFNKLEEKYDNNWDGYCKLLYKNINNDMNELDKLRLYFTNHITNFMFSNKEYFEKENMKVNFHKIIEKVMKRRYGICMELNFMFNRFLNENGYNSKLVKCYKPNHEGDYYNIFHTAIIVEIMEMKYFVDVGFGEYFDEPKLLDDINMIDNVKVVLCEGGCHKIYNGDKEILKIVGDVELEEVIENYSAFFNGGNDFPLCKFLFERIYNLKDKVYCIPS
.........................................................................................................................................................................................................................................................................................................................................................................................................................................................................................................................................................................................................................................................................................................................................................................................
>A0A2I2L328_A
MGNGGSTPPPPTYWQEYSIHLSDFMKQGWFTAGSNSYNSIWKAPISGNTATFWYKGVTQKETTYIWKNKTPDFEIGGNYYTNSLGFNLTVGNPSGWKVLEIQYEGIYNQGIRSTRYSTLPYNYFHYPKEIVVNVNGGFDYRYLQELVMYVKYQRA
...........................................................................................................................................................
>A0A2I2L329_A
MSDISKLWNISSRYAKELISKVLPKTLLYKELDEDGRNELELIDNELLLFLYHNYDIFHYILQYRNVQLLFYSVNKYYNNICFLKLLNDNKDRYIHKLKYKGNWSLQLKINLHYGLNNTSFTIDKILHSKLFQVVDHRLQPIDNPININYMERLFKQIDINILYIVYEQFSFMKEIPLFNIIPYYHMLKKIFNDTYYHYHNDLKKMYKDTRIKEIYENLKDLRERQEIIINGSVELLNNIGDGDDTKEMVKLIDKIILEGIEEHHAISVGWFMEDYVYKYKSHVRRYYKKLFRYLGWRRKMKRNRKFKEI
......................................................................................................................................................................................................................................................................................................................
>A0A2I2L330_A
MGSEISSEYGPHNPSDSAGWSTLSGGFTEEFTGRERGVVESTVRDVISTTPLGSTVNVVLDAGECYGNIKAMGYNAMVDNFKDCGLSDEDAKRAAYEATDIY
......................................................................................................
>A0A2I2L332_A
MENVEYPTTVHTPEDREMLWNKLYNGFAENLVIKLYGNKENFIRSKPHIMERWIQGYQESVPMITTQTAFAQRMGMNYRRENLDVNMNTVLDFIISHPNEVYITPNGRQITGVELLDLGYNQMQDYGYKMYPRNKVYTPSTNIPVHSVVNAASGGTGEVDSTAATPAFAEISESELEDVISYPEDEYDGRLENTVIKRIGEEYGVREECEAGFGMCQRYDYGRLHY
..................................................................................................................................................................................................................................
>A0A2I2L333_A
MFREYWEEIKDCREYRCVVIKDKLCHIENYFEGTIDIDINTINKIKTFHQNLVMDSFTSYENYVFDIVDIPGRIKNSIYDDGLFIIEINDPWMTRLGYPMSYVYD
.........................................................................................................
>A0A2I2L334_A
MIGFGTLQATFSGNLLQLLEDCHQWCVEHNKNIIIDTAQSYANSECIIGQYIKNNKDALKYFKIVTKGGVSFNPSYPYHSLEEIEHDLNESLNRLQVNKIHCYMIHRLNPQLFLDDIIIKLSEHKDKFDCIGFSEVTLEELKTLHYLSEKYGVKLGYMEYAVSPFVKRIEEMGIVKYCQDNDIKIISYTSTLRGMLNNKILQLENYMHLLNSDFRDALFEILNIGEMERTVGIYDLQIVKNNVKIVIDFIKFANRLGLDANVLSLMYNTMKGYISIPGTTSRQHLYNNLNSSLSLDVKLIEAIDHITRGFEGNPNPASLSYLDTIY
......................................................................................................................................................................................................................................................................................................................................
>A0A2I2L335_A
MGNKYNKSYCQDCKKDLSRETCINEHDACDMCGRQTCYKSDMNRHKVKNWHCQSCSFKWAAIKAKHDPSYPYR
.........................................................................
>A0A2I2L336_A
MTKSSTVPCCVGLIMFGLFAFLGTFIYGVGLYGIWKPNLEQYNTYTPAICNVTNYYIYVDWCQDSNNNDCTNYIPRFNVYYIKLDENATNPSGNAKGMEYKDMRYYNVKKQAEDVINRYKDKINFNCMARSIEDIVYFIYSGDDIKQTIFNLEIAGYVMFGFAGLGLMIVITSILTSLISNKIKKCRKQQKNNNDSKV
.......HHHHHHHHHHHHHHHHHHHHHHHHHH......................................................................................................................hhhhhhhhhhhhhhhhhhhhhhhhhhh....................
>A0A2I2L337_A
MDKDLYDRSKVIEHIKAIFGHVKELDELGCEIMSDRNHQLNKIMTEFTTSDDHREFMDMVDNMESYIDVIKGYNNIKRKSNELMDWRRNYDYKNKFKHLSFNPKNNIRDNDWSLL
...................................................................................................................
>A0A2I2L338_A
MNICIGDEKITFNEREKEIFMRIFGDLEILEEDGELEMSCIRMRDDALSQTIRTIVSIKYPVLSREDFNHNYLINDGDKRNIITILEYFAINVDPITIMSLKVDGCTKNEDKYVKERLNGIMQCDLYNNAILGYIKEKYKYYETRDSDYVKTLINKWKWKSKEEKCKHSIGKSLIIHERKDKIKEGEPCLIVDSTVEYKNKAKKFPRCRLDIKLELEKRNVKSIESGGKDRKVNYIHIKLLNNEFDYDEVGEFIIDGTYTATINNGKNLIITTCDEENRESYRISYNDFCTLCRNNTEEMMLKILREGAY
......................................................................................................................................................................................................................................................................................................................
>A0A2I2L339_A
MFKNRINKEQVKLKEEVNNGAILSYKVVEGNDDIVVSFHGPENTKYEDDVYTVKFVFPSEYPFRSAQGYFIGQAPNHPFYSFDNDDNMQLKRKTNLANTDFGITYNKMPNLYVVDFVKLIQ
.........................................................................................................................
>A0A2I2L341_A
MELLPLELIYNTLQYLDNCDIISLSHTNILLSNYIISYTNNEQYKDLNVFLRCLVNDDTQEMKIAKIPKDWIYDNNLDVLLYFLDRKNSRNENFYMLLNRIVDLFNDNPSTYII
..................................................................................................................
>A0A2I2L342_A
MTLSSRQFDKLLLEDRIKEWYESPDLHDYVSSPNNIMFTVTYIDDDNTTRTELMEANEDDEAYQLFMISNRDKFDDDGNYIHPQNNNPIYDEDDYDDILYHDEEEEEEEDDYIDENYQDSMLTRRGEYRFLEDAPIEILFNIAKDIPVSKLNALCMNNRRLNNILCNNNNFWKDKYLNDYYYRNDNIKDILDWKSLYKSIYRNIFVQGSFLNKKYDRYTSIGVSNVKNVWIGSHTIIYRDIDNYLYKIDQGGKERIFNTKFKEVSVGYDHIVAISYLGDVLGMGTYASAGLFFGSEFGGESKKDAQYSRSHYHRHFVKNTKIIPLKVSCGMDYTAMISNTNNILIYGFGFKVDKNLRVKNISAGPEDLLAIDMGDNLHIFTRNGGRNGMAASKVKSAYAGSGVHIFIDYHDNCWAVNSKEWKSNALYIPYMMTNIKMKGAGNCDVNMSGYGKHGSCIILLDMDNNLWTTKLQNGNIILSDKIQDVKAYQLNDGYSWSSWIKSIIHL
..........................................................................................................................................................................................................................................................................................................................................................................................................................................................................................................................
>A0A2I2L343_A
MEYVNLWGQNTPSHPNETLYYYPSENLDQLIMDPISLEPISDPVIYNNNIYDKKTIGKWLRISNLDPINGNSETSLDTIPFPSLKYIISKLEYDSDTGMYIFHSSPFSLLSYSIINNGNTYNIEDILYICPLSGNKYSPKNEWYITKLGHTISDFIYNLYGKKKTISHQYTEEILCTHSHNITILYKKIMEILGGGENSTYTIPTTFPPMSSQSYIRYISESEAVSSLQNIQCMMKTDSTIKKGLDKLQEITLNHYRCNKTLISNISDYRRAMDLPFIIQDIYKDFSLISLKNLVIRNACLKNYRFDGCDLSGCMFIDCQFINTSFINSKLGDVMFMDCTFTATSFYNSQTNSNTKYIKRQN
..........................................................................................................................................................................................................................................................................................................................................................................
>A0A2I2L345_A
MDLLPNDIIKYHILPILGQQSLSCLFFTCKRFTSFISPISYIPKYYNLPYELYGDLSSIITNNEYFLVRYILHHYHNELWYSQYIPMVLYTFKINCQILLDKYLSLLCRDNFTYSNRYYNKYCKLFFLCDLHDKNSLLKEDVLIYKDDDYYGMFYEVYYGGENQCREYTESGDWNFEPDKNFTLLKYTIKYNNFNCFKIVVDKFFKRGIEDHDSDKIFEYIYKKSYKKGLEYICQNYKPRIDDIGDLSNIHDNEILDILNKYVGDKWIAFIYTQALDIKYYKLADELLPQLLHEKYLSGLGLMTIIYSAAYYKPHFLQFKDKAQITRSYLMGLNIQPNIIEDILS
.........................................................................................................................................................................................................................................................................................................................................................
>A0A2I2L346_A
MEEVTIAIIGTAGRKEDGQKMSAELYEKMIYAVKYIIIHHFKMDMGKVTLISGGAAWADHIAVNLYNNGYVKDLVLHLPCEWNEGKYLDTGSRDWRVNPGKTSNYYHEQFSKKIGLIH
......................................................................................................................
>A0A2I2L347_A
MIYNYHIILIYDSIMNNIITYTNTSYSGFTSSIDTNDTTLNISKNSNKVTSQWNIETFNTINTPDIIHQFRDNIHMQSFSKQNGIRVLDIPIYMPNGEGWKIPNELSQFINIISLAVSHEDNIKGKNWRRNTYVYMTVDQQGPVLPGTKQRRDGLHTDSFIKKISTGDPDSLYIMVDSCPTPWYPGPFNLSNNLSSLLVRGKNDILDGQKVFTLFADIVERDNMKPIYYPSYALLHVTPYDVHNVGINDGNVPVYRTFFRLCFSKNKFGHAGNTINPFFSYDNWIWTPRKGIYYNRKELGRMDLRKDADKFKIINPSMEIDWNNMMQQDIQWTDGLIHKGDKKDIVNIVKMRKEDVGKTFVTIHHDENGDEIKTMNVIEDGNYEVTTDDGDKFIINNEQFKMYDRIEGSRYKIEACDRLLMKVTQYVRFKTLWGCYDYCYPGDYIVYNNKIKNDIYCVPKNIVDRTYTLH
......................................................................................................................................................................................................................................................................................................................................................................................................................................................................................
>A0A2I2L348_A
MEFPLDIIFLIGYNYISLIGKICKTCKYYINNLDTSYYKKQLIDKYTNKYDEEYNNILIQLPILSLGKLLYHPSHFPYSILKLRYKDMYINNIMETIQYKEYFCNTYLFNYNKYNILSLEQLEQLSIILYPEPKYTSLYNILLERLEHIYDYQSSLDAHIQLLQEVVGNKDIYGKDDIKLITSHPHYNINIKHLSYIYNNDKIGGNGYLWKLNSYEEIVGNQYLVEIYWKHIDNGGNIISNTWASTSGIIHMIQYSRTPLYILYKYKDVIIESYRSLQDREDIHYFLIGYDGIGHHIPAKHVLHYGIGLLIYVAISLYINRIKDDPSYALASITIPLILNALSIEDKEIFYLAMCKLCISTGGNFSYNLLPHIFTHVLKLLPKSSLSYYRYIIREIKDEIPEDVWNDISYNNIYGDGRNFMNYILCMLYIHDYNNLSNYLKLLFE
.............................................................................................................................................................................................................................................................................................................................................................................................................................................................
>A0A2I2L349_A
MAFFGKREESLLEKIRANTKKLVDDCLNAIITKAKAALPAINDNLLAHSKISREAELKFTLDSAISLTEEDAFDQKDREYALTFLSTEYTKQGFKVVVDKDNNTFTISW
.............................................................................................................
>A0A2I2L350_A
MSNKCNPFLRKLLQNENSPTMLALSWGTFTTWYLGLSLSVPMVLSILHTKRNLNIIYPMSLCFSGMLSVSLLSGLIGYIQSGYGIPRWVMADARDNYLQSYKTDADQLRKYMAVSYIHLATYITGIFSSMLLLVYV
......................hhhhhhhhhhhhhhhhhhhhhhh..........HHHHHHHHHHHHHHHHHHHHHHHHH...............................hhhhhhhhhhhhhhhhhhhhhhhhh
>A0A2I2L351_A
MSTSKSFQGSNLVDYCNRSNVCDEDLYRKRCESDYGINDKFPDQSWKQIYNSLSLVTDELNTIVLSLQLSIMNKSYPTIITTSIIPLNESIRDNMFNILTKYHYLMYQYAYLRNKLENGIQLSNDELNIYNARLRDIANLLNDNFTSLRYGSPYLNDYYTLLDNWIYNVFK
...........................................................................................................................................................................
>A0A2I2L353_A
MFCGNYMKYYKMEKNWYMTFLVDVSKPPKKLIFRDQYNIDVNGLKDIYAIESNFVKVAQEKVPHINYDFNNADLRDVYLFLHIIDKIRYIQNIIYNSRDSGYDNLVVSEGYNNTKYEKVRGSMYRIYIKMEYKPGGFVNEYNIYGVLVILFGMQKDSYTYIQDPNLPSFEGRVEHVDDLHHPDDVWILDNKYIIFQNHGAYDIDVRGSLGVVLVNNILL
...........................................................................................................................................................................................................................
>A0A2I2L354_A
MFEYLPTELLYYIFNYLYPNDLISFSNVNLFISNHIISYTNIEPYYNLNILLIYAYNKDRKILKIDIIPKSWISISNLDFFLSLLKNLYIKRKCKYSNKNSFKIIYPTIVEHINEFTSELEIGQISNIGRCLHKCKLEMDIIKHYYNINNILKNNTHKCIDYIRLFRMEEEEYYCGNTYRYLYNEIISYIYENNKIRYYYKLCPDNMICIIIYVWGLIMGKSMGKINVETTTRQKKEYICNEIIASGVKINRNIINQSLLMNINIHNELKSLINYISY
......................................................................................................................................................................................................................................................................................
>A0A2I2L355_A
MDELFTTFHSVIKGFSTPNVTYSDSESKFHKFLTSTDSTQKMFSFYTQLLNLQLTKGSLEPILSNKDFESFVHEYLHHLEILRSESNGNNDKNGPLLIVIANQTLCDRHKKEVLELAKQRNVAVQFQYLDQGNKIVLVGKKDMNSKTEDIQLLVSDDKVLWNVEYVLLPAITN
.............................................................................................................................................................................
>A0A2I2L356_A
MISVDRGLNILVDDSDITISQNCISMLKEYNINHETVNKKLLYSLIGNEINDTYNLQRLAALSITKHTDLLKIYDMMPEHFYYIKTVYAIEVRKIKYQDTTHNPIFILYLFMLCIEDKLETKLNKIYDMEWNLLMNYIYGDSKRPHKDDILLYINTLFISAKLKLGP
.......................................................................................................................................................................
>A0A2I2L357_A
MNKRQENCYNNLLRICEEKGGKLISKVYVNNKTPLTFICANGHTFDKLPDYIISGTWCTEYSCKYSDILKRDKLLLNGMLNIRKAILLNSFIGYKESIEVKCCNSHILNISLENILKGMWCECYNYNKDKEKLVKEIINAREGELLVKYNKYREKVDIKCKYGHIFSIVPYGIVCGNWCGQCYTKNNPTKAKLEFNKTCKERGYTVLEEYVRALDKVLIECRNGHRWNVTPGKINWGQGCKVCYYETMTLEDTKCKFYCKVNKKGGKVTGIYKNVNTKISVICGKGHQWNVKPNRILFADTWCPNCKNTRSKGEEIIETYLLNNYVWHYPQYVHRDLTKYRYDFLILHNNKYYLIEFDGMQHFSFSSFFHENEEFFKRRREIDIIKTKHAKLCGIPLIRIDYTQINNIIHHILIALNSSCDLYLSTPEMYKWLTE
...................................................................................................................................................................................................................................................................................................................................................................................................................................................
>A0A2I2L358_A
MSSLYQTVKSNTNKLLDDYNFRLVDKFNTTIPILNQYLDHNSKVHNKTYMEVKVDGLWGQWLTSLNAEDINDLMMMYQTYYTKEGFKFSYNKELLTFTIYWE
......................................................................................................
>A0A2I2L359_A
MILILGTNVLIFIISCYILDYARNHDTLSHWFDKEEIKMTDIQKKKAEVTSINNISLLSILTYLIYPFVMDKILYNEYNIIKEIPKLIFMLLISDLMFYMVHRLMHRRELYSYIHKKHHKHIYTNVWSSFYFSKYELMLNWMFVFVVPITLLEINHITFFLYLVFITLSLVKSHSGINILNKYTSNHHDMHHLKFNGNYGSGLQLWDIIFKTNID
hhhhhhhhhhhhhhhhhhh.............................HHHHHHHHHHHHHHHHHHHHH...........hhhhhhhhhhhhhhhhhhhhhhhhh.............................HHHHHHHHHHHHHHHHH....hhhhhhhhhhhhhhhhh...........................................
>A0A2I2L360_A
VGEQKQYGNIKESDPIINEYLKKCMERNVSVKSISYLDEQYKYMVLGMYLIYTNMKRNR
...........................................................
>A0A2I2L361_A
MTNQWFTRMEEHMVLLDALIDHSYKNYRTEIQQTLQNWKDFNSSKNINVYQLMNMTRDLKVNLLNLSQKQYTGLYPSLLLHMIKELDFVSGLLDNSLSLSDVVAFWGDHALDYAKLDPHMIDPTQEDIISIINNMKDELQSLNDMVLSTDKINILIQDTMMSKDMHIAGQQVHVPSIIHPVLLQHMIAEEQMGINMLTSILNNMGQI
...............................................................................................................................................................................................................
>A0A2I2L362_A
MEDFKNNIEELYNIYGSLIKVYNEQHTLGMTSLNTKDISDTLNKVSDSIITYLNNKKDTLITLGKVVHPPGTENIFNFSIPKYRKYYNTNILDLYVGFRILRFEKFEDIRNGYEQKNANYKIIELVGKNSAIAVKTNPYGIPISDTKYKITLLGKKGWYFDPITQEEKEEYESGVRDFKFYVMPGIVNDYGIKVKSMDDEAWLYRPSPNIENKSFVGVLCGVSYKNALITYRYVIVKGDINDKNLILKYIGSEGQPRKNTHNIVVTKVDNIWKVVEVGDKNFIDYDNLLNSGYAIIGSGLSTTDSDRDIR
......................................................................................................................................................................................................................................................................................................................
>A0A2I2L364_A
MNIQQNNTSLNQTFINGMKYACLYYLGISGSDDTYMDNLIINKISSKEIIGDTKLTGISLIVNIKEYN
....................................................................
>A0A2I2L365_A
MSLNKVNKIEERLKTSKYTGIAFEPYKSIQMGLDDKTYFITGKDIDHNFARSNWANRMNGMLMYGMLNFSAFVKNKLGKKGHFKWIKHYKQDFKNGYIDIPFDDPMFYLYNIDTFKKEKLYKVNERYNQASTFEIGTHAIYTACYNGNLSDVHRKEILSDKERYRKCFRYALLGFTKNKNYKVVGDGGTLGFLGVNGLGYDSERELANILKGEKVNMELLGKCDGDTKTDAVAYALLSSRADVLVEALKFNFADMDTCGLAEYVMASGMWTWVTANTKELPYFNYLLYSIISLCDDTSDYDRFINLDFIDGIKAIKF
.............................................................................................................................................................................................................................................................................................................................
>A0A2I2L366_A
MSYEENIQQSNSTVQIKSYDTDVVITREINQGSSGLSYLEALGTSATETYDDYRSFTNDLQFTYEGLNLSNYSIKDFYEESGNILLDIGIRPEPPLDKKLLIKYILDRLQEEEIEYLKEVEDLGDIDISIRIKEILDNNVIGFIIFSSGRSIMISCPNYESFYNFILGIQDFSIIIRANKSPRTILY
...........................................................................................................................................................................................
>A0A2I2L367_A
MEYIPEEIIISILLYLNIKEIKIFSLLCTRYGSLSCDIKLWKEIMDSEGLTTNLLKDNMSFNQLLTIYNYETQHIKYIRWATRLMKVIKTGDISLILTRKNKDVEYVKNWLRKVGNMGYSLEGDDISMYYDIKKEKYYIDIGTLREEYSYSEGPLAEVICEGAVYGRYREYIEDDVTYDIIYSGLKNGWDICNSHFRTLISMPILEYFST
..................................................................................................................................................................................................................
>A0A2I2L368_A
MESLRSDLPLDSLPWELIGEIAKYYDPKTLLAICTTSNKYNILCKDVKVWRNIFLDEGLDTTELEPGLRVEDYIDLYWTDKKLRINTNIILENLKNGQYYDRALIIDPEEQKWGIAFGIRDVIFNDTFNMNDISDIIYEGKRIANNIFLINEARLIELMEDDENYITEDQIQLQYEDNTKRFFIHYDEENAIFNDNRLYISEDIMRKLIYNLLKNDILIYDVDRKNIINVT
.......................................................................................................................................................................................................................................
>A0A2I2L369_A
MITLIQNFLKYSNNPILMFHKYKDNFMLNREFRDGYNGMLTDSDDSGLGFAFRKIYKLEDIHTNKFYLYKNLLIDIHLFIRDNTNYEYHNIDKLLKDMSLYEQRCMHKGTLYLAEFKCGIETQTNYYKTCNILLDNLGVNSNVDELKNILNIKNIPITNIPS
..................................................................................................................................................................
>A0A2I2L370_A
MENINFNITKAEEIVNNLKDGKYQAKYMSDPCSWGIVIPVASLYNSKFSLDTISMLISKENNVFFLNAKRLRGLLNDNIDDCIVLGYNNSSGYEDKFLISYHPCKNGKGDTNYRGYEHISYKSMFNIIYLLISYNVQFKLKAQYID
..................................................................................................................................................
>A0A2I2L371_A
MLSIYFIKIYKYIEMEGNIGFENLPTETLTKVLIDSDINTLSSLCLTNTKLSSICDDEYIWRRKLEMEYPSISYKDTYLALSSISKLLNNSVGELYPDNRDTDNIQITRIGKYNLYRNYPGGYYEVLPDISIISRKHAKDEDITNEILDGYGIHNDSGLNNPVERLIVKRTFPNDMDLVKIVNEGRAELVTFKNAKEIPGYLYTLESDDTPLERWMFVDVTKAFGDLEAYALKSLGLVNTFEYDENENLVLIP
.............................................................................................................................................................................................................................................................
>A0A2I2L372_A
MKRNIMEGGYGYVFHPPLSVKDKQLNDKFLNNGYVMKVSVTENELKFSRKIRRLDPDSKHFLTFIDNGELDKNQYIKRSGKHNSDIGYYMKYGGTTIEKYVNDSKCSAKDLWNMLKYCIQGLKILENKSIVHNDIHTNNIVVGCDGLPRFIDFGLCYSYKSRIRCYNNYFFAFYNATLQRPLAEYVFNGQWSKYRDDYDHAINYYYPNTNTMEYVKVMFEERDKDKLIFYEKYLYGNLEKIDVYCLAHVFFGLVEISKDTSKTGVKFKEDNDEIYLQHLKILLNNMYHVNINLQYNLDECLKYIKCYENIITNKTNKENTI
.................................................................................................................................................................................................................................................................................................................................
>A0A2I2L373_A
MSNKFALLKNKVEENNGELLSKTYPGDMGMVKLRCANAHKFELTVNSVLGGTWCIRCPKEDNESSEEELCREVF
..........................................................................
>A0A2I2L374_A
MDEEARKKLLCRWNESKHNLKGLLVVDTTNIHPLHPLKISILCIQCAKLIYERRYDDALKLLDDNTPTWDESEISNLTKEQFQGFYLVYQQERYGKVESQEPLIIEYLRKCRDKTLFIDNIEEIDKKYKNIILGAYLMYKNIKHC
.................................................................................................................................................
>A0A2I2L375_A
MSHINTSESSSIFSSIFEESINKAESPNSKSLSIYDRVVNNVRERRVFLRKSVEKGLIPAVDKCLEDESKKIVMDNITIDVRKIYPALTNKLSSYDISYIMDTIVEYYSELGFTAKKDGTSISLAWKL
................................................................................................................................
>A0A2I2L376_A
LKEIEMARSKGCKLIMDNKGFHNRNNQVSKTSYMIALTWGDGQEPKDGGTASTWKLCNGNKIHLPLSQVSQIVMPVLVQ
...............................................................................
>A0A2I2L377_A
MNNIYFDTLFDIFNNLNSYHILSYLRTNKNNYNIINMERFERYILNNRRINNIYNINILKVLYIYEKNYYDIWNDEILEWGKNIIINKYFHKMDILRNLSNDNLFKLLTITYPNPTVSPFLFTNRYLLSKRAISLNYTCQDVIGLFIKESVSFYHGIKYCFKYDREDVLQECFKIMVSKGNTGSSYLGTIKISNLSNYLTHTKDVKDSDILKKLQLYSGINVFEYSITPELLIHSRDPITLFNKYKQTFLNNEEFRDGYNGNVDNTTNNYIGHILSYTLGNLSYLDKSIFNTNDFNFIVFCYRLGCQEFIQHVNVRIRKILKLLNDKQLFRALDILTEQLNIEGRDIFYNSIACKHSKKPKLWNIIYILHRLDKYNEGLDDLVKSLWWKK
......................................................................................................................................................................................................................................................................................................................................................................................................
>A0A2I2L378_A
MSKYWYFTYLCDISVAPNNVIFLRKYNINIYDQNDIDIVLDDFDFHINGGLENANNQYNNNIRNAYLFSYIVDSINMIEDSANKYRYHINMINSEYIPYEHVDGNIYRIYFKVFDDDIDENIIINLAEGKTESILLLDGELNLPTFSGRVNFLDEYDFPNNVWVVDNQYIIIQRYANDDGTGENILQGPIGIVELDPNVPTPQEIQLQAQQMLLQAQQMLLQAQNAPIQGNNFVFNRDSMSSNMRYIKP
.........................................................................................................................................................................................................................................................
>A0A2I2L379_A
MYKFCKIINSRISIKHNNYYNKRGERLYTMSELPSKNRNTYFYIISNDVYSSKNMYKVGFHTGSIKDLEKRYKTYLITPIVEFIIRASRKDEKNLLTILKHKIVENSEWVNMDIDTLRIIALQYFNKSTIPPSHSSNTGILTSLSNTLSKLWSYNNTNNIKNDDLDKVHNGNDEINKKTNTKTDNKNNNANDEINKKTNNTKIDKNNNNETKKKTKNGTKDNEIDKYLDDNILEKFNNMKITGGRRGEREMTKLELLTLINDIGLTSKDDMTIKELKGMVIEYVNTKSKKYKNKLFLDTR
............................................................................................................................................................................................................................................................................................................
>A0A2I2L380_A
MSCNQKNKCGTIIISPQGPNGQPGSQIFTDIGPPPPALGVNGDLYINTTNGDYYQKLGGVWVLRGNLQGPPGSQIFTGNGVPPPALGADGDFYLDNFTGNYYTKVAGVWTLQGNLEGPPGPPGPPGAQGEPGSQIFTDDGVPPPALGADGDFYLDNLTGDYYTKVGGVWILEGNLEGPPGPQGEPGSQIFTGDGVPPPALGADGDFYLDNLTGDYYTKVGGVWTLQGNLRGPSGLSPSIFGSGRDGDVVIAAPTTLLRDMVYNNLTVNAGASLDTGGYRIFVRNMLINNGTIQNDGTPGTNVGGIATPLGTLGVGAAGGNPGTVGSPSTNIPSLILGTSAGNKGGGLSGGGPVSRTTSLNGNDIPLNNLIEIVKVRSLDNLRYNGGSGGGGGQGAGGGGGGGGGGVVAIFANVIVNNGTISAVGGNGGPSSNGTDGGGGGGGGGLLVYATTSITGNIPTIANVAGGLGGVGGTLGDGSPGFAGSVYGLIV
..........................................................................................................................................................................................................................................................................................................................................................................................................................................................................................................
>A0A2I2L381_A
MELLVNDILLEIFTKCNIKQISSIFQTCKQFNNIIGTKIFWNNMLSRVGIKNNYTDLDINKYIRIYWGQKLKEKFIDVDGLENGKYKNYGDEDYFDHEFTSYIEEDEFYSTQNTLRVQWNINLPHDLLGKILYKDNLEDNIFLNNKKRIDNILYRRELLSVENKIIYYHPKDLKNISEQEWTSTHFYSIMEYECIYFGYEKDKGFYIFYEANEFGEIIEDIKYSKRVYMHFYKFYRVCMLLYNSGFKVIHNNE
.............................................................................................................................................................................................................................................................
>A0A2I2L382_A
MQTAQELKAQTVKNFMDRHLAHKVQDASRNGKFHVDLQVSGNRSGPSLSTEEVDTLCKELNNLGYKTTSRYVCDGGCDFGCRCNPGDLVITVNWG
...............................................................................................
>A0A2I2L383_A
MSILILEYIEGQTLDYFYESNSMINGFDVTMHCIYYLLHLSNIIKFTHYDLHPQNIIIKKLHCPQTFTYKVFDKDMSITTDLFPIFIDYASGYLENVDGWCEIHIGHLFNGVVPT
...................................................................................................................
>A0A2I2L384_A
MEVKEIANDNIREVFDYLSVGDIINYCNSDKYYTQLCSTKAFKDYFINKYFPNENKNLLYNIPINDLLIRQYIGNNNNIHKLIMDNSYIVRNFVINKYLGNIPGISKLSNEMLLAIMDILYPSPDNERYYLKLSYYHIAPSILRERLHTSFRLKYDADIIEKLYNNLKNNDIYVQLSREYINLLCIYFDRKDVYIRIFRQNPSTQYLENYDAQKMIVVRSNYLTYTDDDVSNVEVIPEFLTYSDNPIFLFQRFTDKFLQNEKFRLGYEGVKTNDNENIIGYSMRMTGTHTNLRLTMLDAKVGNTSQSWNLGSNKLKELISQGLHPLYVYTYLDTLRQMKNYDETIDKLDGGPRNILGLSESTYYHTITAILHKFINNKNTDKDIEKLSKLLHEIIRNIKKLYNIV
.....................................................................................................................................................................................................................................................................................................................................................................................................................
>A0A2I2L386_A
MERKLNREYSNLGYKDIYLMIKSVYNLFIISATSICKIDKYENLAFIKKDKKINMVYYGGGTLEGYYTIIPDIIFKNFGSIIASYNVNRDNLLSLVEQKDEKIIKRLEVRTQFPDDMTISHIIDQNRGKILTFNNLFEVGSYISMLENEYYIINDNTDYDSISVYSLKNLGLVNTFEYINRKLVLT
..........................................................................................................................................................................................
>A0A2I2L388_A
MINIKMDDGLWYIVYTVDVSNLSNLVYLRRDIVDLNDTVDIARVDNAFTDYITNHPWRVNNINDITYGVGIHYAYLFAHIIDKMSLLEDNDNIYKYAEIGSEDVEYRHIYGNRYKIYFYVGDLNEEDKDIIISNLDEGELTFVSSDTELSSFSGKVEFLIDIDYPNNIWILDNKYIILQRYDNRDENGNNTLRGPIGIVEVE
..........................................................................................................................................................................................................
>A0A2I2L389_A
MELINNMPVEIIEKILSHVPDGILINIKSSNKFYEEVANNCIKKKKLEEECYMDRNCFFDIFKQRAGILSIPHIISQYEHHKVGNSNRLSYDSDNDENYISYEGGDGGGLLKYLFDACVRYGCYQTYTKLKNYDISYSAEEYYSIALLNGHIKIAEDIYDTRLRGKVRYMARGSIDMDEVALTYIYRLKKMLNERKIKKYGSLVRKILENVCKRIEYISINEAFVHLINHYQPNIDDRAYSIIYLKYPNILSKTNKEKLRFISPILLFKKKIYPDDDGLKMNVDVIIDNIKYTTMASFIEEKESILSNKSLRYDYSIGPFKRINYGEENALKTIINKLVEKFGSDEVFDMLITCVGYTYRSADNSIYVLKDMIDLVFENKTQLENYLINNYSKVKGQIGLVGRVIDLYVEMAEDDINIEVVNKYYSYMKYEILNKEDIINNLSAECLIHIIKDKGMMNIEKNKIMDVFTECHENEIKFITAGANKLFYKMVLEWIYTSCPKDYLMGYIDIISEIMSSTCYCSN
...........................................................................................................................................................................................................................................................................................................................................................................................................................................................................................................................................
>A0A2I2L390_A
MELLSKEIISNEIANKLSERDRISFKFSYPNNNIKLGPKINDLEEAVEKDSIVSIRNILRLSTNKNEIIDNIITYCILHNNINMLQEYLYQNRIITNETCITYLYSSLMYSNSKIFYYVMTWLSVLSECKDISNINKIYNETLYRILDNKILHKSDKLHKIRTLIEHIDINDVHILMTTFISSDLNLFTDTIKKYTSPIDSTISIFFVYLGNETITNEHIDLILYYINITNMESHDIQNMMTCITVNDKIRNKNKLSLLNSLDTHIQEDDIYTVIYSIINKDEIDNEYNAEEQDDNIIYKNKRLCTLMRYIKIKERNDKIKFNLYKLLNYLLKELPNISINNMLIIMLDAILPCISNNYRIYKYISELFYDIIERENSKVLGTMIEYIKHRDIKLLTDKNKINKALQNQEQINLLIKYKIDF
......................................................................................................................................................................................................................................................................................................................................................................................................................................
>A0A2I2L391_A
MESNYNLLETLPPEILINNIFTNLSIYKLLNLCQSSDNINNICLDDNTWYILTKNKYADFEINKTDDITWYDYYTMLSTVNLQIIYNGDYIGDTILDKSQDIEIGYIYDDIRYKLGDTNFYFILSYGRVPLMVYNNNKFLFEDTEKKMEYPITHVLVITDPIVIKKIQNLNISLGRINKKTVLRYDALRENYYNMFSKWRKILLKIMDTCLYSPKGNPPIYGVSDENMDNIFIISYLDSRHKRTPGGMIRSEYSKPILICNNRNNIADLINIYHNLYTKDFRENNIQSLDELCEMILNKLKEYNHVIVYPILKDELIW
..............................................................................................................................................................................................................................................................................................................................
>A0A2I2L392_A
MTSIVFYAAVNPFKSQQDENDSLVSDDKQVSLNNPYYFVTSAVKSLQNVLNRTNGSTGILLIPVNVLQPNADVTITPLISIVGGDVPIRSTNLYLRTLNVQTMRGIDQQIVNIKITVNTNNISGDGRLELSNTTIRETMTRGDSKHSFINVKDSNLILQDVHIQSQNYTILQIQNANLKLKNVMINDNMEMEDDMTSSGGKRTVINCSRSKIESFNGNYNLQDMDVFLRAEDSNVEFHNDILKNGNYFLMNSSFDSYISYNYCELYVKDAESILGEGNKIIYNNCIFGDDSDKLLNKKKAVYTGTYKGRYVQSYDKNKVKSDVKLERTENKTERTEPCIEHIDGEKILVGYNGKFTPDDNDQIIVFTNFKEIDIQPPKETWTGTRLEYKFIGQNICMSNIKDIHELVFDYKDKNNPIIYAKTINGKEIKIK
...............................................................................................................................................................................................................................................................................................................................................................................................................................................
>A0A2I2L393_A
MVEKITSKLNLYLILGLYKMEKIEKKIEECKCIVTNIRDKSNKLIFDVKRLYDNKLSLDTLSNLIYMEDGAPNHSRIELFASNGRRLNGLLKNGTLPNYIEDFITIYYINSNFCISYCCKREGGNEQYMYYENMDLTCVFNVIYILLSFNIISVD
...........................................................................................................................................................
>A0A2I2L394_A
LDGLVSWGNVDLIKSIFQYFDHEDIDKLQKLSCKYGNGELMEYLNAKGYGFHRSHICTLFKYGHKELIDKWCDNKNIKENAEYYSADAARSNLLSYLYNKNSLYIDSLTFYYAAKSGRKENLDLLFNIAGREAYILR
.........................................................................................................................................
>A0A2I2L396_A
MDENISLLESLPIETLTEVLLNFNIRLLQSLCLSSKRISEICNEDDEYLWKEN
.....................................................
>A0A2I2L398_A
MIRNLTADVYKSEILDKLNSKDLISLAESNKSDSQFVDTYITSILEGYEYAPLPYYTSKSNIGKRIESVTYYNYLPRLSREFYSDHWNLLTTIRSNDTKGLNHLLSTSSVLSTSILYFQYPIRLAARYGNTDIYNIIMNYLNKNFNKDIIYTSLSLWFVNGYLEGQGDNLDNEYINFIRNIDVAYIDYYPNLHLCDHERIKRLYELESNSGYSAYLLLYYYILSGEEGYPNADKELIMTVRNVLFLGKLPNREIQSHAAFSLVGQTYVTHTEISDVNPGEVVDDEESEDEKIERDANSVEIYLSLYDFLYQWYDMSLEVLLEYINIGQAITSIMAFVSISREDRYIINRVMSRMEDYFHYTVATYDFMEKSNLYDKNMDKLSKFLYPQIPNKDVIYIYYSYSPV
....................................................................................................................................................................................................................................................................................................................................................................................................................
>A0A2I2L399_A
MSCIDLLGVPFRYCIINENGNDATGEFSIFLDRIFRRNRPFRTVAGAIRARLNDPGIPPDRKVQATLTSDITEGGNVQIPRNFVLASGDNITGSYNVGLVRRWTVNGNISSVLTSFASIHIIANNYNANGGCVYMVLPSRMELRGQLINTRGENKNKNKATLTIDGKADVRIDDLTLIGDAAVEVKSGSLEVNGGQVTIIKEIPITRTPIQISKDASVVIIKTNLQYETQDLTPLFYVEGELRSTKSEYTSNSNFVFHDSHSPNIYHMQDILDINDGVKDIVRGKQNKVKYINVVNKADNSQLINTNTAQYSFFLDNGDIVSSSN
.....................................................................................................................................................................................................................................................................................................................................
>A0A2I2L3A0_A
MESQKLKEGITLAIEAGSLKLVKFFLREGGSLEFEDVYLKSAEEYGHKDVVEFFVSRKESESQFSEGCFKYAALGHVDKLVELDRKWPEFHLMYDSMFAEAARFGQVEVMKWVQEDREHKVCEDLIVAALAIAMERLYTQVLDYLLPEKLKTFMKITFEVPEVAKVDAESIKLTDLKIPVMLATGIDDDESYRLAYVLYHITSHYV
..............................................................................................................................................................................................................
>A0A2I2L3A2_A
LSHRLYRLYNCLYRLYNCPYRLYNYLYKLYNYLYRLYNCPYRLYNYLYKLYNYLYRLYNCPYRLYNCPYRLYNYLYKLYNCPYRL
.....................................................................................
>A0A2I2L3A4_A
MNFNSLRNLVIFSFLALSASALTVRKFELGPSVYPGDGLGTVSLSLDGCGIVANPTFNQIVKYCPATNSSVTYQLPGDEFYPTSALQDYSGRFHFISSYSQALSVYDPSDNSVQTQHFDGETLPNYLSVAPDGNVYVTLSNANKLVVYPLNTENLTTDLRFVNVSYNGPEKVLYNLLNGRLCVTMVRSGSIVCYDDNWNELVIPVAGYPTGLTLTLNGSLCFSYNNGAYGNVGCVSAFCRTSSCLQYTRTDLSLGYDNRVDDLTIAPGTTQLFALMSITNAAARINKNGTWNRLDIFDPVPFEGLRGPDSVSLVWTGSKLGTLVSTASSKTLYTVTF
SSSSSSSSSSSSSSSSSSSSS............................................................................................................................................................................................................................................................................................................................
>A0A2I2L3A5_A
VGYFIFIENENNIIPNVYDDLMDISTIICYFFLYYKLNYYEVENLLMVNKIAIKQIKNVAIQEFTYPGRQMTYWINLYYEKYHKDKTHRLFSDKFYNKFYVKNIINNRTFIDLDNCVDEYLKSEESCIIPCYEILSDVIGCLKIKSIKNRPISLFKIFNELEEKYRKLNR
..........................................................................................................................................................................
>A0A2I2L3A6_A
METLVIKYGKYTIEIKDVIYKELFKIFPNFEGLVDVNNILEMQCFKLTNEQLFTSICGICCLINEYKDLTNIKLDVDKYSFIKYIFYDKNKKDIVSIISCAHEVLILMEYFACEISQDIIFCLYHCCIKDDIKLDNSVVSYIEEKAKYIICNDKYEKYMILMIIRKFMVSQIVKGDDLIKKLKEGFIQCVEYIDNDIRYVYYPKEDKDNIEKIILLNKHTLKFSYKHKFMTNGMIDYKAGIDYGGLYTIFNGRKLYTKLQGFKIHIFGGTMSFNLDNEIISIISIDELHRIAFNPTLEEVTEIFRDIILKS
.......................................................................................................................................................................................................................................................................................................................
>A0A2I2L3A7_A
MNKLFLVVVFMLVTYGCVSAKNINNSDDMVYALDKNIEIFLRENGLKEGGAGMCFGCQYVLGKAIGYLKSNTTVLTHVCDPLPSSYKTMCYKFMESEGDMLVNLLLTYADPKVVCEKIGFC
SSSSSSSSSSSSSSSSSSSSS....................................................................................................
>A0A2I2L3A8_A
MSNCQEIQLQPEIYFAISATGNDSTAVESKDYTVAAKRPFRSLNSIVDRFNKLKQESGNSSLVGEVVFLTDIDAPRSVDIPNNLFFRAGDASGAPISGNINVRRKLIFTGSSVYSRRSITFRSTNVDSLTIIAGQVQLLSSCFNSNNSEVIIEPLLLRGDETSDGYVTRMQENNNTQTRLNVQENNNTQTRLNVQENNNTQTRLNVQENNNTQTRLTRQNVREDKLNNNNNNNNNVGTRPRNANQEENIAVNNYGLILDGGSNMEIQSLTLNNTKARLVRGTLNIFNGTLDIRQTIRNQAFEAAVRIENDGALNLKDSVVNYETSTNTTLFNVYGSLNSKRTEYHSESKFAFHDSHSDNSYHYFDIIDVPDSVFDRIDNEENKLHYISTIINNDKSKLINPNAAYYSFFTEDGKIISSENYNDNGNGNDNGNDNDNGNGNGNDNGNGNGNDNGNDNGNGNGNDNGNGNGNDNGNGNDNGNGNGNGNGGCGCGGRNNNIIGYNNELDGNNGNRDNGNRDNRNKDGVKVIRNKDVAQYTIGVNDDRVIARDVGVLTLTFMPSLTERYVEVVLRRVKKLNLKGNVASTVDPKIGEKRAVLLFRYDVSTDRWTYVPKEG
.......................................................................................................................................................................................................................................................................................................................................................................................................................................................................................................................................................................................................................................
>A0A2I2L3A9_A
MKGIIVLAVVIGLVSAYDFDASSVYFNLLTQDPDYAPYEGWATAHTVWGTVWLKNYMYPSIVVETDAVFAVSPASKVIYVNFNNSAQYWVTNNGTYVMADGYTAISGKCGFDPHNYGYQVGEYRNISKRYGYAWGTVKNANSGLPEVRLLSKSNGNVLDAGNCGIRASSEILYDTFSNFMVEWNFNGPYYGPTGSLDYTSTIFKAKKYRLGEPDSSLLQLHPRCLTPSLVVPYCDTIIP
SSSSSSSSSSSSSSSS...............................................................................................................................................................................................................................
>A0A2I2L3B0_A
MKYISLLLFLVISVYAGCLPQNQTVIVNNTLVYVSDDVTVVREPYHQNSNADILILQDIGKGTVQHDIRSISNTIHVLHVIIDDMKLYMLRHV
SSSSSSSSSSSSSSSS.............................................................................
>A0A2I2L3B2_A
MDIISEDAFNYMRKNFLTKEEQTLLNLVHNKYSKGKVNIKSLVINNNLETLKSLNVTLSRQLVSGIAKTAAQYGHLQILEWLLSQTGDDFPYGYGVFNKAVSTGQLHIMEWLLFLSLNKDQKSTGLMNWCLNPAIKHKQYECIKWIFSKVEEDPNLWMEIYNEDAFKEAARIDDLNLMKRLYKENVLRDIVVDPGIFEISAEHGSLETIKWLLSPNGIEGEDIYYYDEAAISQLIKRGDLELIKFMYNKDMESFLYNDALNDGIRTGNLEIVKFLYEIGGQYNMKSFNKAALTGNLELMKYLKSKGCPFSNNTFHYAAINGNMEVMKWLLLQSRGETTNRYLWNKFTFPGALINGNKDNIKWLIENGCPWDDKDFYYSCSAFGSINNKDERDSKLLEYVKWLYTYLLSKKKDDRKFGWDCETFHCYAYMDCIPVLRFLLNPRGKKEYELINGRDEEHACPWNSDTYIHVVKSNKLNIFRWLYEKGCPYDMTTINYVIHMQRYKFLHWILTNRIYDGDLRDYLTRCLERGHLKSILVVKTHIKLIDTDINYYIKEWIYKVNNPITVVGTLCWGINNLGWGIDLDVNNNFSSIIDWFTKY
......................................................................................................................................................................................................................................................................................................................................................................................................................................................................................................................................................................................................................
>A0A2I2L3B3_A
MNNILLIGGGITSLYLAYKLSENRKYKITIIEKEDRLGGRIYSKYSNVAGQTLEFGAMRFSKSKHILIYDLCKDLSLSIKNFDYKHGEEIQYIKYVLQSLDNIPRENKEGKLFRDVVKTFMTEEQINYMCKISGYYSYLSDPQIGYDSVYEDLTSLICTDWFTITEGVQSLITTLYHIISERGVIVLRNVDYEIVKNKIRRNYDLIFDCRPYNTKYNMPMKKYEAAKVFLKTDSKIENVRKTFENGSIYYMKDGIVMYYILDGNVLRKLKYLNMEDKWLNINGNKDNNIKEIIDSIEDDIRCSVKFMVYKYWKNYITMWDKNPNIPYIKLSDKFYLVNNDYSKGQGWIEGSLDAINCLLSNENLNLSLNSKL
....................................................................................................................................................................................................................................................................................................................................................................................
>A0A2I2L3B5_A
MDALFKSISDLGTVQQTLYQHYNNLITKSPQQFDQANLINSLSQTVNNIITNLETYNSEGNNGVNGAYSPYGTFKQNGAKTYIAPSPGSAKGLSPSPSSLPESCLANVTPKYRLYYHDRVLDPYVGLRILKHDQSKNKYINYKVVWVEGEKPKPNRAKVVETDLFGNEKKETTTHEMIEFRKKDRCWFFVSDKPVRERASWENSMKVIVGIADKNGAIITSESTQPN
...................................................................................................................................................................................................................................
>A0A2I2L3B6_A
MFNKIDWYYIYNCCKEVYNDIYHETKERVFTDNITPVTQYIKQHSYKKKFENIDENWELLSTTNKRKCIVCEKYYDKDVIHGVCCSEYCKNIYLDNDRKIEKEKLLIVGCPICGKKHKIYQEEIKNIDKKCECKEKKVRWNV
..............................................................................................................................................
>A0A2I2L3B7_A
MSGIVLIGVGFGVGSVLGYLSVLNGFAGALVSGKDGGGRHVAKGLFLGVLFPVVGTATGYLVSRFLRG
..hhhhhhhhhhhhhhhhhhhhh.................HHHHHHHHHHHHHHHHHHHHHHHHH...
>A0A2I2L3B8_A
VYLRDRNNVSKFLNDDTSNFIKEKIINIHIGDAPKLLQLTGPELMSLMDMIYPTVNSFNRNRNGKYTTPTMGYYGKYEAFRNCFRLKYSDQEIYDIYKQFKETNNSNIINAWDQYIKNLCCWYNRNELYKRVTGNDININSMYNQCLANYLIYNPNIIENININPELIYNSDNPNLLFSKYKEKFLGNANIRDGFNGILYPNQYIIYNILGYKLNPNNNMDALPIDSVSAINITLENLNLMKNIEYITLYNAMHTLHPYYLYQTLDYMLHNNLNKYIDIVDQLLKSSYSDYLENFIYITSAIYPRIVILLHKFINKIGNDDDIILLKNILNGI
.............................................................................................................................................................................................................................................................................................................................................
>A0A2I2L3B9_A
MDNINLNDIFVLPPETQCDILSNITDVRTLQRIIVSTNDQGFNPLYDIAKNCVIEINRGVDVVEYSENDDGELVRIEDSPNIVESVVHVPILSAYPNVYKVKSIDERRVLVSITDISDMFFLCVHPSLRIGILQFNFITHEEYSYRMIKTFLDNYLNGYNIVNGKKKNINNNFKDKYLLLYGLDETQYDNGYIFICNESLVVHYVHNANYLQILEIIIMLLNTGNFKNVYLSLDWNIIRDNDTITPEHEEITENFYLSLTQLPNPVNIVLNHEVVTGLNYGYIALNIDKANIIYDGDKGDVIKLSKSLHIDEIGGFDELSGPFNVDDCIKLFTYDRKTNPIDIPNYTSLGFILYSTGEKEIDEINKIVNSNMHKKINYITMYVNDRSLYGKVIEKNGRTFIFKPHVNINFDRDEIFKENTANL
.......................................................................................................................................................................................................................................................................................................................................................................................................................................
>A0A2I2L3C0_A
LIYDIYYKLCKMDYLFIQCGTIKKRYDIKVRERIDSIFPQLSELVKDNILELQCFKLQDEEIMECMDFLLSIIPIEDLDIRYINKNNYILLQNYIYYYYKETPGKFCLNLIILFEYFVAQISINTIICLMSIVGRDNLQIMDEVVIKYINDHVKSVKYMKKFLPAIFKILAYNGIQSSMCDPIYIDKNWLCKNFKPTDKLGGYYIPKKKNYHITYIYKDNHQALMHHRCDVKAIDDNIFGITCKIDDVKYWEYKREECELILMGCDVDYIISYKDLNCISFDIMYGLINIMYEGKALGMENIKSMTCIINGNVLYNKLFNTTIDDICEIILDIID
...............................................................................................................................................................................................................................................................................................................................................
>A0A2I2L3C1_A
MSLLSSINIIWADNPPYLSQGGTVNSLNHNFIPNDDLQLCDDVFSCMNTLCSLYNNRDIDASYVIINPLTVIKDIGCGNDMATYYILQNLNPTILSSYILIYVSILFHLFLIFLYRTCLKIKRTYNVIGYIPRVILIISYILYIYYTFRYSNYGNSLLIWDLSYKTVTTVVLIFELIINYMYNVKKERLSPPDMI
.............................................................................................hhhhhhhhhhhhhhhhhhhhhhhh.........HHHHHHHHHHHHHHHHHHHHHH.........hhhhhhhhhhhhhhhhhhhhhh................
>A0A2I2L3C3_A
MEGLPTDINSELFSLLDIDTIMKLSKTNKQWNIISKDRRYWLNYINIVHGDRYVIDIPVVNNYIEWYYNFINKYNPQYNIYIKINVYENITYGDMAKIVYDSAGYDKEILGFDVNNIYYKDNNNYITLYYKFNNDSKISINEFNNRYKDLFGNNIIKLNENMDINVNVDWIVTDKTLALKSLSNHIINRDKVGNDDIYYVDVAISYTFDDNSEFIYEEFFNDMDSYDFNNMRN
.........................................................................................................................................................................................................................................
>A0A2I2L3C4_A
METLIIKCGHEELQYKGNDYKLAITRLGNTFPNFEQLIVHNILELTCFKLSDKDLINGINFICMNYKDISKVIIDDNAPSTITYYLMNDKYLSKSLLILFEYFSANVHNSIIPFLYSICAKHNIIIDDINVRTYIKDRIENIEEYNYNLKYLILERLSLEYAIYKKEDINGNLIIGFNEVMEYDNDNGYKYVYYPKDNKSNIIRIERNNRFHIYYKNKVSKYLNKSNKREAIIEGERKWIYENDVLMLVGDDRNYKLIGSRALTISILDGVIFYEGSDLVAMIPPDVLYYNLLHCNLEDLCVAQHPTRKESEIIKYKKKMILGRHR
......................................................................................................................................................................................................................................................................................................................................
>A0A2I2L3C5_A
MQDFSNDSQMFVGNDDVDHLNIAMDYVYNMTNNRKDRKQQKCKTDVTKREKQLNKNKRCKKEFKLRRSSPIYNKLYRLFITDHDTYDGQWLVNKYNIEHDKYGLLLVRIGDGIYQYDMGKLCDADERFSCGCIKYCDCMDDFDWGWYRD
.....................................................................................................................................................
>A0A2I2L3C6_A
MNTLPNDMIMEIGMQVPAMQFPSMASINKNINYIIGSKTFKNKRLGDKYGTITIYSQENKKGITIPNVRAKSIRAGHDYIVFIGLDNRVYIIENKEGKIEGWIRSPPKLIFGGNAKQISSGPYHLGIIDSDRNVWMYGSNLYGRLGFAPLKYIDNVLVGLYHTDIPIILPNIKAKQISCGGYHTGIIDIDGNIIVFGSNSNGQLGLGTLQENNPIVLQNTEGIQQELIPQIYIIQDHTARYISCGSEHTAFIDLQDNLWTFGSNGGEYYNNSWGSTRYPEEEDDGVENQDGRLGLGDNIEVIGRGANVIIPTQVIGVKAKLVSCGEDTTLVIDIENNILICGNYFSDDKFYLNPIFEDSTDTNYIYTNEGYIIFIDGNYNLWTDFFDLDRFLYKDKETLSASVNHTYLFHVHM
.............................................................................................................................................................................................................................................................................................................................................................................................................................
>A0A2I2L3C7_A
MAKRGWNTRYAFATFSESESSYTLIFGFTANVDEIKYNLDQYKNGLSNRDTMSSPSSDVISAVVNALNDSRLGWQSPKYIATLNRYAYNSLSKLNILKNLILEKDAFVVFSTKDQGSKVLFQDIVNDMENTVVGSGNTNANNLLNNIQGNWHQLSEFGILSKTKPFVKGATPVLINGTWYIEYFVNKTTVSFVVDEITYIRQIIKNNPPTSYNMTYTIETSISFPYPITDIDNDPITYQVSIIEGVGTYTLNASHITYIPSSDTSLLLIVGSDGCKSANSYVRVNKTSIVFPRPTSKDFSIKLKSNTQMALLLEVTASGTWNVLWGSSKGTINNFIYTPPLNEYNPYGDIYEIVPFQIIDKYGKSDVYMMTVYVYPEYNEEQIVNINEDSSYSGTILLPLSRSELYNVSVVDVTDKGSWTLEENNLRFRPSPDDFGNDYFVISYIVSDLESGVIGYYTTKINVIPINDSPILIPFFDDRVEVWENSTVDITFAGFDIDDAEGTLVSVVSTYQGRGSWKLSRGENLRWTITYTPTPNQSGKNYETIIIYIKDPHGAISNIGVVFIDVKHINRPPVLQVTSPIYTLVGETIILNGNSATDVDDNILQLYMDEKYVVTTDKKIINILLNNISVTYNETGQHFLKLQVWDAESSDSKTIEIIVTDKSVIVTDTGGINTGIVIGSTIGAAVVLGLAVALITRKLAGKGVKDEYFENLMGDSNNANSNPLYEGRYTQGENAIYVQKM
.................................................................................................................................................................................................................................................................................................................................................................................................................................................................................................................................................................................................................................................................................................hhhhhhhhhhhhhhhhhhhhhh..............................................
>A0A2I2L3C8_A
MEVLPMEMIMHILIVGGPNVILSISYVNKFYNKLSIDRSLWNSLLSTSCNYIELKRYIDAYKKEYLLKNILHKVKNGGLVIKKLSLIKKITSLDLFKENNSRLNRLMYNRNIISQECYKEIKHVYNTRDDNKWYSIVNNYIINDEIIIGYIQDNKYCITYLAKESNTILPKPYTNSFIISYNLFNYIVSYIDIINSDI
......................................................................................................................................................................................................
>A0A2I2L3C9_A
MNITNNYSIITPLGLFTVQVNKKFSIQEILDFDKKSLDIFASELKLPLSKRYYILYSLAINKLLLTPNDTNPLNYIISKRKILLFLDENVLYNNGIYEIPMYNIRLEGKMSSLYTLLSDMIQGDDGKPTNFERSFYLLPNTFSDNMQNINNTKERLDKITNSLEKPLVITENLLEKTFNLIDMEYFGGLIKYRVQATGNTLAFKVSNKMTSTAGTMSYKKDKKTYVISISDKIKEVCGSKVNSGIMCDGPVQSFIVTFQHELTHLIVYLEIERLGLDISTCTHDDPKYKSHGTLFKTIAKKYFGIEGCTHSMFTQESEDSNEHLTNITAKVGYKVKIKEKNKITYGTITKVNPKRAKVTTDDGGRYNVPYSILYKM
........................................................................................................................................................................................................................................................................................................................................................................................
>A0A2I2L3D1_A
MESVHEVNIKIGEFTLKFGRKKIEDTIYCIIKRFKELENNNILEIVCPQLDNKVIFQCLNFLSNLDVLTGGYPTTVILNNTSYTNIKLYINVQGDNMFPYYILIILEYFSGNISCDILACLYICCVQRGIKITDATLMRYIQNGIKVIVNGNKFRESMLWSLLKCHIVHEYFYINKEWNDIIEKSFEGKLEYNIDGYLQYIYYPKDINSNINNIIKDKEKSLQIKYKCKLDLSNKVNGNNIHSYIEEKKRWVSIGKNVILDSNCRNNKYELKLEKGTVEILDGFICYKLYCDYAGLGRPSHVFIVPGDLLYNKLFNPSIEEVCNIFREMVLNRK
..............................................................................................................................................................................................................................................................................................................................................
>A0A2I2L3D2_A
MYKVNLEVTSDINPTLLQSDTTSLGQAILNALDRNGMKPVYVTNTTYDYNVSTKIITISIPIVSDEPTTLYLEDIVSKVTLPGWNNLIAPNTYLKYKLNSIYYYTPNTQRNIKLA
...................................................................................................................
>A0A2I2L3D3_A
MGHERNKSLVVFLFFANLYMSSCLTYTPIVVENHDFVVIGGGSAGGVVAGVLAEHNLPGNKTWKVALLDQGLFVEDLPDPQVVRDADRENEAMKYGPIELNYTTTVQEDSANRTLGLARAQGFGGCHNHNSMYYRVGAPEAYNNWNTTGWSYADLLPSINATRNRLGVRYMSTTVPQHDYVKSVLVASSGYPLVSNEAPKVGTFIGVQDTLYSIVDVNATYHTRKTSFDSYVKESPAFGKNLKVFPGIKAQRIVLDFFGRAIGVISYDTVNQRIVYFRANKEVIVSGGVFDSPKLLMRSGIGNRADLLKAGVLPLVQNKNVGKNLKYHMAAVQMYLPAPNWSMAPYTPKMKQLSNVLVGLAIRPEGNNATHIGDHVNAMLDIQQNSEFIPGLTIVSFVGLNMRDFGPGEVKLNKYNLDVPVVDPKLYENPDDLELSVQTFEEMNRLASLLTPNYMVARLYPPADVQTREQIRAFMKGNISDGSHAVGTCRMGNDADSVVDPQLRVRGVSRLRVIDASVAPTTPLGNTNAMAIAIGHRGAQLIISSY
SSSSSSSSSSSSSSSSSSSSSSS...........................................................................................................................................................................................................................................................................................................................................................................................................................................................................................................................................
>A0A2I2L3D4_A
MDIIPPEIVYKVFSYANDIKTLKSFSTDIQLHNKFKGYIKYIYDPNIEYIDTNILCKYPDVYQCYNSIKICNLSDIFAVNSHPSLAIYQLYFDYDTEYKYFMIYQFLQLHSKNNLSNKCILIPYNDIEYIFMCGDILVIDADYGSPYDKDSILTIVVMLLKTNTYKNIYLSLHWYNIIFYDAPELFDIYHYMNDKNYTLNIISEIDISDKVYEPISSSFNNIKVYKNNISKTILKNITKIMKSENTMKDMISYFSQIN
..................................................................................................................................................................................................................................................................
>A0A2I2L3D6_A
MVGIISGGVAFLNLHYFLRIKDVKTEECKVIGYKECITNGDIISYILHLQMNNCTSLYEKFDISISSYMDVASCSEYWNRSNMTYVPCMIKDCDIILEPPSLYITIFSVLFVLSICCIFISIICMMMRCRNGTYYKYETIFSKHYPYH
HHHHHHHHHHHHHH........................................................................................hhhhhhhhhhhhhhhhhhhhhhhh......................
>A0A2I2L3D8_A
MEYILNDKERNSYILLYRNWIQKETADIMLPYLMEGIPWETTKIYNKDYTTEQRRRTWMLGDQSLRYINIYGSEHTIYPWNMSTTPSSLDNKLEYVKWLIPNLSTQFLPLLNKWITELGLCNGKEYNGPNSCLINEYRDGKAGIGYHSDREAVGPLGEVITISLGGPRDFCIKPLFKKDKPIKVSLGSGDLVFMLGNTQQYYAHSIPYRAHANYRLSITYRYLNA
.................................................................................................................................................................................................................................
>A0A2I2L3E0_A
LKILFIFIIIYGIDNTMTTYNMKKEFFSKLIFDINDTVQYSDSLVDEIKSKCNIKSNKDNELGAGRKFASLLQTVYCNRGEDGLRKFKELLLSRCMDDILCIIQGSICHPMFE
SSSSSSSSSSSSSSSSS................................................................................................
>A0A2I2L3E1_A
MEDIILPTDILYEICKVLDTNTLANFILCNKYFMCNKYLQLVDKKIINVGELHQKDIHKLLVTRYESINKRYGERIIFHNIGDSHKLLLQKTDCAIIVGCEDATERMIVHEWAERRGLRHSACRYEGCYEGVDDVYLYKCSCGTVRYRKDVIAVSGHQYDSGYWVCLECDTYNYYDDEDGDRGRVIDYYNAVIMGYNLPDKVGKRMRRRRNKIKKEIPNVRINFNSISLNVIKVISLSLISKDKLKGVITY
...........................................................................................................................................................................................................................................................
>A0A2I2L3E2_A
MELTYDNWMEIIQYLNGQCIKYLGRCNKQLQQFINSETLKRHLLLNRLQYRYREDVKMSELLEVLYELEKNYNNITKFNTIPWVWDYHNSKQFNVMLKKKVGIVDMDDVSTDDVLLVHEFLKPRAELFTLYDIPNDTKLYYLTLAFNDEMEDGDLIKLLEDSEVDDTTVKQLCLKYNRVSILNKKYKSFNYKDIINTGYSTFETNNKDNLISAYLLNGGNMMYIDNWKLLYESENPNLFYSKFPNRFISNKYFKMGLDGILYNGAGYREEKYMIYYYIAGCLMRRSYNMAIDYEYLSAIIKNLSEEDIKIVRKFSLYLLDKELIKILYKEKHHLLYADMVLYNVDMRKHKVIFDVMDEIYKDGLLSIAGTLENLEINNIHKINFYSVMMLCIKDKKHKSSCIEIIKRKSKTLSSSYNKIKQAIIHALLEDIL
................................................................................................................................................................................................................................................................................................................................................................................................................................................
>A0A2I2L3E3_A
MDVLPNDIIFEIISYIHPINLYSLFNVNKRLYNISKIRIGLYNCLKWKWFVINRYLGDVHKNDDEVRELLKCNNNTFNEYFIQCIPIYHPILVKRMKIKLSYLEVCLERGDDVTFLRLLSHLYYSKNFISHNIIVAEVINIIYKYGRIHLLNHNNDDYSRITKYLNIENKKLYCQLPESCFSYTLNCPKVLSGLLLRVHNLQLPKEIRYNLHYKNPFSQYLFNSEDPITFYNKYEDKILNDKYVRYGKYLTSNSDFLIILSLINKCTLYNKYDNQYQLIINDIFSIFLGISINELYEQLPIRINIIELLDDINLLSYSINLRNKSLLYDIIFIRYKNNIDKILDHIIECKGLLDMYEYLLSILEQLLPINIFSLHNLITKKLENRNKYLYYRILFKYKHYVEDRQK
......................................................................................................................................................................................................................................................................................................................................................................................................................
>A0A2I2L3E6_A
MSANKNKLSWNVFYNRITNNDLSSLEEYGKKLDKSKIQSLLLSEMTNNDTFIYMVQNGYVDQDILYRECSRLPNKHQLSIYLLNNFQIDDNNIKASLFYVDENTIRHIPGRLEFNDIVANLITRGDPNIMESYINELTEIQYPQDNGIICKLIEDNYNKKDSTLLSLLNNNNINISNIKDNILKEMIKRQSYRGVLLERMPEKVGPMIERLRNIMRKKYNDSNYELSGDYLYVL
..........................................................................................................................................................................................................................................
>A0A2I2L3E7_A
MVEKNDMYKIINQDDICILQINEQDYSFLSKIFPHLTSPIMVDNGIIFSSNLVNIDSIKDCICSLLSIRDYLKNIEILEKEVVVTNNKKEIISNVGLVVGETSELLDTNTRIRLENEILECKLVAKIDDILTFLHIFSGTIPLSYFNFLRGRRSNVKTLEANNILGSIISKYIDSKKYKDLLIRKIQKFVVGGKQIFHYKGTLTINMNKSGFILNMGKNNIKYIDLESLEDGADINNIRPLITNEGLSSICIENIEEVDKNLVEYIDEINNITYICQYENLDIFLHNSDDYNIKLIFPNTYLTIVNNKILVGEEIIREHRTIWQFRNIDLNELSGVLVDRLNINDIYLVSIPNNYIDM
......................................................................................................................................................................................................................................................................................................................................................................
>A0A2I2L3E8_A
MSTSKIPEELLESFKNLDRNTAENALQSYKFYYNLYYAQLSNLKCNERLWKCKNYNEELEDLESKVKLFSSCIRCLENGVSYI
...................................................................................
>A0A2I2L3E9_A
MEVNILLGDKYEYKNLLSNRDEGPIYVYKNIENGEDVVVKTRIKKKECLHREYIIGLKFSSNPRLSRK
....................................................................
>A0A2I2L3F1_A
LNKDAEFIDIPHHCILNVLSLFLLHKYKICNKKIKMVLTGIYVLGFYYLLQRWLQFYDPINIVGVPCSIFLFIFTSQFNCTIVYCWQYNRMITNKVLCIFLVLSSVFALGDAGEDKYLLILEYLMYCTISYRYL
.......hhhhhhhhhhhhhhhhh........HHHHHHHHHHHHHHHHHHHHH........hhhhhhhhhhhhhhhhhhhhhhh........HHHHHHHHHHHHHHHHHH......hhhhhhhhhhhhhhh...
>A0A2I2L3F2_A
LYSSSSSSISLDNCLLAIAVTNGDLDKLFSKLLFIESGLSTTGIIDCLGDRGLLFIKGKDCLGDRGLLFIKGKDCLGDRGLLFIKGKDCLGDEGLLFIKGKDCLGDAGNPESKDCLGDEGLLFIESKDCLGDEGLLFIESKDCLGDVGEVDRLLFIKGRDCLGDAGNPESKDCLGDAGEPERLLFIESKDCLGGDGEVERLLFIKGGDCLGDIGNPESKDCLGDELY
...................................................................................................................................................................................................................................
>A0A2I2L3F3_A
MSKTFSQALQVNEERLCKQREDIRTKNVIPYIKECLSYVEAGMFDLMDDGKTLMIRVNNKIACLSEVPSYEVFEELLKNELPNYGATYNSMSYDVNGRSKTGIKWLQVELSPSL
..................................................................................................................
>A0A2I2L3F4_A
MENIIDDVVFYIFNKLHPIYYLDIALVCQRWNKLLLHNRNQIVKYWVPQCKNLSQCSLFVIIQYISIIYPEYRTFIYTYKFSHLLYLIDNSVSRGYDSKTIRRFLLLSRDIEHSYVNNYFTYKLYVYGNKKELYINLAKKILENKEIDCDITKDDYDRIKLVVDNYSKLLSDYNEQENRILSFNVHDLSTFDHLDLKDQNLNIIRQKIVSGNREDLLWISGDKDIHECLNKYLNEYDYSNNEVSEYLINGGKLPENLIADSPIIECSNPILLYNKVPSYVMRNRKFVDGYNGDITGSIVGYLCRSPQDIDIDKLVESCMEENIRSKENYSDILQKSSYETLKKFFIKYSELSPITIPKFSSKNRLVIIMKCIEECFGREKRDIYIKEILRKVGGNRYAGTTTTLLELLDNSKWYEAVYSKK
.....................................................................................................................................................................................................................................................................................................................................................................................................................................
>A0A2I2L3F6_A
MNFKLPPSILLNASGTRRYVYLKCGNLSPDQYINEMVNFTIKSIKLLYEKGAKYIFSPITVANEDKEVGRTSLVRVQMVEKAIRKFSQEYLKNNIRIHVAGDDYINLSSLRDCVNKYNELLENDNNNHLILFCNLYTEHSYNKLIEMTSQGIGGLDELKLSWYNTLPIDIPPISLRLAFGKPCYGHDLYPFLMTDRTIHDYFYQTLGYPSEDDINRIIDDYNKIRMVWREDKSKGYVEQEDYSWWSRPLLPILGLGKRIGHFWTPI
..........................................................................................................................................................................................................................................................................
>A0A2I2L3F7_A
MENSEYIQAEGTCSLSYLYPVDLRKGTIVIIHNRPCKVIDYTSIVNGKHGTSKTIVIGIDIFNGNKYEISWNGGDRVTVVESKKENYDIIDIVDEYLILINDRGLVREDLKILSEILSNKFKTLLSNTNINDLKVQVTKCYNIEEITNVM
......................................................................................................................................................
>A0A2I2L3F8_A
MSTFSYILLLFLVLTQVSSLDYEGNYSTEGTEVIKQGEKVVYSGTGRYVLNTNRTRSYEEYHTNGTTFSICVLSNFTYELVGNDGTGDKFCIRSQYNYATLKRQYDDSKFIGYIMGYLVYEGLLVRDGQKATITFYHKPNTTYPEITVIADGTYTSTYTVTNYSNIVDDSVFSSYNCNCPS
SSSSSSSSSSSSSSSSSS...................................................................................................................................................................
>A0A2I2L3F9_A
LTNKEITEITKMWSCDKYICNDILGIIFSNMHPYHIKNIILTNKTFMDIVLNNAEFLHNINKNWFGKYRAQSISELICMANEFYPVDINTKITHNPIGYRTVMKYLDDESIVNLYNKWWNIESKKWNMTKICMEASNLLNKIIYYNRLDLLDLLKDIFGNAKYMRINPKYINKYIIDGGDMNLLLDKVSKYYSGTLQKDIIVDYNYTHDIIEEYNKYPNKWMNCEEFAAGYNRDIQFYHNNNIHFTSQYGHTYACGLLLSLHNKEDFHVSMGHQEDIIFLTNGKDGIYCTYETLVFAGPKYIIKECFSIKTGRHRFFSCMNVVASRRRYAELLQWIEEFDNVCSFIKSCTNNTRIGLSNNQSYYLLYNYGIKVL
......................................................................................................................................................................................................................................................................................................................................................................................
>A0A2I2L3G0_A
MEFNCAVIMDILDTLGNNLDPENIINILISNKFLFKHLYDIKFWNKFAHNMKNWFLTSLGNKNHTKMQIKVYKLLYKNYGFLFDNIEEYRNVNTNTCITDNNLNKLFGINFRMYISEPEISFSSDNETLEYKYDMNIDEIVHPFKTFIFDFEGVTYIKETNNNKGFRLLDICKSMKEMFEAPLTQTQITQYLEHFSPDNNIEGYNTLQLYPVFSIYGIQYNDEENAWIYMDYCD
..........................................................................................................................................................................................................................................
>A0A2I2L3G1_A
MEEVGSKVLLTFQEPATKKTNKSKDAYLGIHNELESPVLLFLKLDDIRNGYDNIYFFAYSMGKKKVVLWGLYNKPQNTFKLENACKYNVRILSSMLRQWDDNGYSYISNSVKDRITTKMDDYLDIKSNTPHITSYEMYRKYKYLVSFYNDRIDIYELENGTYPGIIDDFVNDFMLKYDIIILEENIDLFYDYIDVLEDETIKYEEKMTRNDMKSGINPKDISDVMLINKEFHKYISTLDVINNDENLYNCPSKEVCQNNKFDDLCQIYVFGLEEFLSTSDSRYYL
.............................................................................................................................................................................................................................................................................................
>A0A2I2L3G2_A
MDFKPTLESLGRNLLAYHPPQFDCQTQLDYQPRLAPNFDIKPRKDNKVSPTNPILTYLYDESIKSEYKYSTYELEIEAYIQIKPFKDNDYNMLSYVKEKSFKMFVNLEDERLSSLDYVKTSFIEEFIPKYAQVLIKSYQLSNQGDGSIIGNGSVKIVLLYVELDEIPEEGLILDLRTNIASIKMLECYDNQVTILSESDDEIMDENSLLQLIKDGNIKMIQKR
...............................................................................................................................................................................................................................
>A0A2I2L3G3_A
MNGCVESGKLHITFVYDKFSTWVNLTPGHFHMALKDGKLDIIKWLHNVKCQTNEYTYRFIDKVKDENILLWLTSNGYL
..............................................................................
>A0A2I2L3G4_A
MYHNNNNNNNNNNNEDLEMNERQLKRKLTTNKSFLSSLLSLLDRQKNRKGGSLLHLLSLVLDLAIPFGIELAKQETRDLENEVYALPEEKREQLLNDISVICDKYDMCRDGLLELKDKSFSHVDDIVDVIDKKLDEIMLHPNSSVVSKISERYEENSKEYHG
..................................................................................................................................................................
>A0A2I2L3G5_A
VLDKLDIGDACILDCADNGIDTRPDTGDDCILEDTLDVDGEENMDEGEANGDRELEVSLIVCKLDREERGDCGGDDLVMELDRQIFMELF
..........................................................................................
>A0A2I2L3G6_A
MKRNCCVTNCNPIIIGPQGQAGCVNIIIITGNGIPGGSIGNNGDLYIDNLTGNYYQKENGIWVYKGNLRGPPGVQGPKGEDGSQILTGIGLPSNFEGQNGDFYLDNFTGNYYQKKNGIWILKGSLLGPQGPQGPSGMDGSQIITNNGPPDPLDGRNGDFYLDNTTGNYYQKENGIWIPKGNLMGPQGLPGINGSQIITGNGNPITNEGQNGDLYIDNLTGNYYQKENGIWIIKGNLIGPQGSQIITNSGPPLSSEGQDGDFYLDNLTGNYYQKENGIWMSKGSLLGPQGPQGSSGMDGSQIITNNGPPSSLEGQDGDFYLDNTTGNYYQKENGIWIPKGNLMGPQGLPGTDGSQIITGNGNPIPNQGENGDFYLDNLTGNYYQKENGIWIYRGNLMGPQGPPGVPGQDGSQILTGNGLPSNLDGKDGDFYLDNLTGNYYQKENGIWIPKGSLLGPQGLPGVPGENGSQIITGNGNPSNSQGQNGDFYLDNITGNYYQKVNGIWIPKGNLKGPPGSQIITGNGVPDVGEGSNGDFYLDNITGNYYQKENGVWIPKGNLIGPQGIPGQDGSQILTGIGLPSNFEGQNGDFYLDNFTGNYYQKVNGIWIPKGNLMGPQGLQGLPGKDGSQIITGNGTPSSMQGQDGDFYLDNTTGDYYQKQNGVWMPKGNLVGPQGPPGDTIVPVVRTAYVDAKFSGTIGVPQVESFIRPFASITSALSAISIFRSNISERWELYVRPSIYNENIVTIPYVDIIGSGECTIINGNLISNTGPCSISNMVFNIPNFSSITLSSIINIENIIFNVINPPQTGINGGSAIFVDCTTSSNVDILMNNCLLDVQTTNPAGIYADFINAVGNGSTSPICNLSFVVTNSTFTNINNGNLGSLVPSVFALKNASNINTNIVFKDNIVNVGHVPIPNAYTLLYGAIGPSMRTCNILVDNVCHNVYNNITPFMLGNNGLLLVNLSSPQSGSNDILSISNCYINLLSGQFFNPNIDPVYSYLAPSSSDLYYIKLYNNTWNGIDHIPTTYSNSGSINPVTMVQYDKFGSIYGTGGLQLGTRSILTTNYNVSSSDTLLICTLPNTTIILPNPSPPNFIDKFRGKIIIIYNSAIGPIVVSPAAGTSILPPSSSPSTIQSGSCKIFMSNSNTWYTISSL
...............................................................................................................................................................................................................................................................................................................................................................................................................................................................................................................................................................................................................................................................................................................................................................................................................................................................................................................................................................................................................................................................................................................................................................................................
>A0A2I2L3G7_A
MDCSKVILPDINEIILKSKGIHPKLSQILDSVRSSSPRRGEISLVKDQPTSSPVETSSNKWNENMHPLSMSVPTYLNDKAFSLSPRTEYVMVYLTININKVSKTYFLTSSVYIPGQELEALRKELEVYNNHADALFNGLACYHCYDNGYKRKKNINLKFNIAEDNGLKSDLFNTKNRNGVVNGQDVIRKKTEAEFMKEINMSDKKLISFINDRWDGSLQNISLGYDLLPTFTKYVIMDTVKILKDHKKIKDDVVKYCQDMTGIIL
.........................................................................................................................................................................................................................................................................
>A0A2I2L3G8_A
MESYKDTDVALDIQNRTGKNVIIIRKVGSVYFNLFKEVSEIVGYIRSLNSSHILFSDNYMSMNLVGGKCIIEFINNVVYEEAKYYLQL
........................................................................................
>A0A2I2L3H0_A
MNIVWIITRDQRLYDNNVLLSAINRCNQVGGKIIPVFILNPIQISKENELYNSKAIQFLIESLIELEKEIPITYFYQMNIRDVSTYLTSQNIKEIFIMKDYTPFSQSRISDLSSSGLVVNQVDDITLYPSGTFPIFKKLSPFITNIISKGIPPPNNMQINKNIFLGYNRRISFNNIINGGISQWWNELLPIPNNGQHIHAGDLSILLQKLKGNIEGYSKDSNRKNVGYPKVSRLSAFLKFGLLSIRQIHDIVNKLDINKEDKEAFTRELLFRDFYYNMAYHDVDGVYYLPNWQEQIKGSRPRFIRIEHLQEWKKISGDNTPITQDDMNDIEKARGIVDKWMKGETEYTIVNAGINELIKTGYMLNRARMICASYLYRDNNIWWKYGEWFYAMNLIDYDWTINALNHQNIAKVGLYPKYTQDFSLSTQDKGNGVSVYYDKYSH
..........................................................................................................................................................................................................................................................................................................................................................................................................................................................
>A0A2I2L3H1_A
MVAGVIVNIILVLILIAIIVAIIYYYNLLSRCNNEASQFCPTILCPPEYQSSPCGVRAYRIDNAGRTICSENTICTTDSNGRVTCPN
...HHHHHHHHHHHHHHHHHHHH................................................................
>A0A2I2L3H4_A
MGKERKCGQCNVILRKDNNAGTYCTSCYTYSIQNPGHQYYSRIAELFANPKTFSDEIPFVIQNHNPAGSTLPSRGAFNYHAWYLYTKYGIPQDATISYINKFGVPFNLPYIGFKTR
....................................................................................................................
>A0A2I2L3H5_A
MNQTQSICTRVARGIPIFYALVNVRNGDDMTAQVGRIYIGLRPFKTLQVAVNALSRELQGKDPEWRGQAIIINTGTENSREIINRDLNIPRGIFIRPGDALGNYNLFDELGRPYIEVRGTLNIGGDTRFEQLIFSAYNIIAVGSHCAGLVHFIRQNSRELSDNFINVLDGELAIQNGLIEASSCDKLCDLKNSTLALDNTDILTKDVDIGFNANNSKIFIDSCNLDMEIHTLLHAEDKSLLRITKSDMTIKGENVILNNINSSSAEYDRTFINLEVDNIKDVTDGNKIIYKFDTITGNFTGLLDEKTAEYTVITENGIISSDSSKILRCLSEYTVQNSDKYLVFKNSKKLQIKLPDNSFNGRTLSLKFIDVKERKIKGTFSKDDIEKIDKLQELNLVYINKVWYVI
......................................................................................................................................................................................................................................................................................................................................................................................................................
>A0A2I2L3H6_A
LVIISYNYIIYLLEIGDNKYIYVNFKQVLQLSNTETYYATQFLWNYLYTTNSVEIE
........................................................
>A0A2I2L3H7_A
MKFDILLGAAFCYLKFKKSNKFGGALVEMMFVVKKDMQFPMYRYLLSMKNNEERRISLENGIKMGQILTQDNTLDAYHYIHNNENLKQSSIMPCNQIENEDI
......................................................................................................
>A0A2I2L3H8_A
MESIPNEIIFYNICYIDYEVSKLMMMLNKKYNNLSKGYGNDKRNPKLYFLQYKTELSNPSNQLKYWQNIYTGRMEDRYEKSSWGNPKEILYFTDGVQNGKCTYINDGTEEYMYVNGLKNGKYRKFNIWGNLVEEGTYKDNKLNGSVSRYHGNGKKFVECTYIDNNLFGTYKEFNDKGIIIEQYDDNIVKINDSYKSVKSGKYNKYDNRGRRIQECYYVGDDEKLDGKYIKWYPSKRINSLERKMMEEYYKNGHRYGKSQKWYENGNIHIQCSYNERGILIGEYKELYVDGSIRKQCHYAEIVPEDENVGVLHGKYLEYNNNNKLIKRGFYINGKLDGKYMERNTVSNTKIKCIYKNGILHGQCAEYYVVEEPIQIKLSTYKDGQLDGIYIERYDNGDKKLECYYKENKLDGKYELFHSRVHVKIGGIVSSLGQVMMRIKCFYKEGKLHGQYEEWSPNGTQNIKCFYENGIKL
........................................................................................................................................................................................................................................................................................................................................................................................................................................................................................
>A0A2I2L3H9_A
MEKLCIKCGQNNNLTRYMSYHSTYDQKFYLSENLDNYPTMCKKCYLIHINEDEEDHDIWFKCPCCNINYEEELFYQCEKCERYICNINCIKVIGCQTRKCICNLCFDHKCIKCNNYIQDRLGLYLWDGDRSLQPLCDSCK
............................................................................................................................................
>A0A2I2L3I0_A
MKSLYFLLIFYTVSSFCYDVDVNGSFLLKDGTHFADIFLNVAKVGYTPIHMGRVTSIVNNKEKTILESIEIAYKDMDGGSGIITVTSYITKDRTYIVNSTLGMINGEIKQKSYCATFESYKYDNTIGKVTNLTNDYSHYTIDNSILYATHFSLGGLPENRWPYFTDSHWYLIRTFHPINVKTQVSYDKDSQLLHQNIFLYNYVQSPVFENGAPYMLAVIDSQPLITKLYNRHNSNTDINLNSFFSCKFYQDLLSL
SSSSSSSSSSSSSSSSS..............................................................................................................................................................................................................................................
>A0A2I2L3I2_A
MYTIAFRGDISLPLLYSYDRAKWYKPNGEIYKTMQINDRNMVPGRNYNKEATPDQTYTLVRIQEGEGAILICQNGNVELLIQNGDVEESIIGLGYMKDFQMPCPIPIGIKDNVMIFIEPKVIYNDGLIEYPFFSEENNVLISDEVDYESIKDGNINLVRDNKYNDDIPRYKIGEKNLYMDCDDDEIDYFKKVRMTCMPINGNTLFSKFPGSKKFIINGIYGHLVVVYDDYIEVHQLKYYSGYSYVGIGHYELGDTLIEWDEYYNRRLLETSYNDIDEDVGTDVEDLQEIIRENKLDRNMLMELADRYNVSYISLLLYIWFNFDNILVEKISRWHGTDSNDYIKTYNKKGEFVKEELSSLLRGSSWRYEGYDIYDIEDDNRNGKSEIIINKDESTYIIESDDSFEPRITIAGAIKEGDNMYSITELPYPISSVSVREI
.....................................................................................................................................................................................................................................................................................................................................................................................................................................................
>A0A2I2L3I3_A
MKIRYLCIIILLSIVFNNAFQYDNKRVEGCDFIIAGAGAAGSVVAGRLAERFPCQRICLIERGPNLDQAPRPDWILYVDGLIEVSQNLDNLTEVLYTTPQPGLGGRVINTNVGAMVGGGGSRNAFGYRVPSRTTINEWNVNGWKFSDLEPEFRRVEKSVGIQLLPYNNGTTAAQVYSRRGFNEAGYRNNTDNTLNGDTEGAFQGYSTISGPNIVPAQRTNSYFQYVLASPRLNKNLFVYTYMTVQRVILSNKNVAKGVEAIDKNGNTVLFLANKEVIVTSGTYASSQILMLSGIGDAGKLSALGITPRINNPNVGKNLWYHWLGQFFYIFNPAFEVGGGQVGDISTGMFGGGPSQIPFDKPRWVVGSAQLSVALIPGQDKVGFVECTIFDLYSKGTVDLSNASIFNPPIINYNAFQDPRDINTAVQALGQAQFILNQPSYATVYLQRFLPDPSVNLQDPVVANFYARSALSDAYHTGGTTKMGNLGDNTRVVNPRAEVVGAFNLRVCDLSIIPDRAKINTYGLAMAVGSRCASIIIDKYASSFDDNNENGYAYIKSC
SSSSSSSSSSSSSSSSSSSSS........................................................................................................................................................................................................................................................................................................................................................................................................................................................................................................................................................
>A0A2I2L3I4_A
MSEHCIRTPGGTTICKKGNNGSISGTNLSIGPVSIGTSATIKNGKVSKACVHYSVGPYSSKKCTK
.................................................................
>A0A2I2L3I7_A
MSLLILPKELIYDILALIQYNDIINVCCSNKYLYSLSDDNIFWKNKYLEDFKYKYFSLCNIIESTFLDDNWEIKYKYLQYKKCEYERIIKFLIEIRNIIVEICQIQQVMDNCKDKDMMIRSISFLYTSMRIHVIISRIINIENEYENFKVKLMNFTIQYEDTCIEIIDWMQKMRNKDNFIKFVDNKFIYKIYSDINSYINDFYLKLYR
................................................................................................................................................................................................................
>A0A2I2L3I8_A
MGSVTIINMIVKNISLLQKCGYNILEKEYQENTQLYRVKAVIPFNINIELIKKDKNIISVDLVNVR
..................................................................
>A0A2I2L3I9_A
MGVDGRLQLADGIFINLYYIPDDAFKFIDTLMNKYSNMFEYNRMDDPGKNMIVILFLRNDVSPQYIYPIENYYSRRPLIINNKEQLKLLKPKDILPNTEQEDNKLWNPSYEDFQMILNKYELDGDFNKIQEIIDNITNRRYEDENGETVSLQEQEKGTISNLLYNLIDIEYAIAGKILSYIAD
.......................................................................................................................................................................................
>A0A2I2L3J2_A
MDNYMIVGENRRMYLTISSNEYINLASVCQDIQSKLAQNNYIILPLQLFNKEWNDEFISDVLRQFMDIITYGVIPKDPISICKLLMKCNLVIPSLYVRKILDGIKKYVKPKDYKHIDDKIIIFLEQEISDIYDERRNFYKKAIRKILEDNKKNKNFLNGENSIDINHLVRNVKLEYPKLVIHVEDSDIFTFYLNILSTNGKLLHKYPLSYGGYYDQFIYHTDKFGNMLSFPIVELYNELTRKSLMQKLIEL
...........................................................................................................................................................................................................................................................
>A0A2I2L3J3_A
MEVVNFVSSMFIGLLLGIFTSILVLMYNNERREYGPKKMMLSFSNIPIYVIGGIFFGILSELLL
.....hhhhhhhhhhhhhhhhhhhh.................HHHHHHHHHHHHHHHHHHHHH.
>A0A2I2L3J5_A
MSNNWEACSNIINEFTTVCKSIQDIYINDDKKSSLKYLEDISSLYVYITSMNEIVNNSTSDDNLAIKKLVLNLRHIKENEIRYIKIFTYKLVKDTKLGIKGKSLLSKLITIAVL
..................................................................................................................
>A0A2I2L3J8_A
MDNNINLLHIPIEIITSILHTLDINSIISFCKCDIENKNRFMNDDNFWKEVYINLLSSLDETLIGDKTNVIETNKVINEVSNSIERYNKYNNSKCNSWYEIVNDTICMINILKKESNDIKYDNNKTLYGMEYSIRRESGHLPHIYKIYNMLGKCIEYGKCYLMECNLNLLYYFSKRYRIYLVKEHCNLIELTLKSISLKIMRYDNYCMFMRFVYINKQIFNSQLYMCNKMIDFYVETYEISEDLKYRLSKK
...........................................................................................................................................................................................................................................................
>A0A2I2L3J9_A
MSIEEGIIMSQEGGELALYTLKGMGICTGVAMLLVVRGFVKAAKRDAQSFFGAILLFPLYPVVGCLAGFGYGLYRKYMK
...............hhhhhhhhhhhhhhhhhhhhhhhh........................................
>A0A2I2L3K0_A
MNLLELPRDMIILICYDNIVTYNKFSRVNNYCYNISKIRNPRTVFLEIVVDENKEFSVLKETRELYGTSYQWYPCQGDKNGKTLERMYNMKRGVLDGLFRIWYQNGMIERECIFRGNKIVGTIKYWYNTNEKSIIDETISELDKTYPPNTCGQLRQISNYIYNTSYDQSDMRHGLCQKYHIDGRLKCIANYIDGKKEGLVYKWNTKGQQSQIPYVDGKKHGIAKMWSENGTIIFIEQEYKNGLKDGIYRSQYHNTKEWITITGLYKNNMLHGEYIEKYFDGKIYSKCTYINGELEGERITYHKNGMVWEVKYYVNGRGMGTVQTWNEEGHVIS
.............................................................................................................................................................................................................................................................................................................................................
>A0A2I2L3K3_A
MTFIIIIIYILKERYNEYYPMLYKIHKFLFMYTTLPMFYIILILLKYISKVILYLIIIQNLGKCIIYNYLMISYIIINP
...............................................................................
>A0A2I2L3K4_A
MNNLEDLVNSDRNKSFGFVGFDDKDEDMLCDEINKCMNLDSDSDLDYDICDKINKCTNLDSDSDDDICDKINKCMNLCNEYSYDICRDFIYYIPYGIKDCQDVKDRSYKYNKDSNTHDIIENGTLTKYGGFFLEADRILKIKGLPSVKKVLDNGLFNGAYVAGSSALYYFMELVGFRTDWKSSDVDIFIPGSNINTRVKLGNLDIVHRTESNIVDILLNFDLPCCRIAYDLNGDFWISTHCISTIYLGFYPKSSIKENKTPPYATTKESIELCEKYCKERLEYRIGKYKDRGFNILKSEHNNKEFFKYRLYNNTDVKMYLDDPKTFKCYKDRRIFKY
.................................................................................................................................................................................................................................................................................................................................................
>A0A2I2L3K5_A
MNNVKVNIRFFRFQGYPPSQDNNFSQIEWIYPANKELFSQVTKYKFMEVDFPSKYFGSILDSLNLLAEIYKKDSYYLYGLLTVYVNDIKKFTDTINIFKTFEPLCLSKHTDTIKIYINKDENKRNELEYIKINRLNS
.........................................................................................................................................
>A0A2I2L3K6_A
MGNLESAIRELQSKFDKEIKSKYPFLFINIDIASSNKNTKHYDAYWDLFNSTYNRTYITSKSFEGVFWSSRPDNIYRTSYEIVIFVVGYRVAKDNTINFLMFYIDAENEMMFYSEVSPQGNMGALKRQNLTHGKNRYMDGVLNGMLNIIEDHLSTEIKEYGNLNDYKDDIVYLLTNLPESFTVYEGNSDIINVKNSMQKIIDHFNYEILESKNIIQASKGFGSSAMEY
....................................................................................................................................................................................................................................
>A0A2I2L3K8_A
MENKDLIKFYGFLREHGWVWGPEPEIYNPINGHYTYGPLGASLKNEVEGYIRGKFRMLDAMEVKCPLIYPKITWENSGHWNKFQDPIIQTKSGSVYRLDKLIEGQFNLQYGDLSLQEIKTYRDKLDAINKDDPYVYGEDIEYKNLMMTTHSGSVLCGLRPETATTTYTCFDNAYTFFGKALPFGLYQIGYAFRNEPNPRQNLLRCREFTQAEAQIFTEQDDVVCPEFEEIKHQEAPVLATNGELQMKPFGEMFGDGMKKYGYMVYTAYKLFVDILPKENVRLRRHAENERAFYALDAWDIEVNIGNVGWVEVAGIHHRGTYDLTQHSTANIKRLEKVPYVLELAIGVDRTVFALLDNYIDKKSIDQGKSILGLPYNLSPIKIAVLPLVKNKEDIVNKSKEVYKLLKGKWNAIYEDGASIGKRYLKCGFKGIPYCITIDYKTLEDGTVTVRDRDSETQEKVKLQDLNEWLHKRA
.........................................................................................................................................................................................................................................................................................................................................................................................................................................................................................
>A0A2I2L3K9_A
MEGNNFDKRIFLNMLRHIDSIVETSICKDYLLSLLSNIKTTNSLSGMVKVPLPTKLPMESLDVCNYSFRRMGLNMTNADYREGKNIEPKGDIRMRLVKVEYKIN
........................................................................................................
>A0A2I2L3L1_A
MNLDKTVKRIIFEDKLSKLAKDGSEKIITMIQKGKIDINERVRKGPTLLHLVCVGDNEKNKNLFNYLLHNGADINAKDRNGLTPIFYALVNKNIEFFRILLQDYVCEYDERLYYYTGSLVNSKSKYDNKTQKERDDNLDFHMKVSNLLKIRRNMNKKECSIPITLRYREIKNNYDI
................................................................................................................................................................................
>A0A2I2L3L3_A
MIKVVNTKEEEIINISKEEYNILLCRFPDFNYFLNDDGTTLQLSTLSLTNNIHDNILILKTFMNEKIKLDIEHFVLKKEILHFMKFYIPRLTEDDKLNILFLKNPQYITEYDKEKDEISKCFDDNILTCKDKLLRCYNMVLFDIVKKNSVRSASNDKILRICAEENAFLCSNDNVCYYIAGKDRKIIGQRQLSKRYKSYVLRDIGYGNIIFAGYDECKRCNKTNLCECPDTSMEKTIININMTWMRKYSSEYPIYKKTIGNNDYIVKFDTHLDRMTVNIGDANISISGIRYNYHIGDTLNFVDMYYGSEVFHTVNISKVLEEMFEYKNYNIILENIKYM
...................................................................................................................................................................................................................................................................................................................................................
>A0A2I2L3L4_A
MEVSSKRKIGNFQIFNTLDSEVWEQEYNRIMDDKYKKNTRNYSKIIHGSEYKDAKQPPIFVVPRVRGGPSYKSVKLVDDNNKVLNSDDIFYAPISKGYSMQDVSSFTLGPIIGEGLCLVNAAFSKSVCVKHIEGGGIVDYKRKNFWKGSKKPIRKIELIDNDNMKVDGKLVNIYSWLKDNENLWLDEWEKWRKSVALCSLGDFHWVDDSPTIAYKYKDKYLNFVEWKKECYIKPSYELLPKIGVYQFLALCLGEGRRPLGLVHPKGMEGEERPITKEYVKMLFNHPDIMACQPYVVAGRLLDVEV
.................................................................................................................................................................................................................................................................................................................
>A0A2I2L3L5_A
MKTFLQDNSYKIILRRDSYKNIFKKIIVIKYFKKIIVIKLFLEDNSYKIIL
...................................................
>A0A2I2L3L6_A
MELPESLLSLNPINSIINNNANMVCNIDDAYHMISEALVPILIAVLRENNFNEYCFSQTIYLNARDNGDIELKESTDNIKLLCDNNTNRFILYFIDVTIESRRVRHSNALLIDSLYGTIEYFEPNGSVFDIYSNISTYLQNVFLGILPEYKFLSTSDFCPRIGVQAKSQLAICGAFSLLFLLMRVLNEDVTSGELLGILIDLSNAQLKDLMLKFICYINLISNRYNTIRLEEYYETFQTLKKFIDFDPELNQLVENLYHDLDLNGLYAIFEDYNLL
....................................................................................................................................................................................................................................................................................
>A0A2I2L3L7_A
MLNKHISHPVEVLIFALNSKAWNCVTWTIRHIEEKLYERIPDEDMIKYIDIGVDKDDHMSSIKLLSEIKNDNSLRDMLHLLCIGSKRIMEAAASVGRLHVIIWLYELLACNRKRCCKMDSVFIKASKGGHLDIMKWIIVKMDGETKADMFSMFSMWSNNICTGLINSGITDEKVIESLLWLEGIGCNIKHVETFEAMALRGNLEHMVWLKYEKECPWSERTFENAILHGNLENMKWLILHGCPRGEDLIGLAFRSKVQDSKVLENVKWLMSVMSGEDNSIQWGSIKEANYAFCKCALRGSLGLVKWMCNPLSKDNVEVDTDKGCPWSEIVLSNAVYAGNMDVIIWLLKVGCPYDEYEIISSCVGTFNTKVMDWILDNLIPMSSKWVGICLGAGRMDCLLYLSKKYDIKGLVGEWTEDGERSKVELFNIMQSISGVNMTTLRDFAATNNLDDAVCMNNLDKIFAVSLGGAINDMKYNEITKLFEELGWDKNLYNINKLIYDSI
......................................................................................................................................................................................................................................................................................................................................................................................................................................................................................................................
>A0A2I2L3L8_A
LFDDRYIGYKMQNNMVAELRTNLVWDINLSICEKHDIENIGKEIEVKSDTLFGIALRYPNNIIAELRRCTMNKNGEIGIEKLEEFMKKKGGSGNMVEMMLSFASNLRCVINDIADRIGVGSSDVARLLSTTPSCAIADMLIELQMKNGNVGLKKFKEVMVEKGYSDVLYIINNSSASALFE
.....................................................................................................................................................................................
>A0A2I2L3L9_A
LILILNIEIGEKLRMSYINFLTYYNNRSHNEIDLQLLKDQLVVYSKSQNEYETSINKLLLALQSNVSMYGIKNIIQEELNSQYCDFLTNLEKCDFNNFGECMECYPHCLLSRYKDIINLISNRIEKYKEQSETLTSNQLSALKRYVGRITLIERRKFNTVVITKEVENNNNEDIEVDNNINWETGGLWSPGPPVNTTSFPTKKKEIAEDKRSKIKSDVLSQALFYTLDELNKNTLTSNITSVLLNLDAVISEVMTDEEREEDKETLSKITVALYTVGWKFPGFDSEPDGKLVRQTFSNIL
............................................................................................................................................................................................................................................................................................................
>A0A2I2L3M0_A
MMNKKDRKIKDGDNIVITLCPSFIYDTQSVTYTMIGHKTKNSILSYYSSSKFLCNIILEKIFCHLNYKCKSSVVCPSFSCNVKDITYIVLGKNLYIHLHLSLNKIEDYKTIDYQKYVKGIDGKVNIKNVNFTYSMLLQEVQDRLMEYVNEEFYVSSYKPISMKLERSHIKIEKHKV
................................................................................................................................................................................
>A0A2I2L3M1_A
MEICLFKEFDNYEQLQYLTSLLNDRGFNVCVRKEMDSCIELDKPSNSKMKNRINIYKNNIKLFYKEENIDNILNLIITLIKDKKLWLEQGSMLFKDRIVLTVCDNDFENHVLSCGLLTKVIIQYIIDN
................................................................................................................................
>A0A2I2L3M2_A
MTSEYIINALRDNEEKVRGRLDNGESIYNLLFKVFTGYGINRDFIQHNKTPKLIHGHSFLVRTEEYDTEHKIWFQINYLILVENKYSNIITTNKYYVEDGYIEKENFIFSKIPNDVLKKYLRSFVNDDVLKQKLSPKYIITGPCKRIEWIYAGSLLEIRRRLYSWLGNSNICKL
..............................................................................................................................................................................
>A0A2I2L3M3_A
MMEVLSTEVVNTILCYIEDADIENSLLVSKLFNNIIKDDIYWKEKLMVRWGKKNKSNEQTWKDRYIVEKNFGSLSLGPKLHELLNYENNVPLPIKCIYALSYNYNIIYYITEEFNLYQYNIQNNLSTLVDNNVNTTGFFCNGIIYYIKNGHIYLYVEGEKIKVPTVGYVKIIKSSCYKLHAYYINTKGQCYELTKVDGWKSERIEILECKDIIKIYEDFIILTKEGKLFSINNRFDESTKNWINSNYIDKVGQDGGYGVYIILKNKDIYRMSVTSNDNFITSYKIDSCQSKTILHEEKLMANGVYEIQICNSKLLKDIKFYAPYHDRECGMYII
..............................................................................................................................................................................................................................................................................................................................................
>A0A2I2L3M5_A
MITTFFAANAGLVAYGLCVKASCLYKKSVLKTEVYDEMKHGRLTLFNVSHVREHVDKSKTFHLQNKNYKLVDDLGTFNDLHNVKSYMFNKGDGDKKFVSGSDAKLLCINGKKLQVQEENLLPNDYIQLINKYSNRHTLYVCRDKNNNMLGIGDDPNKLKHALTHKRWLRYIGFGCASTILGYCVMISPVIIAFIYFSQ
hhhhhhhhhhhhhhhhhhhh......................................................................................................................................................HHHHHHHHHHHHHHHHHHHHHHHHH...
>A0A2I2L3M6_A
MNETNIDIINEEQKPGLFSRVLNAVWPFNFQSKQEPVGYGDIEVGERPRTPPTDMEIVNPLDLV
................................................................
>A0A2I2L3M7_A
MIRDIIYNILSHVDDIHKHITNLRIVNKDWNYILRKDNDIFWRNKLQMEYGNMELGKCKNWMKRYMSCCRLGETMLINPYDQSYNRKLNIRAIQAVFEGYNIAYIDDNYDMFLTSGRERIYIDNEVSYIVPNNHVSYNGLFYVKERDLYMYKDAISVQITKSKDIKHAFRNSRHCTIILGYGGNYYYAMYNTTTDMWNLDGNYYYAMYNKTMDNPSIVDFGCIQRTESNKNNPVIKLCSKLTGTIIYDTVHFICLDDTENVTIWKAGNDGNLIQKYMVLGPFKAIYGGVYVIGIMAKMIN
............................................................................................................................................................................................................................................................................................................
>A0A2I2L3M8_A
MSEEVGFWVDTILQNYSKGNADLINKMGKNKEYCVTILSYKDLKSLGLLDDSEYNHLYNSDDYNLYNSLLYTPKYVAIQDGYQMRVSSMSWYTSKDDLSFKIMGNAYLSDAMPQYSIRFDLIKVSNSLCTIM
....................................................................................................................................
>A0A2I2L3M9_A
MGCCVSNYYILQEDNEIISINGIISNLGNRDINTFHCYYYKITVQRYNKRKDNKRKDNKRKDNNTYNIVVQTRSTLVEISNVTYPIYIKAEYNMIYVNDKPIYLIEQFNKDE
................................................................................................................
>A0A2I2L3N2_A
MNTLLLLPLEKIRKSANNIRHALNLIQVQYMVQSIRSGISLPPIDVVESGDGYYECIDGWHRLEAHRLSGYSYIYSIVSKPKNKEEETIISYVRGKGNEWKLTEKTNLFCKLYIEHKSIPKVAKLIAEPENEVRYVIRCGFLLCPELLCEIERGKKVNKSLVEMMLGVKKDMQVNVYKYLVNMKNNDERRMALENAIRIGQVITQDNTLEGFRHVKDYDVSQPIITNNNGDKMEVETEDLKVQNIIKDVTNTINNISNPKEFINKLIVGLQSIIPQ
....................................................................................................................................................................................................................................................................................
>A0A2I2L3N3_A
MVFHKMHILHFVFALEIMIWLPQEDVTDISNRFIHSKFPIPQDTMHGLKPYLSPLALQKN
............................................................
>A0A2I2L3N4_A
MATRVEKVVSCLRRGNYDGAIWNVNTLINADNMEERMIGIGLDYYIRDLLGACERKNDALYLRLKNHIKNAKNGERMSVEKIGESGEIKYYLYGIYNLAGIC
......................................................................................................
>A0A2I2L3N5_A
MTFIYKNIFLFSTSTDEHDNEIRQKWLKAWKDIPPITFNEPKTVHNTNKNDEIRQKWLKAWKDLPTLPL
.....................................................................
>A0A2I2L3N6_A
MDVITEDVFNYILNDHLTPGEKTIFHIINKHFHCKIKEDVNLKSLVYNNNIQTLKELNIKLTPYISGHIIKYASECGNLHIIQWL
.....................................................................................
>A0A2I2L3N7_A
MLKTANYIALSINKNTNKDRDVYLKESAKFVFGIMNEIVCKAYLDEGGEDIEDPIKLNFRILIKDATNLDDDGVEELLPYVISLNLQNRITGENLWKYDISLDAMHNETFSNIKLSREQKDKVLNLNKQFVYKLRHPILSMFF
...............................................................................................................................................
>A0A2I2L3N8_A
MNSIPSELIYNILKYLDSKNMLSVAYVSKYFSNCVLSFTKDIDLTYLLQYVFLKDNSNLLKINIDKISNYVYYEFVSLYIDVFEKRKSNNHGNVLLFLDTIFSSTINPIYIYYIVSKYGDYLHQTILNNYISTNFKNVNNELVLNPGIDKVLDIYISSFSTNKFYNVCEGFKHTYTFIYDHIVRHKSVQYYYYTYPIQLFSLFICTWDTYMRDINFCKNSNDTIGRILIDILETEVMIDINCMENKILHMVCNIPCVVSFLYKLCAKEQYQIQDIIYNRIGINILCMHDLIYTDHIDILHNLNISKIDKGNKEDTSNYIVRRVIKNDDVDQFIDIYDKVGIDIIKLYIKEYLPLNILYYISTIEDNILPICVSEEDVVYNLSRDILVENNFIVIV
...........................................................................................................................................................................................................................................................................................................................................................................................................
>A0A2I2L3N9_A
MDFVSHEIIYHILLYSDIEDMNNIRLVNKLYNIILSDDLYWKNKLYLHYNKDVKVLNNTWKEQYALADKMGYMVLDIPHSINIPPNNYTITLCDKYNIKGLILPYKAIYATYNSDIYYITDQYKLYKLLKSSDYQTSVFIDNNVTNIKYQNTRIIYYIKEEDIYEYIPLDNSSNRITYCSNVVDMYYYANITRINGIYFITKCGNCYKATKTEQWKIQHIAYIHNANKIIVKFDSVLILDSEGILTYIVNDKTLCRLEGVRIKDIFNVGKIIVKDINNVLYKLKFRYQLEGETNMTVLVIQCNKEHILKLNDIDEDVLRCRRYILSDSKKDAIISLYAVHGYGCKFTNISLDIKVKDICNKESYPAIFII
..................................................................................................................................................................................................................................................................................................................................................................................
>A0A2I2L3P0_A
MSYLSNEIFIPLLSSFYILMSWDRTHDIIFINNYYGIVYAIIIVYKYYIYVF
....................................................
>A0A2I2L3P1_A
MTNVVKEGDKFITTILTKFHYVKDEDEDDDIEIKFIDMPNNIQNLMLEYFGSSEFVEDEVKGYVFKRITNINECYISYPGFDGYVDDIKYKIVDGDLYLDIYITMKLLSNDYIKSEMIESGAISHDPYECYKDVTVVDVEEKAKDGFHKLTHAGSLGQDYGDYIGSFLPGQYQILMDYHNVSVSRI
..........................................................................................................................................................................................
>A0A2I2L3P2_A
MDILSNEIIYNILLYCNIKDLRNINLVNKLWNNIIMDDILWKDKLYLDFDKCDKGNFKRWYDRYITIIKKGKILICELPNDAYPGLGQDITIGHEGGQDIIGRMLPYEGIKCIYGFNYIAILTEYLELKVIDVIDRIQHIVDCNIDDIIHGGADTMIYLKDGDVWCYVHDGFEKIQRVTCGEMIRKVSYCHPYISYVDKDGRYNRRYHNDETEAWDLIITNGYYDGGIQDIADLGSDVLIFTKDKTPISLNCYLCNEVLNVIKDNNIDRMDCNLTFYVKDRGNIILLDVDYDFNNINECRGYILNNDFEGINGIKCVSTCSEGEIMALCGDGIVYLRFYNYDIKVRGTVDFVTQLTIKAKSIYSGYNISVIM
....................................................................................................................................................................................................................................................................................................................................................................................
>A0A2I2L3P5_A
MYGLEDYVYPTSRLMLYNDMSDIDELYTIQNINGMEIDNIIREKCSYTTYSISYLLDFKVSEDKPTAYSIELQGISDKGILTNVGHTFVMINYHNLWYILDSYIGVRGYTIKEVNKDDVFNMIYKMMDKFEVGVWKMLTDVIEDGKDTKYIDFRMYSYEYDENRILERYNTIVTKSFIRLNDDIGKSDEYLYLLCTSLDINDATEYLNNLLYLSE
.......................................................................................................................................................................................................................
>A0A2I2L3P6_A
MENYRYIEEVSSKENKVIQLVNKDNIIYYLTMIYKINDGINVYSNSPIKELTITKNMATLGIAPNIIKYGKINDGVYFTSEKYDMDLLQYLSKYKLTIENKINLINRIDKIIVDMHNAGVVHCDLGPQNFVLKTKASIIEDIKIIDYEYSFYVNSWFKEEITDQHKNFLEKFVGVENNNYHQTGILGILERDFMYKAWL
.......................................................................................................................................................................................................
>A0A2I2L3P7_A
MDLISLLPNDMHYNIIKNLEYKDIYNFSSCNKNLYNINSNNYFWYNKIYKDFNINQDTAICNFKRYLYVLDRIIVIKLLQKIKIFVTNIIYYNMEFFDIDIYNIFIFYTNINEKQKYIFDEILLATYSEYRIIYTNYSLINILKDIACSKKCVREYNNRILSTCDFFIDNIL
............................................................................................................................................................................
>A0A2I2L3P8_A
MNLVNDNIRTIFDELTASEIINYCSTSNYNNNLCKTDEFHKYFSKRFFPNMDNILSKISKDGILNLAKLIFDNNPTNTLLTNLASDIIKDSIIIYYIGNYPLLLKLDNKSTLELFSKLYPTPYTFDKFKDNGDLEVISEISDILNRAFSLNYSTMDIMNIMDTIQRKNIIYNDIYLMCIIYGRKDVYNAFQSKYKVNKDLIEYSVDLIPELTMMGTLGRENAVYSEYLTFNDDVINIPIKFDEYLLEDSYYPKLLFNKYKDRFLQDPNFANSYYGKDISTDHIPYLLNDNVDLDKIKGWDKDEFNGFLLRLLNPEVINLFYNIEDDGDNEEIALELIRMKPKSAWELLSIVTKNKGKDSIDRLYSNLLTEAAEVGYVPISVYTCLLYRFTLPSSTMDTLTEYMEYLHSDN
..........................................................................................................................................................................................................................................................................................................................................................................................................................
>A0A2I2L3P9_A
MENNKISKEELKRFASNVLFRLSCSSSCTFIDMMEKTYVDMKKKHPQLEVESLENMISNKILWKPGQTKEYLKKAELEGEVRAWANELIENQTPSNF
.................................................................................................
>A0A2I2L3Q0_A
MTVDCFSIETQLHLCYVVQHIAFCNIICEIPVEGAGGILLNDNKEYTVMVESNPDYFSISRGKRSGIHEIEYPGGKTEDGETSVETAIREIYEETGIVITPYQIINYVVNINPKNLGVYLFKIILTNEQWDNIHVYSNSLRRKYIMNKDKTETMGLQIIPLHNVIELIKNDNNSLYVKEYNEMVNIRPFNKFLLRKMIDTNILT
............................................................................................................................................................................................................
>A0A2I2L3Q1_A
MDLIPTELVLNEILNKLDERSALSFLMSSPKYRHIIENNIDTYYPIHGDDDIYKILSKDKIITLGRQLLQGYVDHHLVLTASVIVGNSLVVNDYSKFIEYSTDISTSLGINRTYDTLFEYYKNEKSMSTIFDSNNNIIENKYDSNNAILNTLLNRYEEYILYMGKEEREKSENLYTNLLFGLMDARLYDVVQLILRNIYVNVGVLYVISGYDDLGMVQYAMERYIQDGGTYDNINYNFLFDVETNYKDSRYADVMKYLFTLPIKYDYLDIHNQIINNIEIDEEDKKILLSTIPNS
.......................................................................................................................................................................................................................................................................................................
>A0A2I2L3Q2_A
MDIDLIYLYNNLPRELWDYHILPNISKDAILVNKLWYSMHFPNLLKDDRIHPEHNNNYPIRQSSHIGNVKVLKLLLSDWRVDPCVNNNYPIRTSIKNRREDITKLLLRNNKVYKSIMDNPLLYVLISNKSHDSIIEKIIMEDNIMNCINSYIN
.........................................................................................................................................................
>A0A2I2L3Q3_A
MSKINIEYFKQALSRSKEYSITNNIHKYRETWIPPKVNDYDETYIDRIKIVGQDCIETLLNMTNDGINNILMLCMASDYHPGGGVKKGSSAQEEHICRCSTLYSNLMAIKSHKVYPIIKPFILPEVTFFSHCDTKQDGKLRNLKNDIMCSILMSAAVRKPKGSAFNKDDEIESYKRIKMMLEISIQYGYKNIILSAYGCGAFLNPPEIISKLFKRILIEEEYIKYFDNVTFSILDTSYSNNLSIFTKTFHD
...........................................................................................................................................................................................................................................................
>A0A2I2L3Q4_A
MEKYYIKYVRPGLVDKGYKYGSYIDYAVNEAKLCMEAGKYVNAPKIYKYYGYIDEEPNNVKMSSLYRRHDDDDYNDAIKESIMYYGVDFRDECIIMENLHDCVKLDVYIKELSNKSIDDYKLLKEVYELQNKVKNEFRKLHNVNIIHGDVNLGNILYNKITDKIYIIDYESSKLNIDDNDRKEAELLHIEYYVLQCIVKLLSSDNIIKDIKERVKYLNDIVWY
...............................................................................................................................................................................................................................
>A0A2I2L3Q6_A
MEQVQFYNTLSTLAPHLLSYAEENFKQSIKDTNFVKEYLREASEVEPDNAKYLANLLYLGTVCGKELQNVVASLLLYHGAGSDPHCDSKYMSELKRDVRMEYLKVFDAERWLKEELDGYVVSCLQLASEDVKKNVHNVEYVKEYLHKSQNSERDPTLLTDLMYLGLHCPDDMKKDFAVELTYHSTNVANRQECM
..................................................................................................................................................................................................
>A0A2I2L3Q8_A
MVEQNFKNKCNDTIGQILLNLLETEVIIDINLLEDKILSVIYNIPCIISVLPKLCKAEQYYIQDIIYKRISVNTLNLYNFQPTEYIDLLYKVNINKIEKGENIGIRKIIKNDDVEQFIDVYDNVDINVIKSYIKEYLPLNILYYISSMENKILPICISEEEVTNYDLCIDILIENNFVVIV
.....................................................................................................................................................................................
>A0A2I2L3Q9_A
MDSYIKLLPLDIIKNEILPNLSQRDILNVLKAFPCVNINPSYYNKDNLSLKMTVEMDATYQLNEFLNVITERSMGEGEVSGYIYYILKISCKVNNILMFKDYIRQYMSQYNSNEWDDWLPIIIRNNNKDILLELLKYITLRSHTSKIYESLDGLKWNNYEGMIYNIYENISYSEDLFLLLMHKGSMNMIINIYNLWKDEISNDTLSDAFNRFCKKGFLYRRSYKDYSEMIYFIIDNMKEDCKFIKFEDALLEMIRTYPMECYKQYIFSSDIRECFIDAVRKINSVGHRINWQNILCYISANTYEEMMEKFLFVYNESSKESYIFNNKNSEENIRDYIMERIYYLYEDEDIDIRCEKLKETESLLNNLNL
.................................................................................................................................................................................................................................................................................................................................................................................
>A0A2I2L3R0_A
MRKTIIITGEVGSGKTTLIKYLKTGIFDRKYIPTSRDVIESVGDYNVIEICNNPLFSNECMELGVDKYYSLKQSILYYFHSLSPFPLEEQSEIKSLPKRIIYLYTYKKPNIKDMGLGDLSNLILFVNSKYDYNNNRLENSISTKIGDVQYLVDNIGD
.............................................................................................................................................................
>A0A2I2L3R1_A
MESINHGKTIWTILNHPIKFTRMLTLLASNNDYESVCDSYIKNVFRNEGVKDQTNTTNKFYLSVPEQLDVRALDGCALAYNYLSNFAITKTSYVDNVMLGGFDKKKGEKLVEVEYSTSKKYY
..........................................................................................................................
>A0A2I2L3R2_A
MNLQDLIDDVIYNICLVDMDVYMSLSLVNKKFNRICKKVKDPISHFCEYKEVLDGIYKYIFYINKNTGLKEYKEEVWCNKCLVSQRPHIKHIRYFKNGKLHGKVLGYSYHAGENTLILSSQNCYKNDIRDGKSISYFIPKEYKNKKEVKFYYNGKHVTFQVVDKDNINTIEYYNNGNIIKSIMFDEHTGNIIEDKIY
.....................................................................................................................................................................................................
>A0A2I2L3R3_A
MYINNMDIIPNEIIFNIFKYLDNRIILNMAYVSKHLSTCILSYVDDRDIKYILRYAFMKDKQKISEINIDKISTHITKEFVTLYIRVFEEYQKVDSGNVLLFLDTVFSLTINPIHIYYITNKFGNYLHKEILTNYMNTSLIPGFNRELLLNPGINEVLDMYVSSFTTNKFYNICNTFKHTYTFIYDHIIRHNSVTILLFIISYTITIIIYMCMGYIYGRTKF
.....................................................................................................................................................................................................HHHHHHHHHH...............
>A0A2I2L3R4_A
MSRITPWESSDIVFACAEFKTSEQINTFIDSYLVRSPIDHPLLEGIRYASLYYVRLENSDAEQCCMFSEDGDDMTMKKLINDEIPFITQVGNPKINGMAMVIQYKNYFSK
..............................................................................................................
>A0A2I2L3R6_A
MSGLDLFNENAYKAIEYENLYKEIVHPEFPFMDGYFNPVTYDIKNDRMKKAYDNYVEQIKKLSSNYVKYPVNLGYGTGPRYENPDSHPDADVLQKYKKEYTPSKFIVYAELSYILMYHYGELQGDDSKLYLRAFIDEENEVMFTYNDNSEDNNGIDVDSYALGLYYPYDNTLSFRENVMKNLLDQIDRDLSPEIKEYANLRNYEDYVVRLFSNIPKGFSIYDKDTRNFDIDASINAIINHFKYEKETERERDDASKRFGERGRYRTPEQANLLGRKFQPYTETTASYIKNKNMYDYASPDLPILPPI
...................................................................................................................................................................................................................................................................................................................
>A0A2I2L3R7_A
MEERRVEEEFGDYRVSILVSMSTWLDFGDDVTLDGYKYIMHEDSCSSGNRFKAFIPKPGEPHCGDCTKVSAPCIRCHMEREVDEANEKLELLSMHDGLTFTDLVAIRLCAAMEFNACMKKWEEEGFRPPLPDSNYNVFEDIVPLYLDGSYIISPEIKKLAKELIEYITSKL
...........................................................................................................................................................................
>A0A2I2L3R8_A
MHNSINNDKDKFITSYIGSFTDNLHSKLSNLSMETLTNITSRFYPMSSLSDSLIFNDIYSTLPHFQYMLYRKYDKDIILKCIRDIKPYNLFIYDIFVLLIKYNRWDVAKEIDMVKKRYNSNYKSFISHVLNYYCYIIFLTYEHVVGKSMGSLLHSVIFRDLNFIVISTYASYINHGGSHFNLLISHNKIKNPMASYINFMNKFNIWNGTNISNFVWYSSSCNVDFLWKKYSISWIKTDDEKYWLNYIRISYILETGTPLPYSIMYSICKYAVQVLIGCRQYEEYNERIYKILDVLTDDGLICYTPNNLILIQNIIPHNIFINYLHRIKLDKNRINNILKCNSGVVYACIYYKFIWSIENNIDVSNLCLDYHDYNLNDVVYYDVLNIVLCGRKYVIPPQYFNTRYPTLHIFKE
............................................................................................................................................................................................................................................................................................................................................................................................................................
>A0A2I2L3S2_A
MTAIRQPVAFGRMVKMSSNGQLNLCETYIRHVIQRSEDDNKFAMYVPKDFNFKLLDGCAFLHNLSAKDDNKITKTTYKKLHSINDVFPWQNRLLLKEQDGTDKTIVQVTFKN
................................................................................................................
>A0A2I2L3S4_A
MNKDLVIIGSGITSLYLAYQWLKIYNDRKVIIYEIKDRSGGRILTYKYNDIIYNLGAARYIQSSHTLLSSLIDELSLPTTPFIFPIRENYNTYISLINMLPAIINIPSDENISFIDIALQYITMDDIITLGRITGYSIILDSRCPYYAGYGLVTSFLLPDLRTIVGGMERLINSLICNMGDKLTINYCENGLDPCILSKYNSRNVVITVPLRTLITNNIIPYPKDAFNISGWKNGYLQKKGCNGNDYIGILDLNEVYGQVYIRESGGITQYQLWTSESKKYIDRDRIKEEKFIVGKIWNTVGWIWLSPPDLNVINICDVSYDYLSNDVSSDPGWIEGSLRLVTNYIEHR
.............................................................................................................................................................................................................................................................................................................................................................
>A0A2I2L3S5_A
MEELLSQYNKENLCTDDYIFFIRGMYKGQYAKFHDWNNSDKTVFKCYLKDGNVTFQCPAAVIKIDNNLILDDNISGIISNEIKIMLETLRNTIIKKKLLYPLLPEESMLVC
...............................................................................................................
>A0A2I2L3S6_A
METTGQELKNIYDCKSVDDVISYSDKTTKEIEEDDYGVLVPDGNIEVDISNRHRHIVSIYQSCGMEYVEYYAAFSVCDGYKPKFLDCWRLGTFDGEPYKYNKEEKTLLLTNIYTAYLEHPEYFQGSKDGKVYYLKPVDNMYANV
................................................................................................................................................
>A0A2I2L3S8_A
MGKIQPYNLITLLNRVSYDIINDKIIEAEYKIQSLIKRISEDETAKMLYGMLYVCHNCKDIKEMTCETSHSLLLAKRAYNGIDMSKYILNRQFDSYMQGIVFLCEQLSWKYRDFYGISEIYGIREIYKNIANINLI
........................................................................................................................................
>A0A2I2L3S9_A
MFASYLNNKEFSDIIIYTKDGEIIHSHKIVLSLSPFFKTMFNNNMIESIECKIKLDIDKDLCLFLLEYLYNNMKLNVENYKLFIYDRLEDIMYWMNFLQIEELRSIIYNYIVNNKDNLEYNYNIYYLLHYYDMTPYLEKHPLELYTTLTYDADKLNDTAYNLNDTTTLNYIIKYCHFYTLEKILLFLHNNHYRLDIKGLNIEKISTEHIKSLVINNIYLNICIEYLNKYYHKFHDDYNAINFFKLVTGNIETSDFSNPPIYYQQFKFDSPVIFLGNSNNVWLVRNIRKLEGVDHNNLYVENIYNCARNGAYMLIVSIKYKFMFFFKVEGMSREYTNKQPACTIHTINFSEDNILWYNVSRNDITNKIDYIRKSMGNMGLKCNVKEHLMVYAIQSRYEINIE
.................................................................................................................................................................................................................................................................................................................................................................................................................
>A0A2I2L3T0_A
MFCKNHMRKIEGTTTTVELNTGKIIDRKIVLVPKIGYCIITEEKWKDKGQEKSNITRSVQLHKGCETSFNTALQDGTILNMLQ
...................................................................................
>A0A2I2L3T1_A
MGSLFSTPHTPTTYGWTIPTKYISINNSGEALSKSRDKVVAEGTIEEISKFYLVYRSMMLFRGILISAIKLKRIEVLTWLSQPHEVFILMDKLAPGSLFDTNNLENIAIEARSALKNLPNNQETIINV
................................................................................................................................
>A0A2I2L3T3_A
MEALIKNVKDIQLEDFKTDFTAIYSNNKKPSREDTNKLLEEIIKLDKHLFLKYILLWSIALDKRFLTIKCIDYKNSNILKVLLESGYVDCLTAAYRYCIDNDNIKNLDWVLSNVNFSGNDRINFFRINNIMLYAYNGINIPLANYLMLKYKQYIKESVGHRLTKTNYMDYVPIGYTMDCYLTAWSEDDYDVILEMNMERLYKDSISEDDKKYLNDMIDYVIEISGYDSNKIFEIACTSSLPYVKTLLLNDIMLDVGNGMFWAAYAGKIDILEYLLDMLPKILRYKVEDGPAFMLKMSLNGAVQGRNMSMVKDIINKLQDMGVAINVEEAIDFAYELDYYDIANYLTKYIY
..............................................................................................................................................................................................................................................................................................................................................................
>A0A2I2L3T6_A
MNIVEDILIYNICPYLSQREICNLFNCIKRYRSLYKYHTILFPYKSFEDCIKDDAIVSYKNLIINGEVKSYKVGLKCSCKYKNIHFIKYFISIREKTLQFIEYNIINGFDKEKLLISKHENKYDDIDEIFKYAAALHDRELLDYFLNNTSDKCYGFYGACEHSNLYLLSNLFENIDIDLDKNINITPKWKDLYDIDTMVLRGSIDHCVQGNNKFLFEKLYKVAKDKSITHFINWDNILLNSCINGSPNNITELCMEMKEICGELALYYACKFANMELIEKLEGMRVQDYTYALCGCACSGNIELFNKYKDRSKEDYFLINCMIQAIYGNQLKMVKYLITLGVHNIDYAIELSIKLGNKDIYEYLMTLTNDITYNALVDLLALESVEVFNKYKDMRKNVDVRYLRKGVLMRTCRKGRYERVRYLLNNYNIERHDIIDSLEEANLFGNYDIALYLFNILK
..........................................................................................................................................................................................................................................................................................................................................................................................................................................................................
>A0A2I2L3T8_A
MDGLPNEIILTIINIILDNCKFINTTHIRYINKNYNNIFMYAINNYKNPIIQLYKYNIYGDNKLLSNIDCDHWLDIGKKWIHGSPDVLIKFLTKEQISDSSKQIICNNFMNGIIYTGFNPNIIQNLIRLSKTYLRITLHTPSVNIVFNNLDNKLNSKIKKSIKVSRYQDYKKYPKYYRYVLTHLYDHILLTTMYKCYPEKMLSMVTSLNYTKFNNIGYNIFFNLLEQNVDVRKLENAAIEYMKLNYNLVYEYIINGIKYKI
.....................................................................................................................................................................................................................................................................
>A0A2I2L3T9_A
MYRLGDHLYDGGAQNLLIVVFVVILVTILANACSGILRDRSRKNRLKNLTKGSNIKHSYRNYKIIHEHHFGNNKSLAEYIMKDIMLSNENATSLVLKVLCLKDEVKYTIPLDKISSFDSLKVELGGLLDTTLDDINYSYKVLYGLHYNNL
.............hhhhhhhhhhhhhhhhhhhh.....................................................................................................................
>A0A2I2L3U1_A
MNNNIDYIALLPNEILIDYILPYVDAKYLANLCSCNVQLSLLHKDQRLWLNRLNIEYPYRVNTIMMDNLYNLYMTIINDDNIPVYRDGDIIGHIQLKNDKGFSSIINRLQINNMYIVLLGENYNIYYKYFIRNMRLEEITDKNNNKLKCVNKILVTDKECRSTSIGVIKNNIFSNKSKIPIYGEHYSSFDVMIYLYAGNLTEDDYCPMQSRDSISFLTFGTLSPSTTYIIINYILNKLGSYDRLEYINNEGVNYDASWNEQHDITEFYIYNNNKLNKDCTMKLLISLLDSIGHMF
.......................................................................................................................................................................................................................................................................................................
>A0A2I2L3U2_A
MEGQIDNLLHMYISGVNYSYPIITIPNLIMYNSLYRDVILRRLPYIISLYPNIFPTYGTIIKKDDFYYIRIDDKGSYTNLLYPLLASMEYGYGYNKLIPQNYVPPVSPGFVDMFKSPSPVGSHISISQKINPQLVGNTVNFQIDLGKGITDYASLDGGVIPSPFNPWLYPLRWYLLNVTGLPSELFINYKFNSHITIGVLAYLSTQSPILSTKY
.......................................................................................................................................................................................bbbbb..........................
>A0A2I2L3U6_A
MEEVFGNRKSLFSFKFVRHALLDFKGFKSFVSTKINNKEENFSLLSCAELNDKLINLHKNNPKSSGSFEVTLFPRITPDHIEGCIFLSKYFNNFKLSYSYKNSNEFFDDSSNDMQELDFNYKFQ
..................................................................................bbbbbb.......BBBBB........................
>A0A2I2L3U7_A
MTDCVLDCPFEEKKVDVDPWHYVGCPNWHKCEYAKPFIDLCKDKLPNQKLPIRVGWTGYIELNSLPEKGTFAWCHDDVGRFVCLIDDVLVFQRMQNGDLLMYGRVTNTYSSFSDQATLDILDNLRETILNRYP
.....................................................................................................................................
>A0A2I2L3U8_A
MEDVLVNIFSYIHPYYINKNITLVCKEYNKIYNTKIKLIQSIQTLREFGNFSLIYNQDIYTYIKIYSIWYPISECLILYKNNREIVGRNNIKRALSLGYEHEIILDMINRYYKRLVFNDIHNLLYSYNMMNVLNIELCKEGISNHFLIESIYHGNNYIVKGNVVEINVGDHIYTLTPENIINECMRPELLKGIFLPILLNNDGFKLGYIGSEMEIMQNIHSGELEYIIYGYLLRNDKKDDTIKILFEECVRINNGNMLIDKMERYVYYLQDEHILKLFYSIYTSEYILLMFGILPFNIFKFVLPIVYQIEAKKGIQSFYQQVCNKNISILKKSNFVYNISDLLQVYIISKDIDIGEKIINVIKSCKVEIS
..................................................................................................................................................................................................................................................................................................................................................................................
>A0A2I2L3V0_A
MELIPIEIFYGIIGYCDSLDVHNISQCTKEFHSLLINRKTFHRLYGINIDKYEGLDIAFLFRMLSERTNLYISLKYKFDDYCNNDNNEIYKWIRTVQLESDINLLTLLNWLKIENPSRNPYKIYDGYGIKIPTDINNKYKIIKKIWNNINNGDDKCWNIGEYYLDLLTMEEEENAIYDINSKVKCKNSYFDDIYWNVFVYEMNDGSKLRVTDYIGGEPAKNLSNPHDIFLC
.......................................................................................................................................................................................................................................
>A0A2I2L3V1_A
MTFPPCPNGNQNPNFCSDNPFGVCAIGIGDFTLPCTGNDELYVVPGTLRAPRDEVLIIGANEVREEVCSNLNSNEWYYDPNDPRVNQLQNPSICVNRPVPIGPLLNYSSVPCKRRAFTGQQDLCCLRDYQCNLNILNCFDTNARQRTCSPENRNIASSTCFRSVQSYCLGEGLNLNVPEEFAEWRNRWRVICPNFVSRQLFQRCGPFLPDDYNYTNEGLSRMRTFMPRMFDRYISTGRVIGSDNPDTSDELDTLLFSVCQRHPGICSDYITDVCNSDTVNSLAGNPFLARWCGCYLPGPQYDRYTQLRINRECTPLCNRTNVVSAVNPDATPRTCGQSICLLDNVTISLNNSTVSGSVNISQVCSSCSDNEGSACQCIIQDVSIEALQSNISSINFSQVCGDFSNNVPVPPENNEDTILGIPNYIFYIAVLILVILIIIFLLIIFT
.......................................................................................................................................................................................................................................................................................................................................................................................................................................hhhhhhhhhhhhhhhhhhhhh..
>A0A2I2L3V2_A
MQIHSNKHNLNYVSHNQDMSCFNFATDNIVHVCDTNPFKTKFSTKVQTDYVDHIEKIFLAEMYYKSNIIFVVYRSNKHKVSIWNDIERKFVAELEFREEICNLLIRKNKIIVITNKHVYIYSFTDLKIIESIETYTNDLGICTANMIEDNFVLAVPVSMGNVKIYKRKDGKNLFFNLEVHESYIRYLCLDNSGKLLATCSEKGTIIRVFDVESGEKLHELRRGGKKADIQCIKFNDTTSKLCVLSNTGTVHIYDLSCKSSLSLFSNIYNNAKRSEYNISIHEKLSICFFIGDDLVILGSSGKYYKYKFGGDSYTLESTELFVDDQ
.....................................................................................................................................................................................................................................................................................................................................
>A0A2I2L3V3_A
MNVCTDVFYIIVQLLDINSLISIIIAQRWNDRYMSILYETLTKKIDWNEARTYISMKNGKYYLMDFILEKFRDVVNMELLCKYCEMSEQTIRDHDDFLDFKLLSAKYKYKPYKLSFIREYQLKWDWTEITQRVPMTEKFLLEFRNMVDWDEASEWQYLTPYIIRNNITKLNKQRLYKNRHRLDWLEIEDLIDWSEFSKYVCTYPYLSKSLIDKYINKINISVMVGNIGPYRKIPKESIIEHIKHFYPYIKSINRIQGLSKGSLDKINKYAEKNNLPTI
......................................................................................................................................................................................................................................................................................
>A0A2I2L3V6_A
MEAMQNEMRFFKKLELSGATAYILPLKNAVVWYIPNYFSSVDNMVKIGGNEVNISHIKSTGNLMDYILKNLPLVQGEITIYGKKRLEPRLNYACGDVSTHNYSNKKMVVNPWDRCILDLKTFISLDTQLFYNSSLINYYRDGHDKIGEHSDKEIAEGMADAYKTVATYSLGTSRKFRFKGKKADEQGHFEKYELLVKDGDLLIMGPTCQDHYTHCIPEEAKVKSPRISITLRYLKSN
.............................................................................................................................................................................................................................................
>A0A2I2L3V7_A
MEIIYLENIGDKIQYLTRTLPSYKILGEDIPYWDEGGCGLFAQAILPIIKQNLDENAEIYTMRREGMKDIDHFLIYCPTYNKYLDSNGWDWYKDEYGKVIIKPWNGEINDNIVMCDIDKIIKLRQFINKYINIPFVIVNDGDVIKLWTRIDNIWYVDDVKYYKDIPNNVINYINNNTSVYIEFFM
.........................................................................................................................................................................................
>A0A2I2L3V8_A
MDLTFVSYNIQLSGLDSENHKWDNRKKYIIQLLKSCHIFCLQEVSHSQYIDISNELIEYDIIAYNTITGHPLSMYSIDTEEGLVIGYRKDKFIIGKDFGLRWYGDIPLQINRIYYGVQLQFYKCLQYILLKTKDNKNIYILNSHFTHEDISNNLNPRLLSAEYELSIIKIFNENDIWISSGDRNFHTPRDDNVYNLYLNKGIVDPRKLCPNYGSTSTFIGYEDHVRMNKILDCGKLEKNYYLDVIYNSNNIIANSWTSHLCEYEDGILIPCSEYVKNKNSRNFGSDHT
................................................................................................................................................................................................................................................................................................
>A0A2I2L3V9_A
MLSLRPADISRIVFHCSKLQSEDEINEYINEHLKTINNEYNNLILSGIRDAAIYFIKLENENAVPSEECCSNTYLDISKLMNKEVSLEDVLSDARLHGIHMMCTIIKMKEKIHLSSK
.....................................................................................................................
>A0A2I2L3W0_A
MLPLEIIQHIGLLSFDIPTIYKISSSNKSLYSLCKEKYFKSILISRFNRIDNNNFPKYIDRGSDLSLPNLYIYLSVSHPSILTENIINYNTELYKFLTSSACKKYLCRKYIGYDIEHLQTHDINLIMKILYPNIYNTSFYLKLASEFIDMESIILSAIHLYSIDEIYNFSLYTSQSHLLADIIFKYNLYSLSYNKPISYAFIGEENLKSYWYNITNGGEAIPDTWTFPFSLIHMVSHSPNPYLVFHRYKNEILNNIIYVSVTDGYYCKYFTLDPFYYLIGYIMSENVSWGYILYLLDYIDASYQELIYNIVFKSMYSKLFPYLLNYNRQLSYKVLLNILDEDVYKFDVIYKELNRIGWSQSLFSSTSEMFATNSEDPYKYIYLCLVFNRMDLLLSYIHRIKSL
...................................................................................................................................................................................................................................................................................................................................................................................................................
>A0A2I2L3W1_A
MNLPELPNDVILEIMVNTHPYIVRRDLSNLNNQYNNVYNRMIKVKVEGIETSIKEWRYLQTLKRIGNFSAVSLLTDLAYSSLYNLLYPIPEFPYIEKPANEYVNKNLYRDVVYMVPDQNGGMGNINIIHPSAKEKNILRYIDYNLHNIKRGCELNYSEIEIQEFIDKITESSNNLSFGQYYGIDRKICYVKNEYGVVDNSCPFSYEDYERSLMKGKANQIEGINVTHNIDDNTITINYKDIWNVTIGMSRLYYIIGNADFPKLVVNKFINILNNDSLFKLAYYESVQSIMNYFNNDTVRYEEWDDESDEPSPMYKFIENLEFIIAIYCTREKFDVSVFGNMMAIYMKNTNIYNNDADDDYPSYLPQYIFTLNNRDVFYIFYTIPTFQQYLSELGPIIYDRGINECYLWNSIPWIFDICYHVNSFDKNSIPLYHRLINDILMKRGGLYMHIIVFALKSNDLEVLNDVLNNLY
.......................................................................................................................................................................................................................................................................................................................................................................................................................................................................................
>A0A2I2L3W3_A
MNLNPIVGEVTHNQAKILFVPSSSTPLTLYINDIKNQEIQPIENVVNTLVLKGLSKDNTYTIKFYQDALINSTSPEIKPLAYCTFKTFSIPKHIHIVSCDLLEIRDAGLSAWNKLSSDMNIELMLHIGDNVYMDREHYRAINYIEDKKEINMKVIEDDMRKRYHRTWNGVNNVLARTSNMMIWDDHDVHDGFHIISNNVSNPNKVEEIAIKLYKEYQEGLLINPPAKPGGSWYRQYGDLLLFVCERTTLPEGNVTEELLNSLSTMLYNPYVKRLALVFTSAPIPVPTGVLGKAYSMIYGTDGLWKDEELTKVYDVVYNWLDGSNFDSVQRNAVIIGGDLHIGVDAVITRGGISIPLFISSSVSNYATIAERLFGMGMVKRTVGNYKVEYNNVVYGNNYVVLKLEDNKLDAELLHVKDSLIPPNYLLSALSSLKGIMVGSSDDGN
............................................................................................................................................................................................................................................................................................................................................................................................................................................................
>A0A2I2L3W4_A
MLLNSITIPNKFTSLVEIYNDDYLSLSMVSLYLSNIISSETFVIKNEFLYLLPDRYSNYDLENFDTKCIKIQYKFNTYTRFIYN
....................................................................................
>A0A2I2L3W5_A
MNRFIISLRNPIKKVTLYTNLLKRSIVNNNNNNKLLLYSALVHPQEYNKYNINKDNNNFYNFIQDYNNPNTPIFDSKHNTLLKTFLQRQLPFIEQLPKEDITLDDNDVENYHKFMYLVKKYPNKVLIPSKKIDYIWHAHMLDHDVYVKDTKDYFGYILGHNDNVPRNLGYDCMYQIEDIWKKEFNTLYPPVQNFIEHLERQKDDNDRIKEENRIKEEDRIKEENRIKEERLDMMTIWVPLTVSYILYDRRRENDNITQANKSRKVNNYYSTCAVLDEASTINTSRNIKKNSSILNNDNSTHTNITEKSYDENKDTTHNLNHTPSKNNDIIYEPYVSSCSSEYSSSTSSSSDSSTNDDDYD
........................................................................................................................................................................................................................................................................................................................................................................
>A0A2I2L3W6_A
MGTRGLFGFVYKGKYYVAYNHYDSYPDYLGQLILDEIKAMLKCGSFDEWLEMAKRIKVVGNVNPTAEDINLLKEYTDLSVSRQSTDDWYCLLRKCQGSLKNVLESGYILNHVEEDGSPCFEEYAYLLNFDNKTFDFYEGSVLVGQYQFNNLPSFS
...........................................................................................................................................................
>A0A2I2L3W8_A
MIPSLRTYRINLEDHFNKHIKSKYHFMYMERYEDPALVEENNLCIRVYYQLFNYKDNNVKDEDKITYLTYIFDQNKDLVTRTKYGFYDKKPETTTVIGMLSNMPSMMVVEDILDIVKSELINNIQQDVKNEQEYREDILKFLASIPEEFIVFDRNDEIKIADTFERLKNYINGAYYVNNSDEL
.......................................................................................................................................................................................
>A0A2I2L3W9_A
MPTLNYTLSLGNVYEKGEDFEYDYIGETVRENIEDVLIVISKQCEFTYTLQQEGRDTLCGTYLLNSDEDGYDYIGESLREDLEDKLDYSKDFKLTYSLTY
....................................................................................................
>A0A2I2L3X2_A
MEFNYTIHKNSRSLKGLKDFLRHSCNSNINISLYKDKINIIIKTEDLLKCINLYSTNKNMDEDENSNSKLVSKNVSYEELMNILNLLIKGDDVNIYGTEDTLTFSGIINGSINNYVL
.....................................................................................................................
>A0A2I2L3X3_A
MEKITRFVEEMEKLMRLRNDTIRLKIVEGNKYYNVREEYEGMSESEKSLNYIRISKDTLDVYTSTGKKSRGNLNNEYGGLDLVNKEGIILVKCKHEKRIQELCSKVHLI
.............................................................................................................
>A0A2I2L3X4_A
MERFLDIFEYERREDGEQNSIFYNCKFLKDYGKCKAQDVVYSLSISLTLYIFAKDDILEGEVTSYL
..................................................................
>A0A2I2L3X5_A
MRNNMNSDSLEYRNHNKFGKINISMDNGMVMLTGDTYAVKEIIKRYGYKYDGNSKSWHMVLMTSPQEQMVKINQLKGEILEFFSNKNSLSIKKRNNTKAQKKGVQEHNATSLSLIESNKRAYQEYRHPHSFVPPGDCCFTCGYNVFSHQQFNPRDPVLCCPYCSRSFDD
.........................................................................................................................................................................
>A0A2I2L3X6_A
MTSFFGGRKESIHDKVMKKTKENTELRVNNSETISQKLIPVVDSKLEEVAKDAYVKGEVTIDVEQEIKNLMQSFTEDENLKIMDYRDDIYVANKLITTYTTLGFKVDQNKEEPHLLTISWTL
..........................................................................................................................
>A0A2I2L3X7_A
MMKRGDMNFRSPDQVEAKNILSALSQRQIIELLKVAPSSNLYKEVYANFNNYFPNIKTFGELKNAIEDDGVVSVEGSINKNIGGTKIRVVEVLLLAMEKFNNDIVKDYICRINNIEDLAIVMEMALRLRDQEIISILSTRIILHSLLWTDSQFNSFYSKVLEGLLSGEEEDDDYISSDDNMSEDDIILNVNVKDYDAVYNLLDIIPRYNLEIIGIIATSGSSDLLKYATLKYNEYHNP
..............................................................................................................................................................................................................................................
>A0A2I2L3X8_A
MESIEDINTRFYNLDMLDMISEISNMSYRDLYALYQSSAPDGYEHISYQDKLWRSLVEIKRGRKYNDISDYNRLYNSSYTDWMDIYLSLNNVNRVNKNLQSEIKKDAGSILNDGILNNNTEMIEYAFSMRSLTEMNIKVATLTMFMVGCKSQTIIFFLNKLKYIIDVYTKRELSKVLAFSCASHNRLDILKYLVSEWDLYLYDGNVEKKLLDVATERGYEDIINYINESNDNFY
..........................................................................................................................................................................................................................................
>A0A2I2L3X9_A
MNWEVIILDGTLSNALIIYDKDYGNVFPYYNKENFRDKTMEDILERITGVRIEKYKHNILSIFNDSNSYVYVIQLFEHSNNITINNLSSWISINALTTYVNNNKHLCTTPFVNNINHLKYVLNLCQ
..............................................................................................................................
>A0A2I2L3Y1_A
MDQRTAFNFLMSNVKHRYMVEKNFERCFPSNKYYKSHNQNIGYAKVDMDKVVRDDAVLNIKKFIYERKMTIPDVIHYAQISNNFQLFNDYKDFIGVYGLTIHNQPLETQKIYLGINTGIMQEYARSKYKDPNYDSSFMILRVLIYNMEEKLLVSGNRSGNIDEYTDLLVDFSYGYDDVLKIILDNIYISTHEISIIADNNNLPFTKYAIEKYLQNGGLLSDINDDDLFIGVINDVPTIEYIPVFKYLLSIQGIPHNFQELYDKILNNERLQADENLRHELLQEVEKYIMQL
...................................................................................................................................................................................................................................................................................................
>A0A2I2L3Y2_A
MNFLPIEINYIITKLLNGKDLVSIRKVNKDFKKITDDTHIWRNIIEQELKLSHNNPNIKLYVKLREFIHNVNITKRIRVKKNIKLRDADLFNMLVENYPQKHENRIFFTEITSDHIFYYIQKNYLYITYNIVFDIPHPLYILYHTFKDYTISFKKHIYLLPLTYIFPSFGYIEDDQKRTYIGCRDNVVLQRSVYLIK
.....................................................................................................................................................................................................
>A0A2I2L3Y3_A
VKLDKSGTGKDNSKPCFHCLQKIKKTGIKRIFYGVGGKWICEKTRDMTTTHVSGFNKVRTKKTTLNRGKKVNK
.........................................................................
>A0A2I2L3Y5_A
MDKDIAYIKGFIVGFSVACIVTGAVSSLVQYKALGVATNTFKKYLKERLGYNGKNDDILSRIETFFMN
....hhhhhhhhhhhhhhhhhhhhhhhhhh......................................
>A0A2I2L3Y6_A
MVHRIFVGEKYRGMGYATNYINTMKSFGVDICLEVYVDNIAAVKLYEKLLFNIIDMHYDPELNKNYYIMKFINK
..........................................................................
>A0A2I2L3Y7_A
MKSSVYIVKHVNHSIINDTITYKIQHERMMKQAARDLGYNDGVISFVNKDIKREYGGYDFYYNVFILQYVLPINLDVVSELIARKIDGYVVAIENNGIINGQYDVRSEMYIAPPIMADFDGDDIEDNNDDESDDEMVSHDDIFKRFFYKGLNNK
..........................................................................................................................................................
>A0A2I2L3Y8_A
MEEINLENFGVTKTFIDDCWIYTYNDEEYDDLKSLQFQITKDINNGQEVRAKAHNKLDMSLRDLILTEKYENKCEDENEDENRYKDASKGLIYKMLLDGTLNNTLYDILYDDDDVLLNMILSKMNL
..............................................................................................................................
>A0A2I2L3Y9_A
LILKCINYLYQGNKMDPRIQRFVDEMERLNSLIYPGRNAKYRIEEGSKFYNIRQRYDGMPPAAEKHNIARIDKNNLDVYSSTGTKPRGNLNNQYGGFDLIDGYGVIVNDQNYKTRLHQLSQYNQPQYNQPQYNPMINYNQPQFQSQYNRMVYNQPQPQYNPMVNNTSISDPRIQKFLREAITLRKKIFDDSILSIIEGNKFYNIKEYFADGHSMPVNYIRIEKDTLDVYSASGTKPRGNLNNQYGGFDLIDGYGVIVNNQKYKDRLKQLNIQ
................................................................................................................................................................................................................................................................................
>A0A2I2L3Z1_A
MDLLYKDCKKEIVKHIDKNATLGILKQVSKEWNHIIGNDKIRRCNDNDKLILLNLYPNLPWHYNILSSKKIPINFIKKHMDKKWDMKRLYFNHIIDINFIIYLQKNYSDKIVINYDCVLQNPNIRIEDLKYIPKINYTYLSKNPNLTMEYILNNLDKKWNWGYICENFNINDILDNINILSSKINMKILSRRTDITEDILEKFYYLDWEYGSLSRNKNISMKFVQTHINKAWDIDKILKKSDITVEFIKEHKNRIQSSMYDGNYSLEVLFLLLNTMKHLSEYEKGYLIREIMNKATLQDIRNCPYTIDPEYIYSNIKIDDFTDINDCYYKWLSINKNVGLDIIVKYRYKSWDWIKIHKRFGYSISWDDVERYISNTNIPFNLNKICRACPMRIIDNNLQLPWNWDIISERSLSVEELEEYVDKINLDIYVCNNIEQYKFLSKYCKPKCNWLIISFWITEKEIEDNIDIIKLLDFDEICKSNRVSFDWLYNHLNVYNINIRSLLKRNDIKWDLMVHIIEEYQMCINWELFSSGFK
......................................................................................................................................................................................................................................................................................................................................................................................................................................................................................................................................................
>A0A2I2L3Z2_A
MNLLYLPLDIHHLIILYLHPYYLLSLSLVNKFYNNLLHKRHKFILHKWLSLSIYSSLSLHQSIKLLDFIYPPVYRINTMNDVNKYTKIFYSAIYENFPLIDLMSISKSYTSIPFPFILSHPDEIFLSVHKNYILGEILPCLREKRLDYIKERYGLQFSDLVKYNLLSNYSSSIYYNNNIFKDVKIYQLLYSRKPYELFLSKKQTFFDCSVIFRHSYEGIIYDNQESVIAHILYSKEHNTSLLHIKDLILEYIEYITLFVLNIKCDQIFKEIINSRIVMNYMVCYLWRLDDDVFIYNIKMIYSMFSQEEGLFYNFIIAPLSNSKQYRKLYLCSKVIPNFDISYLIRLL
...........................................................................................................................................................................................................................................................................................................................................................
>A0A2I2L3Z3_A
MVTNRKGNICTKSSDESRIFIREITNLNICQHPNIIPILDVFIENKSYNFDMPCVPYNLFDYINQKGEQRGIQKRNLKTFEKSEYKIQDRFRNRSLPTVISKDRNITYTGLDDEETIYYATLILKAINHCHRLGIWHRDLKPENILVNGKDLYVIDFGLSLDSRRTKGYSDTDIQTIWYRSPEVFLNNRFYDEKIDEWSIGCIIAEMINGNRLFDFIHEAYNWDQESAILDGIFYMLGTPSVDELTYISQTNYDNMSKYNIYPGSDISKFLKTNNSALINVCRGLLQINSDNRLSCAEAYYILTGEEISRTPISRMYSNIRPDVNYNSNINLNQRRVIIERMFEIRNAILLQYDTILNSIVIFDKISSMNVLTSKNIELYIIVSMFISSSLNSDMVNEARDYLGLINNAYTIEQFDSVLSEILKLLNCNVSFITISDIFISRSDISIIYPIFIFLLSSPLTFDYTWDLINKLLVQYKDLIKNPKDFDSIFIDNRDIFKTLLDPMIDSKYMKSYKNVYYTLHKF
...........................................................................................................................................................................................................................................................................................................................................................................................................................................................................................................................................
>A0A2I2L3Z4_A
MTDYNLDEMLSQLPPEISSYVLSNVTLSNLYSYCSTEGNSDIICQDDNLWKKKILEDLHIVPNKVISNYVGYVTELFSPAENYALHIAVQVPIIRFGQNSSLSEYYTLFAVIRNKLIEKNNLYIYDNVTVYYEDVIPNEKIIIHIFFDMNKSIRYIVEEDGDEYNDRYVKADRLHEVIELQQELRKSPLIKDIVASINVYDDDEVILRRESIGVDSMNIEIVKKEEGITVGMFEILAFYNNDIGEVEEITFDDMSELIIDAQNYDIYI
............................................................................................................................................................................................................................................................................
>A0A2I2L3Z5_A
MEIIPYTEKSFILVGSDTKNYIEKLKEMGGTYGRYWKNRVTGENFSGWMFNINKMPEIEEFLRTPDTYQPVSPRSSGQGRSRQQPTSYFGQQTIQQPGLQRVIYDIKVPNVGNIVNVVIGSSITPLRVGTVLSSKNDGLLDTLYLQADDNSINVAKIVNGEWQIISNLTEHKVLF
...............................................................................................................................................................................
>A0A2I2L3Z6_A
VKNAFIEHCASLKKELSCNVKLMGSRRWGLCYPECDIDGVVICDDNPQEILDALESYHKKYYKLDNMKKLVTKAGLSLLIIPEINIGTYKGKLDWTIQSTEINNFIISSCEEILDKMSEEDKCLYAHNMRELYKNKDEAGMLKLKSMLKVLKDK
..........................................................................................................................................................
>A0A2I2L3Z7_A
MYNTTQTSYLSNSSNAFYVDLHRYTGVWYDIAHIPAYFQPPGGYNTTATYSLNMDGTVGVYNNTYYNINGCQSKFSICGIGKSIDCNNRRLIIDFPPSNGVNGPLPGAKGYYDIVILVEDCGNYKYSVVSDPDRRTLYILSRTPYPPACEIQDLLSKAASAGYNVNALEYTYHRY
...............................................................................................................................................................................
>A0A2I2L3Z8_A
MRDFEGFRGFLIMATDKKMGNFKYYNCDQYHEEMVSHMWNNGKKGEGNFDLLLPKWTEDYELVGCKFLIEYLYNINFTAKYTKLPREKITKYNGYEFKKTWKEVRVEYKFNSS
.................................................................................................................
>A0A2I2L3Z9_A
MGKLNSLLFCIYTLFLVFIPLEYNYVSIGILALGGLLSIYKSYYIEKSLHNSVHHIIFHVGTYLMIIEGNASHNNIKLGLMLYSFMRISKRLMVLNVWIRIYIIVEYIGSIIMIYEVITHKGNFGVGFVIVSQIESFHSISLFEDIKYINKIIPIYRFSIIIYNIILLMVLLIILSDITYIGIIGIGYIINKWANDSSYLSPIDVILLYYIILNNYSIYCLIGVYMVLILVNRKIGHVHGGLLLVYCVYNIMGECNDGG
....HHHHHHHHHHHHHHH.....hhhhhhhhhhhhhhhh...........HHHHHHHHHHHHHHHHH......hhhhhhhhhhhhhhh..........HHHHHHHHHHHHHHHHHHH.....hhhhhhhhhh..........................HHHHHHHHHHHHHHHH..hhhhhhhhhhhhhh..........HHHHHHHHHHHH...hhhhhhhhhhhhhhh......HHHHHHHHHHH...........
>A0A2I2L400_A
MNYDTNRNAYNRRRNPVYIEKRLADAKRIITNENLPPELSYDILKRVPGEKLVQFCTLDNKTRERCNDIGIWNDKVENDFGLSIPSYVNVIDYVKQLYSPASYWDYYLEIFYIIDQHDRVLDAELYHYMLLVSSLVLNEYNISIDVENSYIEDVVINKKLRGYNLYLKVTPNEIYKYGNMLNLLQNIIIKNITTKDITNLKYKIVNKDEVGNDWYRIEVKNYTDASNSSGIMERYYFYDMSSLLHIIDREDNEETYEIVDLSNQ
........................................................................................................................................................................................................................................................................
>A0A2I2L401_A
MIGQRHLLQHLLTNPKEYHNYINNIDEHFPIMDYNDAVSQDAIISLLRSQPYISPDPFSRKILISCIYNNNYNLLPYYLDNLRVDEHDSYTLTKLLSYSLYNSFDNISNLIIMHIYKWKLAGKVNSNLHVNNLCISYLGGHYTKGSSITGDDEDVEMVKKKCLNALYYLISRIPLYKDNLDEIQKIGNKELNVYAHEQFLMQGSHI
..............................................................................................................................................................................................................
>A0A2I2L402_A
MGNVHKRKVKQLHSPPINNQNILVLGLGGSGKSTFIKQLRLLYGLGYSNDERLIIKDIILHNLKGLLRNELGINVDIANSVTIHDIEQAKISDLPKSYNLQYLLGRATVILSDGYLPNDEDILHSRMLTSGLNEIKFTVHSTEYKFFDVGGQASERRKWVKFYQGLNSVVYVINASSSSVELEESITLLLTLQQDSMLFHLPFIIMLNKIDLLEKDSLSKIEEKVEESICNGSTIIYKTCMLKTEDLRATIQDIISLVSKK
.....................................................................................................................................................................................................................................................................
>A0A2I2L403_A
MDVYESITKDFNIELTSEMIQKSVQSVIENIRKGDNKVRKRSETLDRQLTSFLLHLINKNLGYTLEKIYNSIIEKRQQLEKDVEKMMSKEEFEKWKRQKVKFIPLENNITPVQYVSLRFSHIISQIIKFLSLDQEIVINLLSLDTEFYSITSCRLCLRTIRNKGGSEYIIFYINLEEDIKKEEGRSCIIL
..............................................................................................................................................................................................
>A0A2I2L405_A
MDSEDKYIKKLYNILYSNPNKLFYMKIILEDESLSDEDVMKLISQSSLKLRHILKFDDEKINVTAEGTGSNFLNLIDNKVVNSIYPVKTMQI
............................................................................................
>A0A2I2L406_A
MFPYEITFNILKYLDYYGVYNYCYCNKYLSEVVKDYSFWKHYINERNISKFPFNYNIDRFINSLIDNNIRLIPIYVDKVKMKSVWINKYMCISEVLPKCVKIIYGPKVKILNWKGQTFINTKYGYSDKHGWRGRSTRIIEGQNSLRNIGIPLYFLSNVKFDVLWDVCYEIHIKNKVQNSPN
.....................................................................................................................................................................................
>A0A2I2L408_A
MYKSQLYIVKKINKLDPNIDINTWVKYTLEDTIQSVTNMINIILRSYGYLDDTFVVNYEGREIEKLSYNLYFSLILRYKNFPINLDILSDSVANEIGGYTILRNDVTVGRPRSPRVMQQQTIPLSRTKK
.................................................................................................................................
>A0A2I2L409_A
LNYKFIILLYNRIYNIMDDIYNLVFNNLVDSISLFLPIQNIHNIKLVNKNINNILNDEYFWKLKLYKDFNVPNKGKCNTFLERYILANSMGNILIFDFSNNPLVDYDIGEEVKFNISLNGVHRKLPYKAIKAINIRPNLYFVDDNYDLYFIGSHKEGFSDEVIYKTPFLLDRNVSHINGGPHHFFYIKEGDIYGYDNLGYIRKFTDVGNIIKMSYCYPTLLYITNSNDMYKLIYCDSIDEVITKFVSHNVMDTHIYSNTIFYLDMKGNINTNTNIKLKLKEKVVCCHGQGLWVTESGKYLKITPKYKKINWDEDGGVDIQLIDFTINEVFVDIENIVGCSLDAIDSVLTKNGDVYMYDIEDSIVKLDIKAKNICYSPDNLILII
................................................................................................................................................................................................................................................................................................................................................................................................
>A0A2I2L410_A
METYSEEDIAKHFQNTNKQLYVTIFKRDNTTYYHFFSSISGIISYMENINRKGLLFNDISYSVSHDGWNLKFVNDLLYSKVKSEYMKEEIPLGLSNSSSFSSSLEI
..........................................................................................................
>A0A2I2L411_A
MLSVILSYFFLQTVISRFPIIPQSTSFLNIISHIIISIIYISDFDISLCLIMCNLTTSILSIFYYFKTDQKFVLLLLILLVLSSDMENAFLIKYIIWNNE
hhhhhhhhhhhhhhhh.......HHHHHHHHHHHHHHHHHH....hhhhhhhhhhhhhhhhhhhh.....HHHHHHHHHHHHHHHHHHHHH.........
>A0A2I2L412_A
MEVFESIIEEKLISTSKLRKDDIKNIVDIIIDCLIEDIRDYIEIRKKITITKCTDNKIYYDIIIFILKLVWNNLGCTIQDIHHSLVKVRSEFEEEISKIMMILHRNNKLETEQIKTLQNIKDWNKNRIKIIPIKNNINYRSIRFENEDDENIDWDIKHGIEEIMNYLSLDKELVIELDRISNNDYKFTGCSLVLRVSCNGYGHPHLTFFTKMIDYNVSRCSIM
...............................................................................................................................................................................................................................
>A0A2I2L413_A
MTSAVESQLQQWIIHRAKSFEDSHGNIKHSDNDIQQLLHNLYIQKDKDFTDLTCHAIISSYNRKLQGALLNRLLYNLCFH
................................................................................
>A0A2I2L417_A
MYESILVVSLFVLIYYISTLKSNIKYIIISQLVLAGCIILGMPIPFNIIKILSAISILYCLFYVATSSKDNHKIEEDHEIHRYDYKN
.hhhhhhhhhhhhhhhhh.....HHHHHHHHHHHHHHHHHH....hhhhhhhhhhhhhhhhhhh.......................
>A0A2I2L418_A
MDNKTLTIIINKQQQICCLNKSTNITFCGYLYYFQTPDRITYHCSEIYTNPTLISFSDYSFIRFIIHDGTNFITSLTEDISGRLLNFFMKGQDVILCDKHDETCDECSRNSHDCRGFVYYFYDEPCIKPHYIKLTTTDNIKAGNIVFMAKTMRVPYTNVHYAIYLGNGVYISKFGVSGPIIFNDLAELMIGFGSEVYGVLEMAE
............................................................................................................................................................................................................
>A0A2I2L419_A
MKSNFEIVRKMGEGTYGNVSMIKVNGKIVCNKETDKENIEPFLREITNLKICKHPNIIPVVDTFISEEGYNYSMPCVGSDLSKVIEAKRNEALRNARSKVSPGLDKNTVYKYAAMLCKAIDYCHTRGVWHRDLKPQNILVDANNLYVIDFGLSIDSHRLEGLPHSLFVQTLWYRSPEVLLQNEFYNEKIDDWSVGCIIAEMINGTPLLQGDSDTDQLFRIFRAFGTPTPEELESISGHSAQNYPVWKAQPINKLIKTKDPVLLEVCKGLLELNPFKRMTCERAYKLLTGTYINDIPYVEDDIEIKFPINSRSNINTRMRSMLIKWMYEVCQKLQLNIDSFLNAIPILDRVCSIKVLNINVYQIYGLVSLFLANTLNTEGYYDDEIFMQMVKGVYTSENFNDAVKDILLTLKYNISYITVDDMELKLYQIDYDDRLYMRAIIVLLLSLPETFKYEWDVLNRLISKFYNLLKNPNVKEVFGDDINLFYTLVPAMLKDGFIREDDPVYTWLSSYINGNGRSIPVARRSIPVARRSIPRLPSPLLSQSSLVGSPISSPLLSQSSLAGSPIPSPLLSQSSLVGSPISEVSPQYRRQLLPQQSMLRSPSPQPQLSSPILSRFPSPISPLPGQQSSLSASPITLRRV
................................................................................................................................................................................................................................................................................................................................................................................................................................................................................................................................................................................................................................................................
>A0A2I2L420_A
MEYILLPNDILRLISIINIKCLQLLYSTNKEIRKIFNTYDFKKIFINKYLVRYNEKHLEYIELLASLPILELSIILSVPYYSHIKILRLRNYSSILDNFVNNKLCLNYIISENINILGNSMSMDHINDDINTLESLLLLIHPDHTQIQFYINASNNIRDSSLDYKDFWREIVYHMTKNYMGHGGNIDDIKSFCQSVSTICNVDINQLIRAMYSGGYGSHKPQYSSQDFWNHITYTDDSYDKNIWKNTGVISKVITNSSYCANLFHRRLEDLLEIGKEKENVDMYYFSEGWNRRNLNSTPIDQLFNWGVGYMISASSKLYNYSYHISIAKGVYTKLKEFDMQKSDLFYIVCMNHMKIDKLRYIAEDVVFFKNIFALIKISRTLYNDFIWKSYTENFNRDIFTQFMKDIHQEYIKTTKCKDLIRLKLLEKDYDSVNIYIHAITRQN
............................................................................................................................................................................................................................................................................................................................................................................................................................................................
>A0A2I2L422_A
MSITYILLFLIYTTFLLTIPLDIKYLSSSLTILGCLVSALKSTFVDKNWIHVYHHILFHLGLFISIQDGTVLDIHIKVAMASYSLMRISKRFLNIKIWTNLYTIMETMSSFIVLYSLSSNPKSLGLSLVTLSQVDSYYSMTNFPYLKFIDNITPSDNLSSFLSSLNSIVCIIILYLNPIYLLVLPFNYILQLCMYGDDYPNLYATLIFTYAICSNFPIYIISLIYILQFLSKMKISIIHGSLLFAYFLWSVKIMLL
..HHHHHHHHHHHHHHH.......hhhhhhhhhhhhhhhhh........HHHHHHHHHHHHHHHHH.......hhhhhhhhhhhhhhhh..........HHHHHHHHHHHHHHHHHH.....hhhhhhhhhhhhh......................HHHHHHHHHHHHHHHHHHH.hhhhhhhhhhhhhhhhh......HHHHHHHHHHHHHH.hhhhhhhhhhhhhhh.....HHHHHHHHHHHHHHHHHH...
>A0A2I2L423_A
MRMDISLELLYYIVSHNPTLYYKLWMANKEIREELDTEYYRKLLICHNIGRKYKEYKRILTFLPTDRLLKLLAVSVHFPSRQLQLGRRDDILKDILVHNTYKKYILDRYLNGKENYYNTISCNHLNLYKLEKILLILYPDPTRIKFYEYFKSKQETLYEIIYTMIHNTNFMHDNDEQTLCLKKIVLLCESLGVSKDLLFQAGYDAGIPGLCVKQDARILYHKNSESLFWRSTTNIINKLTDHGIDKFSSLFVEDVLSFHNIIKYSQCPFYIIHKFHKVLFNIYREESSQYLYSWIYSFCRGYERKDDIISDENILYLGIGYLYRCFRNGTYNLQTIKNLCSSLSNYDINHYKIFYMYLLELYCISSQVLVDLDSNMCCDILDELLSLNIMRYCRLYKNLKEYNDINVKICNNGGTSRKHIIFSLATESYSFLSKSLLSLPELNDD
.............................................................................................................................................................................................................................................................................................................................................................................................................................................................
>A0A2I2L424_A
MSNLYKNDYNIIVIKLITMHKKFINNPTFSDITLLTTDGKSIHSHKVILSASPYFENIFTLNTKDKDLQQVTLDLSYDVLNIILGYLYQGDKYNFKDNKDTILENLQELLYSIGLMCIDMFTCALMNFINYNMDEIICNHNVYYLLNYYNLNYYIKGNYYHDTNIIKDIQYDIDTKTLTYILIYEKEKDNIINIFQYLHNNNKEIDGSVSVYLNKDIIMQLSKKKLYLNIVKKYLREHETNNIIGYNMLVMQCCKELMSIIENKDKIANTYCLEERMFSHTLYLSPNDKLCYMRRLGEVQRVFPKRNVLSININRSLEVGDYLYISAARTFSILCRCDSLQLHGKNIMKAKNDVVGVNINENNIFEIKIYKEGIDNSLESLMKNIDKWINRCNIIVYGLSIF
..................................................................................................................................................................................................................................................................................................................................................................................................................
>A0A2I2L425_A
MLRDTKNQREYIVKITGYFNGLKLKQLVTLTKMEYIELSLLNKEELYNFSLNNGKEQYIKYLNYKFKEYDIEEINNLNKLMDKYNLYPHNLYQEILLEALNSDSILPAPFRYFNHDKQFTIISTLKDGKQAFLEHIDEYGVVNYPYKEFIRDYILHFDNFSRNDYDRNVLHRIKCFLSS
...................................................................................................................................................................................
>A0A2I2L426_A
MLYIKNNNISILCILSHETFVYQNYIINSLIFDINCNYNENSILMLCVENDDIFILCILSHENFICQVYNF
.......................................................................
>A0A2I2L427_A
MSLHILLQELPPEIQYAIYKNFTISELVSLSNDDNYKYLKDINYDSLWGYIAIDNFNISYINEFNKLNNTEYLCWYDICKYFSSLNCEYLTLLNLGKLKQFYILKYILEKMDPKKYKKKTIERKLRRRERSIILSGLFYSAIEDNNISLLQFLIMGQKYKIETTKISILYEALCRNEELELLNYIEKIYGDFILYVDKNSIYNIFSEAASAGRLHIIKFIYNKFGRKKEYSNIVLEKSIINGDNDMFRWAYSVGANLCNNYGRPLFIALEIDNKFAIDFLISKGVGIQINNILTTGQQIHCVSEIEYNTNFDIIMKRLINIAAKYGYDNIIRSLICNLLHCYKNKDNYRILEKELMDECKNIAIENKNYDTLYVIKTSKSLCYECWWESRHRR
.........................................................................................................................................................................................................................................................................................................................................................................................................
>A0A2I2L428_A
MEQDRLYSRYHKLYEYSINMSLSSLFVNFCSSSVLFTYNTYHNSLQKNNMLYHDGCLKLIKKNVNISKVCTVSFLTFLTSTFVLIPYFKHKKNLYSRYNV
.........................................................................HHHHHHHHHHHHH..............
>A0A2I2L429_A
MFILRLQNPIHKVISYTKLLKQLNKRIYVKHNKHPHTYKNDVSKLLLYSALVHPLEYKFHNPNIENNDFYKFIDLDTTPSLPMFTHINSNNFLQACLQNQLTFINNIPDDVHINESHIEDYLKFMYLIKKYPNKCFTPSKKIDYIWHAHMLDHNCYMSDTMKYFGYAVNHRDDIPKNKLREHRSETKLLWEKEFGIKYPIDTNKENTNINPITTTALLALAYEISPDALASSYNNNHRKDNNYDRDEKNTSSCSAYTSMSCQIDDDDDGSDGGCGSCGD
.......................................................................................................................................................................................................................................................................................
>A0A2I2L430_A
MLQYDYRWGDEDVPGSHITVINECLNTYIISFEQESFDVKLFRDVHIPKGHKLISRESKDSIDGPFIKRVITIKLYAVCNPKPEELFIID
..........................................................................................
>A0A2I2L431_A
MSTRENPDDHINDLIEYLHNEKTEHLINHILPYLYIDELQSICNKDEILNSLCNNPEIWRLRLLKEYPYYNLSNITDYKTIYFNLLKIDTIPVYINGDISGYIHLSEDYGYKNLVDRMGYENCFVFLMDDMFLPLIYYIINDGILYNYTSIPSDIIIHHKIKTDEKIRKVLITPVHMNEMENMHGNLIPLSNYCKKYLLSSTSIPYYAYYKNSDIMIIMDNNEVNIEKLQSKDLHIISSNIQTNEDMLRYLDNIGHVFGCSVSYMSSCIEGIENLKI
.....................................................................................................................................................................................................................................................................................
>A0A2I2L432_A
MDQRDTLISEFVLSYKKIRKLGNRFSLKILESMCFEIEDKIKEFKITKEEVQLLNNHNISNEDILKFIEAFNPYLL
............................................................................
>A0A2I2L433_A
LKYLLYNKPIIYAYIMYVAYTYFTTWGQHGYGGPGGYILLSDNIEYIISNIHNLLEEKYKKKQEQDTYILQISWLSKDKNNWKETHLFNIDLYTGNGSDNSEEILLNSMLCEMEEVYVKYKYDIGSLDSYARLKFIDYKTNDSYRKLDINSILSFSISASNGTWDNIVIENAREYIINYLYNGYRQEVAPVKDETKNHIGIVWIH
.............................................................................................................................................................................................................
>A0A2I2L434_A
MCHPQFSWEDCPEQMEYRSFFIATTCVHFFVLISYSIISIVISNSSRTLRRKGDINCRLKLADWMRLSIILYSLFGLLHNVSLIFSEPLFHPLPTLLFYNMYALGMLITLLLIVKYWIGLAKLIAGDLQVDVSSLVSGGNKFSDTFITYISAVNLAVLILLVTLTYHYRDNTNTVNILLTMEAIWHSVNSLAIGISMTIFGSKVTNALSKSKCEESSKLHPRFKFLYLFFITVGPFYCAIHVLSIVYNIWYMSLTAWYIIYGFFNIAGLLIASSFLPLLARKSTEGQGFSSSGMINSVSVK
..................hhhhhhhhhhhhhhhhhhhhhhh.....................HHHHHHHHHHHHHHHHHHHHHHH.......hhhhhhhhhhhhhhhhhhhhhhhhh...........................HHHHHHHHHHHHHHHHHHHHHH.........hhhhhhhhhhhhhhhhhhhhhhhhhh.......................HHHHHHHHHHHHHHHHHHHHHHH.......hhhhhhhhhhhhhhhhhhhhhhh........................
>A0A2I2L435_A
MDSDKMFKSFIRLYSSIPKKIIEYNNQSSKLIITKPENIKKEDVMKEMLKVYEKDGKRVVFIGKEYKLIYDPIVGFQWL
...............................................................................
>A0A2I2L436_A
MGQKTSIISDLHLNMDCIDYIIYNCLDKEERGIFRLVNRYFRDSIRGKIQIRPLMINGNFNTVKYLVSSYHTNNHKYLFIKNMICNVHTSYDKNELVEWIRGYKNHKEIKEDKGIKIGTDILFGLILGSIAKDFIK
........................................................................................................................................
>A0A2I2L437_A
MEILNDDCIYNILTYIHPYYSISLSRTCKLLHNIINSELYHNYLINVYMNNPRLIGLHRTQLMLIILYTNPIKESMKYYINRLDDLLHMSLKSKSNFEDILGIINCHQKMLEHKKKKRRDSIINFAYQLVGKKRETPLDDSIVSYIIRYNRNDLCYQYLGISCREALIKLLKSGSGLTNYMGCLEFGINLISIICYVEESDIINYVIWSRDIISLYKYNPEILELSCLEEMKLGFNFGFNDEDVIDKDYKYPSLLLAGYLIGSSMNNNICTKVKLMNINKIRMMGTDVDVSTQDTAVRRSRRNSKIYNVLSEEEIILYREICGKEKDVLGVKEYYNSIFTLFLSSRSQYDKMCRIMYKEYVNEKDWKLQASHFTTAWVGIEDILVAIRNIPDCTLYCIQSFIERTASERIVEYIKKHNNL
....................................................................................................................................................................................................................................................................................................................................................................................................................................
>A0A2I2L438_A
MINIAKLIFIILYYKNREMEVKVIYNNKSIGYIKIYPNYTLLQIYNLLYPYIEDNMIAKFMGANGEIIDFPIPTHEGAYGSNIPMQSLSLNINSIVLYKIKPIDRK
..........................................................................................................
>A0A2I2L439_A
MDYVILSYNGNKLLTISPRRYNILKSRFPMIEKMTNINEITLPKFAKNNIMDMTEAVISVIWKIEYTLHTLELVHLLGGSLNCYIKRRILMDYVNVLHSYARSEDININIMEEVPIFDIMEEIMNSKHLDWKLLLYSQILVLGSDILYDIPQGLCTEYITKKGNNVIIFDTGIIYDGIKVNMGDEIEIKGIRNGNLYISTVGTNPKYKYISLDKLDGAISKNMYTLLKNFPYEITGVGGNNIIFEVDGSFIYW
.............................................................................................................................................................................................................................................................
>A0A2I2L440_A
MEDALGIAKSHLVSDYFFSSSFVGQMPWNNGVLILNNEGSLIGQYSKNDLNNILNDISSAAADVNEKQYENGILQVIETVQNSY
....................................................................................
>A0A2I2L441_A
MSVLELLPSELFNSILGYLCTKDLSNILSCNKDIHNTYSEYLWKDRFVSKYGNVLNYWNGSWEFLCSHIRLQSDLKIFESFRSLITGIRRGRMMSKKSKKIQCKNSYQRRLVHRIAEHLGMEHRSILDYTQIHICHRNQKHYDSGCCPDCDGYVCDLTPQPLSYVEIGSGMEKIVIGNPNTLPDIRYGSCLLLYGYKREILSIKMEHERKVKELA
.......................................................................................................................................................................................................................
>A0A2I2L442_A
MSDYNRILQELEEYKLMIPTAKSNHEACITFQEIGDCYYALKNYELAIENYNNALNKCKYTTNELNEDKRKKFYSNILCDIASAYNMLKNNKAVDYYYNNAIKADNSNVRPYRERSKWRQLNEDYIGAASDLKMVNKLNSI
.............................................................................................................................................
>A0A2I2L443_A
MNIIIYKITSQVFKPLVLHKVRERGYPCNGPSMEEERNMKIHELKVKLCKSNSLLIKAVNGLQFSQRDKQIYKELFDEHKKHRIEDLQYDRDVVLRGIEKIERRIKDEERDNNILLEMKSKLHVVDNNLDNIDSLDSLIRKE
..............................................................................................................................................
>A0A2I2L444_A
MDKFIEGKMKYQHNRFKDAIKILTDSVNIEVPKSNDMSFTYDVYYYRSLAYYQCERYEDALADLDICETKLPYGLSNKKYDTYFMKAINYYSDGKYKESIFYSDKASKVENIHEEQKRRAKDFYELSKSRLDRDAKSDSCVLM
...............................................................................................................................................
>A0A2I2L446_A
MKGRMSMYNKLSEVEIADIRESYKIININIIKYIENSNIDDIISKREMNVKYWKEKGSGIKDIYNFVMELCMEFLKGENLDIYTIILQRKDFSSIAYLELNKKYRNDVSKYFNVNDIENITVAVTLNKLLKHNL
......................................................................................................................................
>A0A2I2L447_A
MFSYLPNEILFKIIIPLDAKDIFNLCYTNKDLYALSQNDNFWREKWRYNRPNKECKITNLSKFYQNIAFTKLIYISDKRGSISRKRIKENMTIKNILGYLSEECDIITLLDKECKVIMIGCNKDKIHKTKILKDTLLQCSLKFLWNTIHTIKLE
..........................................................................................................................................................
>A0A2I2L449_A
MLKNIMLKSLASRAKHLTNVCTAFDLSKNYKNRLLNISVRWHPSYEPDGYVLQDLSEKRDKDNADYINMKWIMTKFPVNRVKIGTAPHTFYNYILDHKYRKELQRPKVKEDDIYDNGQNDDDAEDIRKTMMHIMPEVSKLYKDCVLFEGDNFAIRYCPKTNKYEFKELHGNLSYVWE
.................................................................................................................................................................................
>A0A2I2L450_A
MEYKLITTQFETLYVIDEKQYNKLLKVLPNIKMLTSGSHVVIPNFANMVHSKMTKCLTRIIWGMKITLSCLELIHKLGGNFEYYATQELVLRYIWILQNFIRNKDEKGFKVDPRMNALYEPMDNLISNNYMSWKLSIIVQKLILESSEVNNVPQDLDKSDNFCYELYDHKLLKGLDGLIYKSDKNLIVNIPISSHTDSPVIIGIHDGKLYLKHYMYTKYKFIDMQEIMYRSTGSLLWIIENFPYNIYNMRGRVKYEINSVSGW
.......................................................................................................................................................................................................................................................................
>A0A2I2L451_A
MEFIPKDIILEILKWVNPYYIFKDVMYISKYYYNIIENKINIDGCKVSEVRYLQSKMLEPIAKLTHILSNTEYSKFYNWKYPEVELDLTDGYNKNYNMCIMERILQTHDNDYIKNKCSERILSYMDLLLKYGKIGYGFHKSSANSFAGYLLYSKDYILQDGFIYIINSNPDNYIQESSINTYFSINNIHNPIDLIMHSDDPNILVKKLSLINWKYDGNVTDKILKYVEKINLCLARLEMMEHNDNMTRNKADKILHKIRRLILKYIYHKDKNFNTLQSIMRKYIELKNRLEKGTNKMFDEKVDPFNTFIVNTLNKEIIQLYFRNVLEIEMKSDNIGVNLGPEFINMTYIGKLNKIINKNTLIGIHPEKLHIVIPWINEVLLLSCKYNIYDLMMYDNGLLYNHYDMYWILTYAILSKNKKILRIVLDRVEEFNFSNIKIG
.......................................................................................................................................................................................................................................................................................................................................................................................................................................................
>A0A2I2L453_A
MEYNIMTKDVFNYMIDNFLSIDERNILRLLNKEYYNKYKDKINVKTLIINKNLGTLKHIIINHRICSKYIIDYITKSLKNGEWDIFTYLCFLQNNNIDDRSYYISRDKFAIWRRLKENNSLLAQISNGIDIMKIIFNKEGYMISEPYIISWIIEVSRGPGSIMEIATDRRRKLFLDIIKYSHTESLLFLCNIYNLILRTRPTYGDFAQIAVEYDRLDNLKCLLNNGFKLNGEELDYAIKTNKKDIIDYIIRYYS
..............................................................................................................................................................................................................................................................
>A0A2I2L457_A
MQKYSEIDTLYHMSTTITSMLLIIYNPNIFKIGYGWIKNIFLIFILGIHIVGIYYMILQYIHYQNDIYWNIINSFHSFISIGIPAILSFTVIHASQFGKKIGFIPIIFVTVLNLILYIDHTFLLDRYLYVFEYLLYWYVPYRYLYS
......hhhhhhhhhhhhhhhhhhhh...........HHHHHHHHHHHHHHHHHHHHHHH..........hhhhhhhhhhhhhhhhhhhhhh.........HHHHHHHHHHHHHHHHHH.....hhhhhhhhhhhhhhhhhhh...
>A0A2I2L458_A
MLTAVSLLKKYTLLSESYKKKKGIEPSVWNIMKDVLNVPDINGKDWVKNKIPKFENGNIYFVECRLQNRNFQFFIMVGKIIEPNSYVYTTTDGEAIYKRIDSKQLPGMFVPFIPVNELLSKFFAESSSLIPDRELWFYEMNMCGTLTKANLGLYKLKVGGGDISDIRKAIGDFTSEESE
...................................................................................................................................................................................
>A0A2I2L459_A
MEVGLLRSMASCLYGGKTWNFELNISLREKLVGYIEKNEEEVRKILQEEGATFATCISYSALNEFKCLVSGNPYIYYNYNEVDPNDSNIKISFYPKVLKDDIYKGKIWIKGEYKNITFDRMTYNVKVECDPGVQTNARLNPDNTCCGGYVELTYYL
............................................................................................................................................................
>A0A2I2L460_A
MFLEACSQNNLGNIVSALGDERMWEPLTDEEVKEGFNIIVKNHDDKPHALYFLINHPKLELTQTEYTNLLCYAVRNWKIDMLKVLLTKYGLSIWERNENGKTPYELAEGITGRSEYSTTTTLGKDDKDNSSTSINISYHGYGFSDLMGMQALAPVDGQHVYYQCVKTDTTFKQKVDVRVGVVMKHLIMSNPKTEEYNRQKKEMEDKEREEMLKNEMRGSNKKDKKDKKDKKHKKNVSK
..............................................................................................................................................................................................................................................
>A0A2I2L461_A
MDSIPEDIIIYHLCKMLSQRYCSYLLLSNKNLWDIRNKYYKILFPPSSYKDCCKEDKIISFKDVMHNKYPWFGIKYASKYNHKLLVLELLKNTNDDDEYKRCIEVAYSSSYYTKDEEFIECIEEILLDINGDIDIQKICYYVGETCDKDYIENFRNNINSFIKDRDKNIKLKIGDELYNNKIEEGYRKGLIFKSNKINEEEVKLMETIGRWDSSYKSIWMYYKYLKYRNISLENIKDRIIKLWNGEKLFNIVSVRLPFHEMKLLFNPSIIRQHFDVKMSVIMSLSKCKDINVISYVVQMLCDSDFYLNPTWVDVLRSLMDSGNLEILKHYREKLKRQKLNGSINNINSIYVYGHKDVVQYLKTLGFTKTKKDSFIASY
..........................................................................................................................................................................................................................................................................................................................................................................................
>A0A2I2L463_A
LIIYKIYINKYIYTINFIYMNKIKMDFIPTELLAIIFSNVDYYDIDNVLLVNKSWYNIIKDNVIFWKELAYKYIYRNHKIDKLSITQIKKILDELYPTKRNMKYDEYGYAFKLWDALRQNYSDQRLIELFIPNDDYYTKFTYIKSKSSEVVDLIQPLLSYGREVFCRILLGRSFYDLYIEDENRIERGKGPAYDFRSYAGDFLINMKIMDKRLERVMINYYLEYLTDDTDSNMRYFFYIYKDKLDNASLSSFYGYKDDVNIDVLLHSENDKDVIEYIIGYALREPERISYDVIKKFLTYDNRKYYYFVGELLNPLHPYIISLLIFDGIVLFSDSYNIDNVKTWYVLSHLKNMGYKFPIIDKRINEINHLIYYILINDYKF
............................................................................................................................................................................................................................................................................................................................................................................................
>A0A2I2L464_A
MEAKDLSTRCENFRSSKSDIELKEKGIEWISNMGCNFDMNMANFLVIKSASPNNINKIIKCLDMIYYDILLEETEGNNCKINKKLMDAYKAYRYISINPIIKNKIQHLDYSKIGDYNGTKIVVTEEIKMLSMKVKDLSSKLSDLCIKIDRLECDKRQPLELFELRDKYENMENEYKNAKNELRESIKK
............................................................................................................................................................................................
>A0A2I2L465_A
MNLPNDILVEIFSFLPSYNLTSCILTCKHFNSIIRSKNKEILKYNCLKTFGGHHTWCTSNKISYIKFCKYMEHNLSKITKFEEMLSRNCSDDDIILCISDKSNIKEYIGILCKYGRFNKDIIDKVNIRLEDVIVEYLTYSTYKLTRNNILEDNDGEIVEHFDYPDSISTEFSINANNIKKDIKLYIEPIDFILSFPYPSMVISKARDLLLVDECIHYAFTYNDNKDHHKYHGIYKILTRVWIVPILIERLLEADKYTYPTLKEETIKRIEGKMNKMFRSIMGYIFRHDMKLDELKRLISMYVKTIILIENTYVLNGIYIQPHYEFILKLDNEEIIDMYINILNEYNILQSFINTALYTKIPRDTIFKILPKIFNALNIKH
............................................................................................................................................................................................................................................................................................................................................................................................
>A0A2I2L466_A
MDYIQLLPNEILECIILHMNKKEVNNIYSTSSVIYNILYNNNRWWKRKCLLDYGDRVNEYEGVDYKYLYFNWNNVTIIKTKKDYDDMSELDNLLGKHIILDGICARDISCGNNHILIIGINGYVYGYGSNSVGQLGLGDIEYVSTSTILLDNEGKRIKAKKVSCGGSYSFIIDINDNLYATGDNFDGQLGINEENKYIWKKYNSKVLDIACGNSHSLRITMKGNVEATGNNYDCALGIGNENAREVFGWVDRNFTDDISKAKKVYGGVASSAFIDIDDKLYVFGSNRDGMLGFNDSKMEDIIIRYPTYLSIPNVNKVKKVSISNDHMVVLDMEGNMYGAGNNEYGKVLPNGEKYKYTSLTLIENGVKDIAAGFEYTLYIGKNNIVFINTAYGKHIIYDLNEEKIMGRKISCGAYSSLISIIVYPK
.........................................................................................................................................................................................................................................................................................................................................................................................................................................
>A0A2I2L467_A
MNEIPTDIIYEIIININPYYILHDISLLSKNYQNLVNSYTKVNVNGMEYNIRKFRYYQTIKYIGMYPILFTITDEQYIKLFNILYPISEILVIHKDISLQTPNYKAKTYLLNVMERMLKLQYDDTEIKKFNDKYDYIMRKGSVSDYPISTSTNKELLSKYNRDNLVNTTSTLLSSFYINKGDIANYLLYGGEYSDRIIKSGSGDIVLDAPYPSLLINRYPETISLNKYRKFGYEGNINELENITARLNKNIKKLRRLDDNRIYDVDEDEEGEILISCKNELLNYFNYIVGYMYTKIKDDQLFKYILRRYVKLSDFINNIQKTLFEIDDDSDEENLFILRTLDKDIIKTYFSQLLELHKEVGDIQSIISKASPEILWIILPWINEIIPNNDLYDMISPELSNTKTNMIWLFTYSLSSNNEIIQSIILNMLNDFIIIK
....................................................................................................................................................................................................................................................................................................................................................................................................................................................
>A0A2I2L468_A
MAFLMDKLFSHGRNLYINNIKHKLGETNTEVKIENRKVVVEKDNKLGSYNLYILKPSRLIFWNYGWSKEAEMIDISPPIHVNYCINKSINGNETLEFFLQAMNGSNIGSVSKNYTINK
......................................................................................................................
>A0A2I2L469_A
MSNGYMNPILSIASYYDMFSKDDPWVSVYVGGSGPNNKQLQELSTALKDKDFVLAFENNMLYIAKCSRVIGLTPGVVYSKRTN
...................................................................................
>A0A2I2L470_A
MQYELLTSQGRHLLTIDESQYNKLLSNFPNIKTYTDASDVFVPCFANDDVSIMTASLVKIIWKLPFDLYTLQLIIKWGGNVKWCDTYNNGHQGYNLVKEYVKYVYEMMNVYKEGNNVVDMKMMKTLEGPMNDYLNAEYLPFKIKLYIQQLLWEAKVVQNPLITDNENPVSKVSNYFRELCGVKKEYTKEGRSENGNKIERFHGSDVVFRPLGDKMGHIIRMNGGGNFGRAKFKGILYDRLYFINVDNKEEYKSVPIGELHKAKDMTLCELLKDFLPFNVTCHYENGGLRFNKDLGDSVLDQYW
...............................................................................................................................................................................................................................................................................................................
>A0A2I2L471_A
MSYNIPPEILLEILKYVRPKHLIPLQNISKDILGFTNTEFSQILEDKISKYGITKLSNKLKSFNVDINKFNDILKKYGAYVSGSFNLSCITGTISKSSDIDIYYYTPTHQQACPIEEELSQLTGSGLYPNMWMNYYLNGQGVEKYDHSCTSLNNIFSVHNLILKNNNRNLKIDIIALDIPPLQFINDNFDIDGCQIIYDGDKMYHQKHPLLKFATGNLHIIRLSNVSSNYSNLRSIRDCVMGIKNNIFTNKLSQKMFTYADYIDVPTDIPPPDALYTIYINSLNLMKKYRKEILDGQNGNELNEEDIEDVNEVKEKYNVDMQIDTKWLRIYRLLMRCLKYGSRGYKINNFNEYFQ
...................................................................................................................................................................................................................................................................................................................................................................
>A0A2I2L472_A
MSFVKYTFAGIGMGVITGTLVGMGRVLYRWTRPSKGKPYKPTSNNMAGAVLETGAAIAAEVLGSVFRDGWSLLWRSNVYGFVGGVMGTLYYVKYRKQLN
...hhhhhhhhhhhhhhhhhhhhhh..............................HHHHHHHHHHH.....hhhhhhhhhhhhhhhhhhhh........
>A0A2I2L473_A
MLILLQSQRREENDELCGKYEQWYPHGIKWEEAHYEESALEGEYNTWHSNGNKWQESLYKINKLQKCILWDCLGNKFQDFDYTNV
.....................................................................................
>A0A2I2L474_A
MKIKLNVAFDKMLSRVLNLSTKANNKSTLFNSCFLLGKKNYSTISNLFTPSVHNDVTGQSNLESRSHFLNKLRSKSKETASLIYEHERKLGNAYLNGQSDEVTKNLKLELENYINTKNIYDTSIYRYAEKFEQDFDAYDKKNGYENVDVKIHIGGFVGISAALTALSGMVSNTITLGMFESCLSIIAMSMVYVGTQEFSKMNREEKFMKMPYDE
.......................................................................................................................................................HHHHHHHHHHHHHHHHHHHH.....hhhhhhhhhhhhhhhhhhhhh.................
>A0A2I2L475_A
MEFILPELLKYIGELLLQDIYEIEDPNPISRNDYWIKIPSLPYLILDNMRGVCKHWNKYLSPVNYEIIGGDKCTIKITYEDKKCVLFKTQIDALVLKCPKFTEYFIYNHKIKLYKNYEILSYLFRVGGRQTMDILIYSSKYLCIRLKHKLLIGLSYKDIDIFKDAFVELADDSYELYKELYKRFNRKLIDNSKSYYILEEDERFGIIGNCRKYIKSEEYLQEKMIKLIKDFNSIYRNKFGDTITNNHINQLYK
.............................................................................................................................................................................................................................................................
>A0A2I2L476_A
MNTITDDILFYQICYHDYETSILFSLLCKSFYKLSRGYGNDIRTPLSPLAISVSCRDLCKRKRNYFLEYVDKVSKYGNITKYWKNRFTNRKEGLCRRFHEIGNKWIECYYQDGKLEGKYQEWYDNGYIQILC
....................................................................................................................................
>A0A2I2L478_A
MMLFIILLFIIIIVIAMLIINSYNSTYAKNIVYAGKDKLKNCKKLHHQLLSNILLYNINNSVRSDNDDIVKSCGCAELQTDHMGRIQHKLYCPIFRELNKDLLLKDFMEYEGFPMKENVDWPKLNI
.hhhhhhhhhhhhhhhhhhh..........................................................................................................
>A0A2I2L482_A
MNTLDIIEKICYHLPIVDILKISTLNIQYNNLMKEYYRYNYNPGKLVTDKYIDMCLERNPKLIYMHNHLNIINGDDKLCKYRMNIIQFYLSDNILERTIGCRNCYYRQYIYRYAHALGYKTRKIIAEGGCKRYRFSYSYITYFPGYKYSMRISKK
...........................................................................................................................................................
>A0A2I2L483_A
LKSYYNYFKYVRYNMDKEEFTKFKEQNYHLIRESINKLSHIITEPKLSSKDTESTAKNNWLHMQTDDIVEITNAISSWTNNIFLPLRIRIYINYRHLSEPPTLLEEWKLSFQDSIVTPDDKRIQVATLNKRLASLVRSVYAYVRMLPSYSLTKNTKKNGDVYYFTYKFMTPEQSNSLPSFANNSPDSFNFLDIKSSFGTLTLSVKYIKNYRIPSSYTNIQKVIVDNYTPTVASHPNSKSPLSNLLNGETPKSISPISYTQTPPIANLLNSQTPKSISPISNLLNNQTPKSVSPISYSQSPKHPGSYKATGNPYGLGISPFRTSILSSLAQSSNSIPSHPIIHKYDKDDVPEFELDDIPPFDLSLGSLNNKPNLEEIYKNNCNNDSLISFIQECITCPELKVITKQQSLGDKIIQFEKNMDMTQIDKLLDALYKNTMCN
......................................................................................................................................................................................................................................................................................................................................................................................................................................................
>A0A2I2L484_A
MEHMNKKIIISYPERKSFFDKYNDIFYSNISISNISTSKHTYINNILISNIQYIISHIEFKGMKSPIIIEDGEFDRMENMVKYYYGIDIKIKNIMEAYEFYVTADKYLDNHLMEKFKEIINKYIDYYLSIEGSNHILKTVEDYLLDDISLINLSYKDYNVLGIINAISNKFINSYDDKKINYDISCNLFNDISKIVLIKYFNFLPISSSDILKERIPEDIYSKYLIFLYKDRNVIYYMNSSGEHKICKNRHDVIYGEGLFSIPREKVITYYHLFEFIIKLKMVARKGQDIKVDVQYLE
..........................................................................................................................................................................................................................................................................................................
>A0A2I2L486_A
MALYDKLQETYLLLEEVNSDRKGIREDDDKITNILIGNMMQIVVLLNENMNDKEKILLNKIIGFVEEYEGFWRMRNKPLGYDGDYITISCLLDTNYEIEDRMKRIGKLYVHNLGITKQHILKLNESRLAVINTMKRKKGCKILYLSSGLCHELRDLDLSSAEVTLVDINKDCMDLNKQYFNKNNFNYVVGNPVTYLLKKCDEKKYDIILTGGLLDYVSPRYVKDFVQKCYDSLEEGGLLFVTNIDKDFPTTQTLKYISKWSLIQRDRNTMLDILGNRSDIKYDMHKDHTNLTWIIKAYKLPKCKL
.................................................................................................................................................................................................................................................................................................................
>A0A2I2L487_A
MTTKAFNNPLYSDIILECIDGRQIYCHKVILFCKSEYFDIMFRINMKESMEKKIKLDISYGSLEIIIKYIYGYTYLYDDVYIPNKDDMVDNIEELLYYINMYNIEQLKLEYINYILANTKFLERHNLYIIFNNYNLIEYIKDKNIYKNKHHILKNLKYDINTKDVLSFIFKYETNETTTKILQFLYINKYDIDFDIIPYLYMDIVETMLENKIYPNICKKYLEQYGFKGKSAALDQCCIKINNIIGGNDCNITTEDFYFQEYYSDNISFSLYNSNILYMKLYGNISDISYDTVKESGTLTIRCLMNNSFQAEIGDYLFVYTYNFYILLRIDSYKYPYCHYLEIPLEKNIIKMELPPIGSYGYNYRNVYVPYVSNDTPCYIIKNNYE
..................................................................................................................................................................................................................................................................................................................................................................................................
>A0A2I2L488_A
MEYKINKEKGEHVRCTKYYDYRDESWNNVINYMNYKLLDVLTVPVSKISNVGNYEKKVLPYSKAISYAMNKYNQDITKHEFLSSNILLKEKECEIVYLYGKNEDDGKFNADMKSDDVNYLLDELTDKPYFAYMLSGSGFLLLSLLCGSGM
................................................................................................................................HHHHHHHHHHHHHHHHHH....
>A0A2I2L489_A
MLSRSLRTVGNRLLITNVFHNKSPHLLFNTLKLNTNGYRKQLYNTNLVKDNNIKLINMSLKDENNSNSVNLYVNMFNKNLYNTRYKILVKIEEDIKNCEELRKECENKMHNMKLSEKDVDTIERTKMELEKHNKNKSDLENSLKYYNDKYCNEFLEFEEKNGYNHGNIDLLRSCSVGVVLAVGAAIQASDVSRVFMLPHNLMWLYLAIPGACIGYTLKREYTLSSRWNKFINMPYSENL
..........................................................................................................................................................................HHHHHHHHHHHHHHHHHHHHHH.......hhhhhhhhhhhhhhhhhhh.....................
>A0A2I2L490_A
MSKRNVYVLLFIVTTATVICLSAGIYIVVDYGTEWNLDIQKCKILEVQECILWRERITYKYVVEIPNCGNITLISEPVLTFMKKTTCAEYTSTLINSTVDCVLDGCNIIDRTPKSYIIIPIFIFIACLIFIFGIIDMISECRKLSNKNVENIKDLEVKEEKIKDDMEVVELEMVEVKL
......HHHHHHHHHHHHHHHHHHHHHHHH.....................................................................................hhhhhhhhhhhhhhhhhhhhhhh........................................
>A0A2I2L492_A
MPSKLVNSKSEVNIKKLYRMHKPRYLYGSVHHAIYGDMGTTTSSIYPESTVASCVGDTGRKLIRSIMATSGTSGLFGDTDSIMFPYDMYDGGLYNRNNVNTTSKNDKQNKTFLSKKNLYNNNRNNNFTKIKNKYTNEVLRHKHK
................................................................................................................................................
>A0A2I2L494_A
MYKEDRAMFYIMSFIKIFYVLSVIFYAYLGIYWSLVFHGDGKLQKSECEVLNVTECVMLSNNIIYKAVLDVPKCDTYTKSFKYNIVDETSCVEYIPKLVGSKVECILNGCNVTELTNNIFLIFPIMSTIFIIILLYTFSYAFTDCNCSFRKKKLKLI
..........HHHHHHHHHHHHHHHHHHHHHHHHH....................................................................................hhhhhhhhhhhhhhhhhhhhhh................
>A0A2I2L495_A
MDNPITNDVFNYLINNFLSNAERTILRLLNISYRDKYNSYVSVKTLIENNNIDTVRWLIMEHSISCDIFCGLLQYGDINLLKLFVNNNNSILDKNLLFLENKRYPSFYNSAVKSGKIEILNWLASTCDRGSHDYGYFTAVKESFSLDIIKWCYIRASAHIRNTSLMNVNLPERCNRDIISWFMERRNY
............................................................................................................................................................................................
>A0A2I2L496_A
MIEYNIITKDVFHYMINTFLSIDERNILRLLNKKYRDKYKNNINLRTLVKNGNIGTLQYLYITNHNYYKCIRLAAKLEKWDIFSWISNLRHKDTYERVGGNSKFKMCYNFYSIDNKISIIKLLKDNLHLLSFINPNIDLNIIIENNIVTEEPYLLTWLTLLRYGIRCSNNDITSVEKLLYYITEHGSMEALKFIHNISKLILNVSTDKSNDIVRHAIEGRSLEKLRWLYENGYKLGYHILPHPYNTPEIIDWLIDNYLYENNQNKCEIYGGDLFVAIMHQNTYATKRLIDIGIKPDSSILGIISKHNDINLLDWALKYDININNDDVKYIYGNAMKHNNIKIINWLKDKGFYN
.................................................................................................................................................................................................................................................................................................................................................................
>A0A2I2L497_A
MIFKFLFIILTILGTISCKLDIPSVNLTLSTGQLTPRGVDWPQFSPISGELILVDPREDCKIYENKIVFILTEPYIDNKIIFYKNCGAKGIVVYGLSSVVPGDSISIMENREPFMTRDNPYPVSDVTSTDGTKLYKILKNTTLMVTMDATDGNIWKQAFNSPSYYAASIVPGIITLVVTAWSIINVVRIYQTSMKYPKVPYIICSLTFVGSILRLLGFIDFKGWRQLYECRASIFLTSAGIGIIFSACWFMALLMLNTVDKSNIKIKLIMKRYLWPYIIITIILIAADWILSVLSITMISTPGAILIVSFIWIAVTTGLTLSLGIVFIIAFTKFTIVRRRSNIRGNKYDSMLKITVIINLIIGVCIVLYFILTIVAFVVGAIPYLGLIVFFTLPTILSIISLCLMLSIHLRITQQQLKSSVSSKSTGTDSKTGQTTV
SSSSSSSSSSSSSSSSSS.................................................................................................................................................hhhhhhhhhhhhhhhhhhhhhhhh...........HHHHHHHHHHHHHHHHHHHHH...........hhhhhhhhhhhhhhhhhhhhhh.....................HHHHHHHHHHHHHHHHHHHHH...........hhhhhhhhhhhhhhhhhhhhhhhhh........................HHHHHHHHHHHHHHHHHHHHHHHH......hhhhhhhhhhhhhhhhhhhhhhhh.............................
>A0A2I2L498_A
MSLLPKDIINSILYDRIQIFFNDSIEDLGLNLELFGKFLEESGSVIAGSFPLACLFNDTYSYNDIDIYHNSNNHDQHIFRLFENCRNNKNNYDGLIEPAQFKSQNDECANYFRYKVLQRKSDSYNIKITFIDVKVNPLTFIQNADFDITKSYITYKNGEWIWNWWTNINKYNISNYILNYNLPLTIINNNNHYYIDIYEGFKYGYEITYDLIIRCYNIACEVKSLNNLSSDYHYLYKYYTEIPYLKYKDTDCNIVNITTSPTCDKLISLSNGTSFIERNMRYQAIIPLSIIQTIVNCIIGIRDLVKLDNADITYTISKYYLEYRAYKFVSRVLKYINRGWYIENFSQYIT
..............................................................................................................................................................................................................................................................................................................................................................
>A0A2I2L499_A
MCSMKVFAMLMEPIEGMELPTIELLEKPKLDEEMCMLYGVQFIAILEQGIKEEADNLSNEDLYLGLDNGLYVLWLKSLKNESLNTHPLLSEIPYNIFEVTREKVIQLLQYSKDRGYKHYNYYMKLLNFD
.................................................................................................................................
>A0A2I2L4A0_A
MEPITAIIASALVGKGLYNVTSASSKREGIRATLFKSSDIKTQRRNTNCKYLLQYKVNKEKKEYVKCTKFYDYRYESWSNIRNYINYELFEVKPEFMVSVSDNENFNKKTLPYSQAIRYAMDKYGIDITKDEFSSSNILIKEKECEIVYLYGKHEEDGKFKADIVSDNMNYLLDELTNKPYIAYMSSGCGFLFLSLLFGNI
..hhhhhhhhhhh.......................................................................................................................................................................HHHHHHHHHHHHHHHHHHH..
>A0A2I2L4A1_A
MLCKKIGCANASIWIISFIGITILSFWVGYALNSLIISSNQSNYPSYNCTILDIPECISNIRTISYKVILDIPNCGNTTINYNKENNGTNCSNLRNALLGTHVTYHIDNCQIVFSNFTFSLLVFIIIISLFISSTTIAIIIFRRSYNREKLYKLSEDISYN
...........HHHHHHHHHHHHHHHHHHHHHH......................................................................................hhhhhhhhhhhhhhhhhhhhhhh...................
>A0A2I2L4A2_A
MKILLLVFKDLDVLTLYNLRRTNKWIKFIIDCNPKLFWYKHYPIAKIKPYVYNYEYSEKYNVLMILCMNYYRINIIDEINYSYRYMVTYADDYVPPKQLIYLMNIFNVII
..............................................................................................................
>A0A2I2L4A7_A
MNAVKLFQDIDPTNTYLQFVKNFLGTKDSSSVGNRNLLYVHGNGNNGRSTLFTNIRNAFENEVWTYDTNKISLKDVEKFLQVHNTKLLRFCDYNDFRGEYVLELEKIANKYPDVGFIVESNVAVPEGFSGLVLKCVNSFTNTRQLVTVDRESMLQLVK
..............................................................................................................................................................
>A0A2I2L4A8_A
MEDNIIFNTSMANIMIAEIKDENDVNKICASLKSIYSTIISSTNRDRVIEAYNAYKYISINPLLRHRIPKLTANMLMVAKTREMLMDEIRNIHIKMNSMERDKRQPLELFELRKKYKLLSDELKNI
..............................................................................................................................
>A0A2I2L4A9_A
MKIIPFIIGLTVFLVFGILGAFMIGIGVYAIWEPARIDYDNHKVGNCNVTSWEIVELEYEDEDGNDYISYLPTFYVSYHIIENNLTGYDVLAYESNPPNYYGSRSSAYDIITKYSYIDNILCYIKSDKSPIYFIYDIDNIRTMVNNLNIASYVIFGISGLGLLTMVLNAIITTECWSSCYYHKPTCPKPKRPNCPKPSFHWLQKLKCKKDNIKVQDKTIVDINKLTGKEYEDALVDGNINKV
...HHHHHHHHHHHHHHHHHHHHHHHHHHHH...................................................................................................................hhhhhhhhhhhhhhhhhhhhhhhhh.......................................................................
>A0A2I2L4B0_A
MGLNGLEPTSENLLLIERGDLGDLLTGERDLLLIERGDLGDLLTGERDLLLIERGDLGDLLLIERGDLGDLLTGERDLLLIERGDLGDLLTGDGERDLDRDLLLTGDGERDLDCNLLLTGNCGLLYCCNDERLYKFPEGIRFSEEADTHATLFTADLEPGLVGIIIP
.......................................................................................................................................................................
>A0A2I2L4B3_A
MEIVCEDILLLIFKDLDVLTLYNLRMTNKWIKFIIDCNPKLFWYKHYDMAKIKLYVNYHDNINKRHAYLMLCTEKSIIILYNPECRYMINYVDDCVFSSYPLYNKDKTIVYF
................................................................................................................
>A0A2I2L4B4_A
MEMFINELQELNITIEYLKNIIIEINGIISGSFPIACITNNINDYNDIDIFHNHKNIKEMSFIQSETKEYNNVYSFCIQNEGICNKVWIRKLRKRNNKPIKISFTYVDVDPKLYIKKFLLDLNTCYINVDDDWKWNISQTVNIKDKVCHINNSYYHTNYNEIQYIVKHYNMLVEMSTYNINILCNLYKDKDKIIYKDKEIYKDKEINKIEILGNLTGYIIFEDNTTEDISTNNLSIIIPLLHKYYNNTPLLIDNNYHDFIYRILKYMNRGWTIDNLNIYIK
.........................................................................................................................................................................................................................................................................................
>A0A2I2L4B5_A
MNIPSEILTLIANSQPIDILNLCSSSRQFRDACNTEYFRNYLVNTLLSPIDFKNTFDYKNITTTTLIILASFLYDHPYKFLLYVTGKYTDNIFIKVFNSRKYREYIIKKYHWLHINFYVTIQNICNHLAYIIPIPLSTSIKPSPLRNLLEDEIVDIIHQCFKLNYSSDEILNVFNEGVKNIDRTEVSTLYKKMLTLCVRYNREDVNILINNYIKYEVRHGTRNTIIDRHYTIDEIVDNICSDNPIFYLRAITTKEYGIYINISNYIVNGGRNERAVMKCKGDLLNAFNSCYYPQEFYSLFKEDWTNNNEKLKMLNNGIGVQNVTNIVELISYVLGDKFVKTELSNINYGVIGIQTTIDFFVKLGDIEILKFVGPVIRQYIHDVNILGVFVMYFTSSMDTMSLNSIINMNWYLWQFSLSSGLSIINTKEYYKKGISLSNRAIRDIIL
..............................................................................................................................................................................................................................................................................................................................................................................................................................................................
>A0A2I2L4B7_A
MNDLRQYFMRIGLNDVFPQVVEYIRYNQTNILTKDLNISTLWNIVLQYYDMMEYTTHYIFLNTNFNNVIMINNEINKYYIINNDDKEDINKYKELKYSKI
....................................................................................................
>A0A2I2L4B8_A
MEGNNYNVGYEVIYNYLYPLSYSNIINYCRTNTYNVNICDDDYFWMTKFNLDYPEEEGIIPFDLPPKEFFREIEKNNIKSIPIYKRINGNKVALTEIWISKEENIYDIVSSILEYDVPKNNNIMIDYIYSIDDNSQYLRYMNQLIQSERHYLSQWSIQFIDDKGDILLEFDDLNKKNAISNISTIWNELNNIYIGRKNLRLGEMDRDAMSYLYRVPTYYD
............................................................................................................................................................................................................................
>A0A2I2L4B9_A
MRQACKSQYFRDYIIHNYLLPDFDYSNLDTYILLHIASFLYNHPYKLYQYINNTVDRYTILPYTKIYKSAEYKQYIIQKYRHLYINDRLHIDKICKYLAYIIPIDDSPYIGYNKFMYVSLDVDQLSGILKQTFELQYNKDNIVEIFNNCINVLENNDERLLDGLYKNMLDLIIRYNREDVNKLLPSVQQYNKIEEYMSVDELINKASYKDAIYDYVVHGGKNENAINYCIDAFIKERYNCIYHCQYLLELYKAIKEYLPKVVESPDNIKSYSSLVRYIAEGNVDIKNIMWLREMDTINAIIICKIGNLKLLNDYYEIVNRRQLLIELTISHINGVYCATNSMVTLAWFIKNIQEERFSEIKKSDNFIQSIIAKLII
........................................................................................................................................................................................................................................................................................................................................................................................
>A0A2I2L4C0_A
MEYKLYSIVKMEYNDLNILDLPDESLLNIMLYTDYNNLLRLCNSNSRTRSLCEDNKFWRDKFLLDFPEIKPPFNTDINNKEADWKDLYKEIMDTNYPINIYVKSGDEITEGEINTSHLYSTSNFYLRQIIPYTTDNYIAFFLVRRSDRTTGEELSILNYVIIDDVIYKIRDEAGVDEVYIINNPDNNIIKYYKSVANDLMEIGEDKNNMVEDFLMKMYKDPITRLIARRRNSDLYKAGKTEYIRLYLKDIDVETISLLTPIFSLPIEGESILEDVNIPNYEEFDSID
...............................................................................................................................................................................................................................................................................................
>A0A2I2L4C1_A
MNTETEKSTTGDRRIIILRADDTRLEYTDTPKKRDSDLLNERINTIQNACRELFQRIEQLENKFLDHNSQLESIKKTIKILDEEIVDIKKDSD
.............................................................................................
>A0A2I2L4C2_A
MKNIESKNNKLNKLSYYLVHSFIIFNIYNYIRFGMADVYPQLQTSIIYGVNSDFTERITNGQYCDTPSSCITEMCQIYNSDFRVGHIVIDFLSPEINIDSCYPSYLETIINSEIILQCVIVFIIYLTLILSRSLLYKFCSCESLVFIIFFLEKIILFSILFLLPYIDILSYGLFIVMSIGFSIIELFLLFEETGNTL
..........HHHHHHHHHHHHHHHHHHHHH..................................................................................hhhhhhhhhhhhhhhhhhhhhh.......HHHHHHHHHHHHHHHHHHHHHH....hhhhhhhhhhhhhhhhhhhhh........
>A0A2I2L4C3_A
MNSITEDVFNYLINTFLSKEERTILRLVNTKYRSKYADYVNIKTLLKNNNIETIKSLIIEYPIKEYVIYQLIDCGNVELLEWLFCEEIKTINWKRNLYNLAISTGDIKVLEWINNNICIPFSDNNYNYALECGNLDVIKWFHSKYISKRYHVFVSSSDGYKWNIETFEWVMNTHTITQEGYRSIIYNYDLTVYLLENYQDIKSYDLYKEILTCAIIYEDFKLLKLMKNEIIRYDINNFLWRAVRVGNLPIMKYLYKNGRRLNSRNLLGRIHIDNAYACIDTKGIDTVIDIMKWLLNPEEKEGIVRDEINACCWSSFSYAKVGYNFKIIKWLMDAGCPLPSENIIIDTHCFVNNIEDIIKNYHMLDILKIDMEENIRYNGILLLTMLCKKGDMNSIKWFMDKGFFNYKKSKKKRKTKIIKNACKSGNLDLVIWLYNNGYGYDKKCCKKAISYGHVNILEWIKEQGLEIAYSKKEMDKHDYISKRGYDWAKCNNLI
..............................................................................................................................................................................................................................................................................................................................................................................................................................................................................................................
>A0A2I2L4C4_A
MNIITEDVFEYIINKFLTKTERNVLRLINKKYNNRYHKIISLITLIRNGNNKTFQYIIPSSISPYIIYTALKYNNEEIIELYWPIVTSPSYKYIIKPELLYAYAIKGGNIERIKWLVNIGIDIITYYQQIMNVAVKRGNLNIIKYIYEVSKEKTPIYWIFPHASLSGNLEVMKWMSAVGCELADNNVFVNAVKYGNLENIKWLISVGCPYDYSSSMEYACEFGHIHIIEWFLENNDKNIDIKTINNMFGHAISNARIDLIKYLLILFPDADIKIHSFNFGRFAAKDRFINIGWIKENMDWINKLDFKLGKNVFNNVVANGNIDDLKWLISNGCQYGTSSLMKAIRNDHMHIVRWLYEKLKNEIGDKQINLFRESIKVGNLEMMELLYREDFLGDEWCFMDAPISNSVRVLQWIHEKNFIWNVDLFLDVYSFNDGNELSIHCSRPIFSWLKEYNLLNV
.........................................................................................................................................................................................................................................................................................................................................................................................................................................................................
>A0A2I2L4C5_A
LLRFDLGTIFGDSGLNNLDLFNSDLGDLTVDTGNLLTGDLERDRERDLDNLLFNLSLDNLEGDLEGDLEGDLETERDLRKSSLVKGPLLTGDLDRDTDRDTDLETDLGCLPSLTDRALDNLDCPIELLTERGGDLALFAFIELTDRGGDLALFAFMALTERGGDLALFAFIELLTERRGDLELFVPTELDDIRLLLMDRGGDLRLVFVGLFRELLRERGDLTELLTLVNGVE
........................................................................................................................................................................................................................................
>A0A2I2L4C6_A
MWDEDIDPYIKNLLSILERMFKLKYSDADIFKFMDKHTMSFRNNRKYISVLVSLCMKYGKLITGVPYFGDYPSANLSNFLIYSRNYNIDNKYIIVNNMDQYNYSYHIYGSKGNNESLKTGYDPYQLIIKSDYPNIISDILGDKISLSTGINIGYYGTYNDILLEMTGAQEKFQRNLDKLNNDIYDDSDSGSGSDSDDNTRKDVKLINELSHTLQYMERVMIGCIYRKDRDNNLMTKIMELYAPLKEELIVKTEYDYNYTNYFDSFILRTMDYEMIKTYYTLASRLINNTQPDIAWFVSSKIPEAISKQFIEKISIEDYTLTSRLINNTQPDIAWFVSSKIPEVISRQFIEKISIEDYNIINNLSLALSIQDSKYINLILNHIHSMKLEVN
......................................................................................................................................................................................................................................................................................................................................................................................................
>A0A2I2L4C7_A
MEYLSIIFIGTFTSSMVGSVIVYLFVEHKMDNEGTVIYNNINQVRRRNTSYAFIGFGILGFIISFYYILILINHMWLYMFPAMGIFLVLLNYACGSL
..hhhhhhhhhhhhhhhhhhhhhh........................HHHHHHHHHHHHHHHHHHHHHHH...hhhhhhhhhhhhhhhhhhhh...
>A0A2I2L4C9_A
MLTATIIGSAFTAIGIAGKAISTNRYNKIMKINYSIPTDPKVEHIGSIFNTSNKIVRISELSHPRKYLGFSFGPLFYASNGMFNGDIEQNVRHMTLKYSASQDEYVFSKKYKSYMFADNGVTSRCLKYEDAKRFLEEDHNINLENIDNLGGMMKIEVADNKMLNLCAHYKYEDGRKVISSIGNNRVQLARQVTNQHNYDICIYIGAGLISVGTLLHFIV
..hhhhhhhhhh.........................................................................................................................................................................................HHHHHHHHHHHHHHHHHHHHH.
>A0A2I2L4D0_A
MISGEETHLYDYNGQRYNLINKFSIHRQKGHKKGGQSSHRFMMIHDEQINQYVKEICCMMNKNWYDGEKGKCQVKGIIIGGIGDIRTRICKCEHLNDVLKKIIIQEVSISEFNIKQLTDKAYNIINCDKVEKERIILEEVFNSVTLGDAKFVYGLKEIKKLLDEGEVSELYVHQDSLERDGKIKILIEKGMEHGCTICNVSIRDEIGEMFRVGYGGIIAKLWYAIDVDISLTM
.........................................................................................................................................................................................................................................
>A0A2I2L4D1_A
MFPIKNQDGVLLYVNDEFYNNLLCRVDIFRLDEEIVINDIFCGSADNTIIAINGLIQLNNIMTCDAFNPSREDLIYILKLLDGLCMEPNNKERPRLKSYMYKYNLELEYGKLFIYKDFIKTKTIPVKINNSGNYYYEEWTKQINNIFLYKEYLIYEVNQRLYLQNINTGDKKILIGKNELNFCASHHFRIIEYYIVNNQLYIHIFSSNLYHLSHKSYKLYGNRLYKENISLSWLRLLYNNVNGMWMCPVKYLSDDYPSIMGSSFIDDTNRYMWNFSGWYGTNINLQINKLPFTIKKNDKDMIKSVSVDVNMHQIRIDKNVMWVNKHHNQVFTGEQIGNISHITIYQYI
............................................................................................................................................................................................................................................................................................................................................................
>A0A2I2L4D3_A
MTRVSKDDKILLDNYIEKKFGYTVVRNYHDNFKIHTTYFPFKIDINKNVILTFNIQKYSKLILNQVRHRELRLDDVEVGNILDVTFDFSVARLPHVNIVHADIYYLYVIQDRCICLNYRLTYNMISLIARLLKDIPFL
..........................................................................................................................................
>A0A2I2L4D4_A
MGVHDYICFIQKNDQCLYFFDKNDLVDEEEIYNDDDNDKDRECGKSTAIIVKVPSNITYEEINKMKLKEFANFDKIVGHYSWDDWNFTNIPGDSYRNMLMDSEGSGIWKDSTHFDGYYVTFDPFAYDVFVLCKYDPKAVPYAYYKLILENRNIEETATDKNILFNIISNN
..........................................................................................................................................................................
>A0A2I2L4D5_A
MNRNVCPKVVLVVTCIAIPMLAIVSAMCLVQRDSEIASHEMALCHVSLPTNCDNNFNTYTSTINVNVTVNKCEPTPVVMKFDGLCPQYRYSDPLSYKGRYYYVNTVYKCYLNNDNKCIWDEDILIRSKIGPLTDMYIFSATLASMFLVVIMPVSMYKVCQENKAYHRSYELA
......HHHHHHHHHHHHHHHHHHHHHHH........................................................................................................hhhhhhhhhhhhhhhhhhhhhhh................
>A0A2I2L4D7_A
MTTKEILERQRYGLFEVRDIKLLEAKGYHIVSDFNLKSDNGMFVRARIPDGLHRIDLDNDPDIITYQVVPHFN
.........................................................................
>A0A2I2L4D8_A
MSSNMELPLGLPLEVVYHNVLPYVRDPKTYIRICKAYNLGMPLQKEVGKCMEYTYYNLNGYHIPHGYAKVYDENGVIKKKTKYVYGDMVWSVTNNQGMCSYHKYTNGMCTSIINKKVY
......................................................................................................................
>A0A2I2L4D9_A
MMETNNNQEYLASLDQTPSDVLVNHILINLPLYDIESVCQYSNKLSNICADDNTWKTLSRLKYSDKLNNKSEDDSWKDFYFQNSIDLIPLTWNGDIQGMVYADHSNGWNFNYIIQSIRSLIGNNTNFALVLLSDNNNFQLKILAVLWNKNGKYFGYLDDNVQGIKEAVLITDQNNINKLVGVLSNTGSVDNADIYEIVRNEMMSINGNPSIYGIYNKTKGSLYIVDRSYVYDKYLRGRDLLLFSRDGLINIHLSLNQAQELPDNISMSDLQDVIIDDLINIGHLRL
..............................................................................................................................................................................................................................................................................................
>A0A2I2L4E1_A
MYTIVVCNCILAYALQDEDKVIIKLPLDETINIKDYIYKGIKKDNKWGIIKKGDIKNIHYYTVHPSHGTILIGDICAEEIIVNEHDRFYINIKERTNCLPSKRKTKNKIDFILI
..................................................................................................................
>A0A2I2L4E2_A
MGNAALAISIITLIIVIIFIILIILFRNVLRGPQGEQGEQGNPGSQGIPGPPGESIVGPQGPPGASALPSNPQPLSVSPETGSLRLEPGQTIPVALPFGDNPVVNFDLGELYFEQTGIIGVNESGYYQLNVRLLFSGNGGESIVISLEVNRSNSDVLNINNLYTFTVDNTVHISEFTKLLQLNAGDNIRLMMRNPSGNLVDLQYADSSISMLRLA
SSSSS.HHHHHHHHHHHHHHHHHHH..............................................................................................................................................................................................
>A0A2I2L4E4_A
MTKYVVLNIEAQYFSQLYQQIVLYTQKLYNEVSFLDDLYTEPTLNMYKYLGNNSYNLYLYVDVVDKNNGYDMTTNALKGPIVRDTELPFGVRKVTDTILQQQGQTVIFRDGSSYNLRDGALTIPSYKYKVLSYNICYDQNGEKSDMDAFKWDNRKEYIVNDILELDADVICLQELRLEGSVYIQRQLLDKYNFMVYDFNGTPLSFKLLTGWKKDKFFLQETKRWWLSDTPDVFSDTWGGGFGRILSFCDLRVLDNGKITNESFKVYNTHLGLSVKEKFMSSQLIPQLVKMTSNLDAGDKVILCGDFNSFSQEGLDNMKYLLNDMDDFGFDITSTYVGYPYDRYVKEAGHPTRERLDWILTKGVEFGSVKTLVRPRFLYNNMEYTASDHYPLLLQF
...........................................................................................................................................................................................................................................................................................................................................................................................................
>A0A2I2L4E5_A
MSFNTTFGCATNFDKILTQNDRDHYSLICKLLTKMKINRLKTPQFAERAKKEGVSLSDLKLDYMLYFKRYSIRELEELRKLNYVQLWNKIPYDSNVRGSHNKFMNSQHLIVY
................................................................................................................
>A0A2I2L4E6_A
MQRKYIITNKMSSGYILKTKMIPINFSGDFAKNADEMMTMTENIIDDFESYILDYDHELYIEYILCNIEVPNFRRMNKEYVQSYYGLYIKINNTGYTSTEEINKSMEKYVKDNDRYDNINIFGIDYVISLGNCFIVNKDIEDVRNNIKKILNKEKDKLEQSSNKVGKIDLNGIKDSGIWSNNIIILSPASIYRPSTSRF
.......................................................................................................................................................................................................
>A0A2I2L4E7_A
MFSVVVGGALTTFGMVRVFMNKRKIKVIDEKLETASDEGYDWKTYRSSDSNISKDIVGNVLAAPFQLLGWLFTPASEATKLKRDRAGRVDRIYVDFGLIAMGALFLTYGVLNS
hhhhhhhhhhhhhhhhhhh........................................................................HHHHHHHHHHHHHHHHHHHH..
>A0A2I2L4E8_A
MINVYIDNENYENGEDIGIIRNTINNIPNSTVETYLRQIDMSISDSLILGLGTEGNSSVLVFVCIIDPKGHKEIYNFRPNVSFNTIYSIYVIIGGERWEKEYYRDKYNYLLGLEEGNYDYAAIRYIIGDHEGYPFVPSNDEMTKEYLDGIGYDESKINIIRFKYSRYIYDLIDSETFGIIDTYFRNR
...........................................................................................................................................................................................
>A0A2I2L4E9_A
MASKYLENIPHASFNVCNVKVEKFGGNGDTVDKLMSKKLNSSQGKQGYSSSAGTFECEYVTSNLLPGFKCLGNYDDIHPLVDAIYSAWNNHHVLMLSPDDIWLTIAQSIGEHVVKNAEELRDIFVEHQGQKELNVMVDSNVPNFWETVVNGFSVEIEKNTKGDVRDVLECNFSTTGIVEKTASQIVLMYAMKEYFTYNSCAMCGIPKVILLGTVEDWKKVRSKFDKVVEYKMEWWHNVLSCILDEFVKAAEGNPNKEFWKKICNYESGSGWSRFSGWICAFFPYAGGSQNFNAKEKWTLDDFKEDTFSMQLEDFKGGICTVPFTLNGKDKTFTAGFVGTMVDSEEGIIRPLMSWGVMDGNYESKKKAKDEEKRKKKEEEKIAYKKRKDEMIRKIKDHRKKERKEGKTMTDWVKLCLEYRFYDINDVDLTDSESSDDEFEDIQSIK
.............................................................................................................................................................................................................................................................................................................................................................................................................................................................
>A0A2I2L4F0_A
MELYYSWVRIENIEPHYYLDYLSQLLDSEFKYDMMELLPSEIINIIFSYVALRDICKNVRLINRNYKELSDALIGEYIQNKMENEVNDDKIHRLVRDDNYDKILIPIYNCLQTRDRKRLKWKIKIINFHIGCEDEKIYCCEEKNWWDNDYINDLDKFGYKYEKLKHKRIKFIKEK
...............................................................................................................................................................................
>A0A2I2L4F1_A
LYLQWHTKISTFLKEHHNMVKSYIQMEENVEKYLNLVIVICDRYCKIEIE
..................................................
>A0A2I2L4F2_A
MECIPYEIIVTIIKNLGHFDIMSVLSSCSELKKVENSSYFMEFFCNKILNCHVLSSISCQYLISLWKRHPFNNRNKYLDNNYNHENLIYLNYVVNKYIGKDNNVNMDNFYNICTFMGALYPIAQDYVLEECKFHTIKQRRHFRHYLIQVLENALYLNYDTLHIIKLLKTYKVHKCQRNTQPINGELQVVCNCDYQKLPTLYKSLKNREGHIYPYLDLEFEELLTKYNRLDVHYMIYGTDHTPHEFSIPPKSDNYVDYVTSGGQYNNKEYITNEILITSYHPQKLLELYKKEFMENKDFCSGYNGDICELEMNEDIILGYLMKGNITDEDSTKLLNNDNCQNLLYEAHNFVLSLRNNKLTKELIFNRLTNEQILDEITKLPYHRIREGIEHLYSIGNEDFNQYMDSLTFYDYEIFHVFNCMRDIWPLQFFKLFKTN
...................................................................................................................................................................................................................................................................................................................................................................................................................................................
>A0A2I2L4F3_A
MDIFNIFHYDIWNEIVKYLTIKDIIKLYITKKDIGLDHIISYKLFNRKNITCKKSFISLLIDYDTKNLHDFIKIFNMEKKEIIYYPSDQYDSDRYKWHRVAEIVGWKSISINTYVEVAVCKVHHRALKVEAYGNCGSNMCPCRWACLWDGKNGKRCRGAFYNTYTRHVVLVHPCIDPLDIDEIKRIIKDNYDLKINVKT
.......................................................................................................................................................................................................
>A0A2I2L4F4_A
MEEDRCQLCKTFTDKIVYYGPKYDGDDNYIGYLCYTCSLEKRVSELESKVKMLLAHLSL
...........................................................
>A0A2I2L4F5_A
MSKRSKNGIIYKNKIKYPTSNTEIINIIRKCKKDGKIIRVIGGKHSNSPLVSSNKEKLLLLSLEKYNYTNKCDITIDHTNMTVCVNAGYTLSTLYNELSKYRYFLDTQPTIETMTVGGSISIPITGSKLGAGLLSDCVMGITLINDNGDVQDLTELSNNFELHRMNMGIFGIITYVTFSIKKLKYIQYEKQTLSNIFILQDGIYKMDQKLLDGMLEDIVKKSYNGTGDKELYHHSFIDFHNNKWLSVRWTGNNNVDNNNTEVIESFTRVIDFPPRDFLSKTLVPIYRESPEYLKAMGKLSRGAIKSFIDLGIEGNLDIFSYNLSANVYYFSYFLPVYIDGVSYIHNFYKAINCVMNTIQRYIKDKKKFNLDLPMDIRFVKSSNKCLLSPIYSKEKKIVYAVLNLINSACNIELQYENVEKRYKELNDDYRNFYMEIEKEWVELGAVPKYSTVFGFGGKNNDPFHNIYTKTLLPFSVKNSVSPYTQKLFVNSMMSNILETS
....................................................................................................................................................................................................................................................................................................................................................................................................................................................................................................................
>A0A2I2L4F6_A
MESVCIDVVATIMRYSDPKSIVNIFSLCRYYNKLLSSDVYNNLWKDLVHKYYRDYYIPTSNNYTQTFITLYNGYSFPPPITMTKNISLTKTEYNVSLSIGSICMLEYDRMEPMLNMVLCKDYKGDGYLEVICPSFHKDRIGYKLGMDLGMLGSQRNEYEDMYNRHKLLKDKPKNGAYKIFIIDIRKLGFHVKFSNTIHDEYYMDFLLDIPHLLSCDT
.........................................................................................................................................................................................................................
>A0A2I2L4F7_A
MGNTNITNIDIDHLFESEIVPDPTPIELIVNNKVKITCNERNINMALFDFGNDSDPDDIKRYYWNPKSHMRDFEVMDPFTPFEKKIARGQGIGTIIVEELSLYIKLYKDKKSPRGIEPVVGLWNHSEEAKSLLAKDLGIGYDVLFISKGQVHHLCEQLDERDEENTVIILSKCQELAEYQE
.....................................................................................................................................................................................
>A0A2I2L4F8_A
LHACLIDDEVEYKPNILMGLLYPVIIDSISEGRDILLIVHYILYIIIKSIVYNIYFYYDI
............................................................
>A0A2I2L4F9_A
MSHSDIMRTKMIPIRFIGDYRSNANDIICMSECIVEDFSAYVLEHDKDYYVDSVICNIEVPNFGNSSLVPCYYGLYIRICSLVKVNKKELDGFIMKYMEDRSGFDTSGIFCIDYVKRLGNSFTLVENIEDMSYNIKKIIDKNKIMTEDERERRLSKMKLLKKNKTEQRFDEYIKQLNSISTTYLYSPRNSVPCNNHE
.....................................................................................................................................................................................................
>A0A2I2L4G1_A
MYNDIMDLYDRIKELEEQLASLRMESTKKDNKKNICTSISSRYDGTYLLNMEKFTSEKTRVTIIQYCHEDTLVELDDDEHGRFEVSWKVFEYLYTLQSSGHINMNLANKVIEEVFEFDSWLSKVILKLYMIRYNELKSYVSGRIMYNENKYPSDIVNKIVSDMLPKHDISDLIIYV
................................................................................................................................................................................
>A0A2I2L4G2_A
MLSRLAKINLILYNNLKNIKKRDVTYNYLYAVDKLRSGSNSFFLPDRWYEKDNDIIIDCKDNIILGRLPQELYNKLRNVGFGVELCINKEGLLLGEVRTSSEGKKEWSGKIQYKLHNKRLKDAMEEIMLNNKGITKDGIIHLPHYVVDMLVTCDNVNDVKLMEELERCLH
..........................................................................................................................................................................
>A0A2I2L4G3_A
METISNDTLKYEILSRLDQHTLINYSIYDPSFHQYCMSLLYNDNQKYDIENAVINDMSSYIFKLVHRSNDNIGDIIYYSIKHNKLEFIREYINLYDSPDMESCFIDWFNIIFNKYNIDNADIRTFEYLLYHLYKFHSIGLCRDTIDKFIDRIIGTPNDSQSLNIILRHIPISENIFYYVLYTYNIEIIRLCLGFYIKQHGTTHPLSVNIITACFYNIKEKDIHIIEKLLELFEDWDYMTIYSRIIHNKNIDNENIKLEVLKNILLCKRNWNYTNILFSIYTIPGCIIKWNLIEYIIYHFGHNVNWNDFNNMLNDMKFMVKSEDKKLKDTISKLKINKGKDMIKW
........................................................................................................................................................................................................................................................................................................................................................
>A0A2I2L4G4_A
MESLYILELEYGRIYVGKTRRLYDRILEHFTYNGSIWTKLYRPIKILEIIEDPDDFDEDKYTKIYMRKYGIDKVRGGSYVTQTLPYYQIQSLEKELYTSSDKCFQCGKQGHYIKDCPQKIEKSEGWVSSAFSWLSSIFIQRGKLCERCGRNSHASVNCYAKKHLNGKYLND
...........................................................................................................................................................................
>A0A2I2L4G5_A
MDICNYENIILVDDAIAEILNNADYKSINSFILVSKFWNQMIPKFLNIDNDDHRIIMSELCAKSKKSNKYKFLLTKLHNRIGMVEYKENKMQPSDYYCIGLLYSLSFINKFVKRKERNNNLRERLRGMIPLISGIVHNLDDISDLYVGKCNHNCDGYDVLEGICKYHELLFRVLPCRKEIYHRFLSSEYYVYHGLVKWDGMEDINNLRKIMKCFTNSHGSMWFDNNKKFLINSCIKYRKDIISEMITTKFDIEYFCKFYLNGNTYKNIWTIPEYNNIIKQGDKYGFLINYKIDINNMKNNMELIEYFLTSSYVSSMVYKHNTNINVNIFTSLWKKVTKYNCLRLLCKVDNLIPLDMMMEVISFHNISINELLILFDEKLNVNYIDHFVHIAYLERHNIWTIGDMINSRISYINNCSNLYLIELDGNDITDDRLPGIYLYHFPRLICDKRIDLLERIISLHSIPYKVWIHHMSSLIEYKCYNILIKYVVPHMLKEDRVTYTKFCRKIAKNDGRTQNMMGLLQRDRLLSKELLLDIVVHNWKLGRKRLFTREELLLLFEKCDNDNKYGFAKLFFRLGGYKESDLIFLKDYMVEKLIHVDEEEIMRAFNCGKRR
...................................................................................................................................................................................................................................................................................................................................................................................................................................................................................................................................................................................................................................
>A0A2I2L4G6_A
MKCLYSTCITPGNNQLIITIIIKLVGYGCLENLQWFLNKLIEDNHYNLNEILNVSYIYTSLKNNNLTVAEYLSQYIEFEFDIDEWNGIFSYINEETLRWMSKNYSIPEMCSSVYYSYHNNLEVLKTLPISTSSFNAAAYNGNLEVMKWMYNKYKEEYHDNIWNDNTFNLAIQSCRLECIQWLANPILNSRMDIDRTNGCLWNVDSLAYAVYMGNIEILNWMRESMEEEFILIEDLFRFIYNNKIATVEWLMNPLHIEGHGRDVINGCSWNPEILSYLVKIIEDPEEYFPLVKLMSNPNRVMNENGEIIGRDIVNGCPWDSQLLIETINNDDIEMLYWLLNPNKKDGILYDVEYGCPIDNVVFNTAISKPKYRDVIMGAVEEMNVDIVKLFNEGTFPSAVLSYDIEFMKYLKGKGGVMNYECLEIAIHKGNLKVISWLLNNCCPYNDEIEKAIRILYSCVMLCKDHPNFKF
......................................................................................................................................................................................................................................................................................................................................................................................................................................................................................
>A0A2I2L4G7_A
MENTNVNIDSIKEIILDSAVNNIEPICTSNKLLLSWCNSRNFSYRLVDKYIGDYPNLKEDNPNFVLKVIRILYPNVNTYKYLSYDECFGILELGYEKNYSQENILELMKTYEDLYNSITNVNYISIAYNKSNPKDIKTFMDIINSNNQEYNYDYYESIYLAYISRTIMKDNNIINYGLLNMIERCCKGDYNYMVNYNSLINNYSIIFKNNKYYYVKDASKFITYQTENSADNIVSYFIREKDGLQINIKSIEDKIIDHLNRLSDDIPYVIEKDLFLTYLYIFSSDKIFNIYLTSLNNIDNSHNHYNDMILLNSYTFMYLPNDIFHKRIGQIYEFMKDEGMLVDMGNNDYNVFDFIRGIIQCLCNRKIKLYTEDIMITSNIMFYTKLFSICYVFNLPTSTLDNYK
....................................................................................................................................................................................................................................................................................................................................................................................................................
>A0A2I2L4G8_A
MSIYNIINDKEEVIINLLESDYNILWERIPIFRLTDIQSRISDIYCGNKEFTHLGILLLLNVIKIMQCNISKEDVYYMLKLVDGLCVELHEKERRKIKRLAYKYDLQDACPSLFYKVELMRIPKIRLNRMANLRFYNMVSHIYYYKHKIFYVYDGNSIYYFDINEDKDYKLVEYNEIVTFVRYYIINNKLYLVIVPNYEYSWYKFENNILSKVSSKSMKWMNKFLLRVPKNMIIYQGPFPAIINNNIVPKFEECNDEELKEWEGKEISIVLYDKLNLINAGRMKILNNRGDIILDDEKSPSIDDNIYTMYVDQIILRRALCSNNDIEYSHLIVYTYV
.................................................................................................................................................................................................................................................................................................................................................
>A0A2I2L4G9_A
MKILFEEFEVIKIIFEEDKVIKIIFEEDKVIKIIFKEVEVTKIIFKEVDYKKIFYEVEVMKIIFEEVEVIKIFYEVGVMKIF
..................................................................................
>A0A2I2L4H0_A
MELYNDIYKLILSHSSEDDLIHFKLVSKFFNHTIHNMIVVCNDLTDILVHKKYLSLNLWYNNEIKKMNLIENSKNRILSKCNNLYNDYDITKNKKYNIMNSWYGKQLEHLRRKIFINSCGGNIYMFNKYFSCIYDISEDTLIECLILSIKYRNHYIFTRLLNIIKQICFNKYSIIEICSNAFHYNFGWEDIMFLYDIDIQTLYNTCISSDIKACYYIYKNYKDKLEISKTEIIINCITQGKHNYIDKYWKKEIEGLNDINEDEWNINEYEFYRIFRHYNQEESINICQQYNIPHTIEDELPNYTRYLDRNNIISPSVRNEVTDNRGIFNGNDQALMIETISYISDTLDNICECTNTCHCLQRTLNVISDTENFGNVPKSSFIIPYRNR
....................................................................................................................................................................................................................................................................................................................................................................................................
>A0A2I2L4H1_A
LNRSSCKKYFNRSSCKKFFEDDKVVKKFFEDDEVVKIIFGRREVIKKFLEDEKFVKIIFSEMMKL
.................................................................
>A0A2I2L4H2_A
MNITIYCDYGTPYSAFITLPVNKEINIRKYITKQLYKHRYWKIKNKKDIKEIFYRRVDIYGRNYIEDCPKYINVEKGDKFYITKRIKIVKNSYDNKNNETYMVGCVVLPSLL
................................................................................................................
>A0A2I2L4H3_A
MYPKKSYITKDEADITRLLNLPKEYLNKALSNYDVNRLITLCGKDKRLISLCDGMWKDKVLNDFGLQLYKTRDAEDKFNLVKYLYSDGADAVVKIIINTNTNNKLNQSELLRLSLRACGNAVHKLPEGLISVPERNVESIKYDGDDSYFGEVGGIMIECWDGKFYMEEMDDTGSYNCYLVPNVNKKLRMGDLEKIQGTFNSGKVIVLYKFSKLGKFAYNPINNVEILDMADTEDQQEYSDDEDLPPQYTLFYNFTDKSKLNISFS
.........................................................................................................................................................................................................................................................................
>A0A2I2L4H6_A
MEENILYNEIGDMIMALPYENYNKFVNRIPIYKEMKEEFRISDIYCGNIRNSRIAISSFIFIMNISNDDEVIQLQKDELTNMLKLVDGLCIVLTNKEISICKILCHKYDIKRQVFPFLYNKEQLVLLYSLKNILGKIYNGIYYYKNNVFYLYDNKLYCWNFTNNMIHKVSKSLKIKGSHLNFIHYVIISNKLYVKLSYIHNILVFREIVCDGDNYKLKYIGYPEMDMVYERIKENKYDIKCISKYIGDGISEYNGMVKMAYGDDIISKKYKEYSRISKINNGRHVIVGNSQFLEIYYIL
...........................................................................................................................................................................................................................................................................................................
>A0A2I2L4H7_A
MINWNYTNNIFGDLDTIVNDLDSIPHYVDKDVHDVVNPSNFFDIIYEIDKFKGDKYTYKCCKIVVEGDEDYGMRREWIGKDGKLQYWIYEDGYAVIWELGSKFLILGNGGCHPFIVTNTFQFYNTDGSTFEDIDFPSLTLDGIKELTKSKLFTYIFSQMH
................................................................................................................................................................
>A0A2I2L4H8_A
MESHNNISLTSCKVATKMEDLTETEVKLWIQWLKTFTDDVDDYKDNLFNEDNWEWEGYNDEIRVMIWEIISDDKTYKLIDMNGWPGDNESGAIFLNNEIIFTNRDTNLSHNDKTPKFLIDRKEDMEHVRTFSCYPSRDCTYCKELEGKVCQ
.......................................................................................................................................................
>A0A2I2L4I1_A
MLILFSCRVQASDNGNKESKYEEWWDNGNKYKECNYKNRKKDAQKDINNLY
SSSSSSSSSS.........................................
>A0A2I2L4I2_A
MRKIPFPSITWKEDNINIYEDIEVCLNKQNDKSNIQSLKTLLIHGMYKYEDNLSMTYIILSDKCITDKISDYLNHYDFLYFIYHEICKIPIVDNISKWMQIEQRIWLLSDDYYNSLKYSKNLNIGQMTEIDKIRRSAIDIINKIIMITIK
......................................................................................................................................................
>A0A2I2L4I3_A
MKRKGMSLFIWIGLLFIAIAIFLAFYAASRINVNDSNSPSGSSLGTIRNLVLASAWISLFGIIIVAVGSFIQSSASKVTTQVLDFAQQNPQLTSQLITAAL
.......hhhhhhhhhhhhhhhhhhh......................HHHHHHHHHHHHHHHHHHHHHHHH.............................
>A0A2I2L4I4_A
MYKVINQTGEVLLDLLEPEYNILLDRINLFMQEEKIVINDEYCGNKEYSILGVKTLLRLLNFETIDDVEELIYCLILISAFDPNFTEKERKHIKYESHRHGLYHICGGIYRNKDMIMTNTIELKANDIDVGFESWMLYNIENVFYFKDILFYRIGKKLLSYNLITGIKKLLISGKNIDDKYKLSFYTLNNELYIHIYFEEDKMGGGIYKIHMENKTMELIKMDILTLKWLIYLYNMGETICYNGRFIDLYRKYNIGNVLCELSYEKKKSVDMRKLLYYNFPDDITRKIWGCKNIDINICGVDHESIHFESYIDEMTDGTIKKGSVINILMNINGEILRESCDLVNYVKYSPYHKYFVNNDQLCTLHVKDFKFYINIYEYI
............................................................................................................................................................................................................................................................................................................................................................................................
>A0A2I2L4I5_A
MILKLINVYNNNKKMKINVWISSVCFGSQSLKYLQYTIESLLKIKKEFKIVLSIHTDNNLNSIYSMLKNGDKPYEVMIRDKKMLQIDHIRSLVVENRETLSNDDWIVFIDDDDLLLDGGLDLINDKIDGYIGYHYIPIVEDENENQSLLQNSHELDINNVYKFIEKEKEIMYKDCDFSGSAIKFGHLCNFLRSKMGSYSHQVMDIRIMAYIDELPNALKESEIKQLYKPFIFHRIKPSPSLWTLDLGIKMM
...........................................................................................................................................................................................................................................................
>A0A2I2L4I6_A
MGSYIELLPLDIIKNELLPNLSQRNIMNVLKAFPLLQEKINISDYILRGVTIEYGVAMDAVYQIDEFLTHIKNIEYNKYDEVIHYVLICACRSNNILIFKSYLQEYKLYKLHDLIYSIIINKNGDMLDILTNYVKSNFKQLSHLLHTFVI
......................................................................................................................................................
>A0A2I2L4I8_A
MLKIFYDSSFELKNIYMSGTPESLTRAGRFTIADVDTFSEDYDLPNTVDISSISITSGNNSLPFSIKTNSSQMKFGTDVKIQTTEGVYDGKFISRNDGLTSMFIDDRIISFNNKDVITISYPFSRLYNNVINIQYDNKQDVNISYTFNDLYWYPIHHLYISTLTKIPTLTYRTYAIIVNNTDDNIYSDYTILTAGRNNETRNPSYIMKAQAMVAETASFSLPTNDAISATESSDIIQFYLEKQKIDINGNSRINIPINNDTPSVEYSHAMVIDLYDTPNINNTYIFVNPKTNVSGPVYVYRDSQYISKSYLKEQREGSKIYLSLGESSALRIDDYVYTRKNVIDKSPVEQDSESIHEKRLVEINVSGTIINAAGQDYKVILEHNLERGKETNVKLDNLEFLGYREGKIQFLLLTYGKFSLNFILSL
..........................................................................................................................................................................................................................................................................................................................................................................................................................................
>A0A2I2L4I9_A
MENTNAYYAYIGSNVATRDQVLSVLEGVKRDGMKKGLFGDVKFNLNYITNRMGKHIGICYLQVTDPRFVHVLVGNNVDGSERTTIAENKNWKPLDSSVLVGKSWADMYEEEMEHETTRYIKEKMMPLVNIAPVKLVGDQRERLIKFLDEKQKVEEIRNLGDAHPLKFKYLEYKAAPEGHSSNVLICLNAPDWVDDSAIYRHYKQYTTTETQKYPMVRSVNKYGYKIIKVIFAPGSNDAYYAMTMSKFVKLQGGASLAFTYNRLYNGN
...........................................................................................................................................................................................................................................................................
>A0A2I2L4J1_A
MNSVLTQLEDILNKLEQDTGNKYQITLKQLGGQEVTIKGFSERKGYRVYDMKEGYELLNGEYNSVKEIEDKILQLIYDGVQVTTTPNDKGLKFWTCPRCGQYEKNWISHSSNICQHCYGNDYYWKCLSCEEYKLNPYKLHRIDGEENTPIADGSDIQCGKCSEKYNLVKKLQGNYLSVRPSKLGEDGTCNMHIVQCSNSYHHVSKWQQVKPYVNINMVGRSGGGSLSVITSLGRIEVL
..............................................................................................................................................................................................................................................
>A0A2I2L4J4_A
MEFIITKDCFLYTINNFLDDKERTLLRLVNKELYNTIKGKININSLIQNGNLQTLQYLYYDYDIDQLSLACKYARIDIMRWYFDMMENNKLYEGFDFDFNCLHNTIASKNLDCIKFIIEDKKVPTISQCYDLACLLGNLPIMEYLYDKCVISGDAVVSLIISDDINNLKWFINKLSTPLELDNNIFAIALRNNNTEICEYLMNIGCPYDVDWEDLIFNLSKDTMNWLILSGFDIPSHYLIPYYSYTGELHKLKEYYTAGYMLEKYMMDAAVIAGNLSTVKWLCNPKEINGLERDIVDGCPWDSNTFNLAIQYEHSHILNWIIDNGCIWNADSMDTAILTGNLSIMKWLYRVTDENPLWTSKSFNIAAELGNIEIIKWMLNPKEINIKDADIDVKSSCPWNYKILCQVIRSNSDDIFPIMKLLCNPTPTRHTGRGRDNILGCPRDPIVVCEALSSCRLDIAKWLVNPNGVDGVIYDKQYGFPIDNIIFDIAISKNKREYMDWVLELFMEMGIKIESAFTENSISCAVMSNHLSRVQYLLSKGCKLNKMALEVALIKGNFNMIQWLLDNGCPYDDIIYEKLKNSRIKFPI
............................................................................................................................................................................................................................................................................................................................................................................................................................................................................................................................................................................................................
>A0A2I2L4J6_A
MEKFEMSGLRSLPDDILISEVLPNIQLDILDHLCKCDKRFVQLCECDTLWYQRIKKEYPSRLIKKTSTISHKDYYLHLYKSDIYPVYVNGDIVDYIRLMEDNGYTSLKDREYDNVHVILLDGAYDYSIYYQIWNGEKMMEKLNGENEGLQLGKLKVSGILILNINEVNKVDLLNNMITHHILSHKSSIPLYIIKWEHLKSERLFDLRRRNSTNISDSLKIEELHPINLIEMINFSSNILYGYDIVRYKLYRDNSLNTNELYYFDGTQLVHIPSIKLTNILKNLIIHIGHHHYI
.....................................................................................................................................................................................................................................................................................................
>A0A2I2L4J7_A
MSANMIRNGEKRDRVAVNLLDLKDARELGLRVKEGDEVKLFRVSYADIVPPCRKKIYSTLNGKKTGKQTNYYRNGQTKCISFWDNGKQNGRNKVWTATGSLLKEENYTDGKLDGVVTKYYVGLDNYQNSGWSNVKRNNTGVSFVGTYKNGVPDDVHRAYYKNGKLKFAKNYVNGKLSGTSKEWYMSGMIKTCYEFKDGKKDGTGYKFYKNGGVMREIEYTNGKKNGRFREYYYPTKDLYKNGVDFKTLKGLLKKEQEYKNDVPVGVHIEKDKYGKVVKSIEYDGLTGNPKHMEVEMKENDVTNEDGQSQSSDEETECTEEICMN
....................................................................................................................................................................................................................................................................................................................................
>A0A2I2L4J8_A
MNLKSLNQDVIGELSSYLNINDIRSLLLYNNIPQLSNLSRNKVYWEKYLNKSTKYGTYLISLPTQPTNYIEYISSLFNNNMTDYTNYSWYISQSYKINYEDTIPTYANIFDLCFDLLIMFDHAIHFYVERPIIENMFYKLQGDILTVTYKSNNKPQNILNESQNIDNAIDKEYDNIFEKMLNHHNLLTNKKLDESIYDKYLSKLLEKYKDEEKKIKTKFPDINIESQNNVNDNGNDEVEDLTDIPEGLKRYLSMSRLEHIKDNITKISTEWILSKNNENASAEERKSYDIKNYESIIPFSILETRWYLVSKDRENELVKGLHRISDTITNIDDDEGESDLAVITFADGSVLEQYLYDSSQDYEPEPYDYDY
...................................................................................................................................................................................................................................................................................................................................................................................
>A0A2I2L4K1_A
MDALSLNISREEMNNVERLIRDMDRIEIENNKTSKISIYNGKKLDVNNYFKTKCQNKETLHKYLKKAYKSDPNGPKFEERLKYLLGTVEREYLKLLSLLIVYHSGEHENKLQLQFLKEDAELEYELLIRKFESKREYKPIYDK
...............................................................................................................................................
>A0A2I2L4K2_A
LLWDTFCRDYRSMDTYDSLDVIPRELLCMIIEYDSSIFDTLCKSSKKYYDIVYSLVDPYKAFIKINPEIIRDKNCKGEVIEYLRESNILPNKKKHGICTTYYMMPDGNKQIKDKYTYKMDKKDGAFTEYNILGKVLREGEYKNSVLHGKVTINYTNRYDSNKNVIVSANANEREEINIADVDRIVFTNGYVRISEYVNGFKTGKEHIYYKDILSCQLTYKMNMLHGECMTYYDNGNIDKKWICINGVLDGEYIKLYKNGKMEQNRYYRKGDRQGEYRSFHENGNYKEHGIVGIKSGEWTDDGKLVELIYHNGTCYRYHKNGIPSCVYTQKDGKIEGIYRIFRDDGTLASEWEYFKNNRHGKCLEYDIYGNITRIKEFRDGYML
...............................................................................................................................................................................................................................................................................................................................................................................................
>A0A2I2L4K3_A
MEILPVEVNYLIFDRLDDKSLLSLSYINKYSPKVLAGYKGGNKTLNKIINHIFFDSNINSDTLNLFELQKLMCERYVPLLSYIISCYNMSKYKEDNISNTERFKIEYNVKNMIKDLLKHTVNPYYVYKLCYGIIDIQEGDISTYMNNLLQRVSSSFKNGGCIHEDINICIKYFINKECYGKLYNFIFGNVIGHGFFEYYYNLYPTQMFSILVIGWTDENYTKSKDLLKTLIKIMVASVSRISLWDIDENILYKLSMVPLLTLVLPYISGLSEQEVFDICTYKRATNVNKLIERHIFSMSKDYTKIMELLQKSEYYDEYNSIKYETEDGIEDNVDNKDDIEQREILNYYNSRDDSKLEKMIKNDDVDKFLDIYYNLNMSNIDRMLRKYLPVNILIMLSSMDVKVCYSLTDEELLEFGMDRVSILIENGIINVT
................................................................................................................................................................................................................................................................................................................................................................................................................................................
>A0A2I2L4K4_A
MDNKVCFPIKYIFRKMFNSEMNHYEVDKSFLDHITNNLSNKCVTSAELDNTLKNALKCSEYNDHIEMEQIEYYEYVPTLKVDRFGESRIVSERKKYIKYERKNIHTHTFKTALYNISNYSSNSLLHKLLRTQYYVNEGLI
............................................................................................................................................
>A0A2I2L4K5_A
MDKLTNDVLFYNICYSNYEVATIFSSLSKHLNKLSKGYNGESRNIINYFLIPIYNKNGDCIEKYFINKITKLREGVYLKYTLENDVLPIIQCTFKNGKLYGKYKEWHNKSRHLKKECTYVDSVLEGELKEWYEDGTLRIHANYLNGQLHGECKQWNDNGNQNNKWIHDVKPNKEETEYRDKCMKPLCSFQVFLHYFHKNIGPVQLEIELLSNERYMTENLSN
..............................................................................................................................................................................................................................
>A0A2I2L4K6_A
MSTSEKAILHQHLIKESIPLPFYTYIPDGSKWRSIMTLHDGTKFYSSTNASKRGADKETVASALKYYDITSDNEIDDRRLNISKGSDSDSDGPDDKNAERKREISKKMDLERKGKVFAFVDIENKPIIDKLVTELFGRYNTDDIIIYGFLYGESGLYNKYENFRHKNIKILPVEGKLDKSKDAADIYMILYIGHLLGKGSLDDKEIYICTGDHFGTTLCHLINNGFYGMVGRQCKVLTSYEELEKYLLNGCSLSYTP
.................................................................................................................................................................................................................................................................
>A0A2I2L4K7_A
MSKLYENSCGHASQCKGCKLWYCANDEIHHCYNCRDNLDLCGKCTGLEVDVWMYLCRLCYKDDEGTMKCIKCNRYRRITKDPKPFVHSEIQDPICLSCHRKN
......................................................................................................
>A0A2I2L4K8_A
MDNLQEFLRDALESRKDNEKYYSKLKEILDVCDVKYHKLVKVLMLLHGDNNMDTLSRMMVGQDATYEYDVLFRGLDRNNLHNNYDININLYYRNIKHKSHQQRENIDSQTNLIILVG
.....................................................................................................................
>A0A2I2L4K9_A
MENMNDDILFYKICYSDYEVSSLFPLICKRFNKLCKGHNGEIRDAKSYFLEYIEKTWDSGGIVRYWVNKYNGKREGPCQRWYYECWYKNGNMEGIYRSWYTNGNKFKDAIYKNGSLHGMCIIYNSDNNGLIFEKINYINGKFKGLYERYNTEGMLVESCNYD
..................................................................................................................................................................
>A0A2I2L4L3_A
MIFKMETLHIDLGDDKYFMYDGDNFYIGSNDFELCLDSEIISYSLEDRILKFRSHKLYKNEDGIRCYPIDSLYGEMTVYASFDKLFEEFTKYMNRQIGEILQDIKYKHVISYNMIYNNCRQFLHMLKKLLKRNGYTREMVDHGCYYSKKEDGDFIPSSP
...............................................................................................................................................................
>A0A2I2L4L4_A
MLSYLYNSFMNLFTKEEEYVINCRTTDVNDITFLLKTRNIEVRHISHKQDNKSILYIHTKIDLINSNIIFPPNATVSKNL
................................................................................
>A0A2I2L4L7_A
MIYKFIKCCKQHKKLSYLYKMEVERCRFKYCIYKLLGYNVKSGTIDNLEDYGPKIMYMNKKLNRLGLYHLKKYHNILSKSNKNDINNIQNKMEKMSVWEIQTFLSSQ
...........................................................................................................
>A0A2I2L4L8_A
MSRVVVNITNNGITSTSPIPPILNNSNIIGQLTRYYLLGDQIKVIKDSNLQVRIYNEENNKEYYVPISDDFIKQVGDWGWTIICKLGTGSTHSAFLVYDGRDFKTMLILDSITKKDNNIDEIEDNIDDIIEIKGYDLYMNKVEHVFYTSVPYSDNEIYKILSPNNYINRPIYILEFMFYTISEFIILKRNIWNVNEKKIFISQFKMFYNKSMQFFKDNNINYSDIKLDNIMIGYYNGMSYLKFVDIHDVKIDKFIINTRDKLIELLDELNMLLEV
...................................................................................................................................................................................................................................................................................
>A0A2I2L4L9_A
MVYIRIVNRYNGDERYIEIREKNPVNIKEIIFSYLRREKLWKVKRREDITDIFTNRISNIPELISINEGDEFYVQINKYEKKMNKKRNKIGKTSSGTHKWTEGSFVLFSGINL
.................................................................................................................
>A0A2I2L4M0_A
MDTIPIISNTDLCGVNVAFEVRDIDKIRILGCTNIDIEYHDKKNNTYIVTCTLPKGITKSKLNNDDNILYYTLPKFKQLPRLL
...................................................................................
>A0A2I2L4M2_A
MEKVQELMRVLDATLYEVNKDGAPNGQNSILISKFLLSFPGMKEYVGDKYYDCVDNNIKAAEEKIEKDKNANVREQTKNMWMYPNYKYDPWNVLEVDNEVKKEELQSIKFKIEFVDGKVYAKAEEHFTSKAFDLYKHYLTGLVPNVETSHITLVNSNVVYKLGNDKVQNFVNNYMEEFTVTVGDVKHTVSRDWARFSVCYVLEVASEYVNKFLSDFNEEFKTNIKPSPHVTFAIKPRTLF
................................................................................................................................................................................................................................................
>A0A2I2L4M4_A
METDWYMVVKGVNTKLQAEALHSRLCALGSNSYYWLFTPVDDMSDNFVLNEELYLYISMQKNWDDGKKKNKLDTLRERMLGHDELKNLNVKFKQSSFNELKDMGAIQL
............................................................................................................
>A0A2I2L4M5_A
MPEWPEVRIVGEQLDKRIRGQYILQSTVYPSYYSSKHLTTGLEKVCYPGKIHSVTTIGKKILVNIQKADEHGNVTDPNISCIIVISLGMTGRVMYNGGDHCHIEWTLGRLVDGFLILDKIYYHNSRKIGSVQTISSPEDYQKILGDVGPDIMSINKEEWIKRIKTMSKPSFTIAKALLEQDIASGIGNYLKADILYSCKLYPGRKVTEINDSMLGLIFDNTRTIIKESYESQGLTIESYISPDGGKGYYKKRCYDRDKDDNGLKIEVGKFKDGRTTYWCPQVQIY
.............................................................................................................................................................................................................................................................................................
>A0A2I2L4M6_A
MNIEDLSDDTLKFHIIFSDFHVYKVCTLINKRFNKLCTNVSYFLEEIKTEKISYYLHRNTGLLEGIYKEYDDNGNVVKVIDKYRNGKATGKVRTYYPNGNIQSESHIINGILYGMCTKWHENGIKKEELMCIGDIQNGCVTNWYENGNLMYQYIPDNNKNTVTIKYYYDNGSLQSILMYKNDKLYSKKKWDTEGNIIKDSFCNFI
.............................................................................................................................................................................................................
>A0A2I2L4M7_A
MMSSIKLIFDFVIEDYKVTRNYKIIRDYKVLRPIFDWVIRDYKVLRPIFDWVIRDYKVLRPIFDWVIRDYKVIKL
...........................................................................
>A0A2I2L4M8_A
MEGLPEEIKCMIVKYLDVSALWNTMIVGGSLYESIKPNVDMINTENKIVNSKLIISYPNVKDVIGYVGINSIDDAYLISRHTSLRSAYFILKQEYINVIMEKYFHNVFMDGDGRLKYVSDEKRNNILYEKKFLFSIDNQYLYIHKDILIHYIYTDNCNLQYDVTEKLLKMNLYKYVYVAVPDRYYGFYLPKHDNICIIANGGGICNNYFDYVEILLNNEIKNYNFVLDYRYKNIKIDMSERQGCGDLHKIDGISGPFVNMISYYKEWKNNNIKELGFYCDKEDIQKNIEEIKEHIFSNNKEVVITLYTNGDTVVEPNDRIIIKSENEYTFDFDPDYVFQYWN
......................................................................................................................................................................................................................................................................................................................................................
>A0A2I2L4N0_A
MEDFVLCQSENPEVKIFNTLHVMDSYISDHNKNTTENIQINKPTPIKYVKRWLDKEYITQSMGTDYYQSSSVDESYASGALGNPYGISFIGDDYIQI
.................................................................................................
>A0A2I2L4N2_A
MKDGKYKSWYAKTSNEDEEKINKHIECEYKDDKLHGLYKMWKSDGTLYIKCNYVNGVLEGRYTNYHSNGHPWSQCDYVNGKKEGVYEEWYENGNNAKECNYVNGQLHGKYESYHKNGNRYIHCFYTNGKEDGNYYKWYDNEQLELVCTYTNGILNGVCKEWYDHGGLCKETDYSLPIC
..................................................................................................................................................................................
>A0A2I2L4N3_A
MDYIIIFIDYIIIFIDYIIIFIDYNNIYIIDYIIVFIDYIIIFIAYIIIL
..................................................
>A0A2I2L4N4_A
MDNLHIIENENNLVKERYTIDPITGLKEGKYESWYLNGNKNIKCWYKQGLLHDKYKSWYYDGQPITVCNYLNGELYGKDECWGPDGSKLSESFCVGSKLKCIMYIKGFKQSEYNYINGKMNGVCKHWHKNGKLQSLCNYNDDILNGIYQRWDINGVKVEESFYKNGTRIDIPNTNKKFE
...................................................................................................................................................................................
>A0A2I2L4N5_A
MDTLNNDMLSEILLYLDIADINSFLLIFYNSMYLQSLKKNRNFWVKYLKLNPNSEYGSYLITLPYNCANYITYITNILKNGFLHNDTYIIQKYKINLEVSKIKYSEIFSLCDILEGFTNDPTAVFYRINNNILEIIYKIKSSHGNIIDFNINNLYSGLFESDEIRLCNEIYHKYLEKLIQKKEMELSTLQQKLNIKNDNIGNLLFTDFTFIVDSHNLRTLKDEILFLKKNREKRQKRNVSFILIKTNWCLISEDNLQRFIYEHFNSLPIFEYIRTKYGSEVLFDYNITILYT
....................................................................................................................................................................................................................................................................................................
>A0A2I2L4N6_A
MYTTTHQNYFILYNKMDYITKINVGSRSYDVPQWLSSGLLSLLPLIPEDIQNGELTINIPSSKDDSQTSKALFFLGKLPELISSKKEIDYLTYVEQLAVLTQRYGIGDELKSLVLTMLNILEYFAVDIYETKLYPFVSLLINILNDKFIPIQPPNYALDTVTILNIEGEYVEKLNPILREYLQRQMINVWINIYKRDDYTKDVIRLIVHDICHSEKYYGWNINDVMEYNNLKQSEFNKKLVLYPSDVGSSNILHLYVQCEEGNVISVQEDGVNNIIIYYKINDIHDSNNIYFTSKLLYNTVYYGDIILNKFDDITLHTGIVNNKFINISKVSKFNEINGSMQSYRIIGNEQLYNMLAKPTFSQLAYIMEYNLYYKSNF
..........................................................................................................................................................................................................................................................................................................................................................................................
>A0A2I2L4N7_A
LSCRLYNSYRLYNCLVDYIITYRLYNSYRLYNCLVDYIITYRLYNNYRLYNSYRLYNSYRLYITIILKCYKI
........................................................................
>A0A2I2L4N8_A
MGMIGELHSRLWLCKRSYFLIYVDKQFDKSNTKNERYWINIFTNKKEGKHSVYRQADNLEEVYCHYKNGKKHGKYEEWYLSSFTSDKFIKVRCNYKDDKKHGRYQEWNIKGNKIKDCWYKDYKLHGSYMSWYENGNKMKDYYYKDGKYNGKCVYYNPHGIMTISTYHLDGEYEGKREEWYDNGKKEIEC
.............................................................................................................................................................................................
>A0A2I2L4N9_A
MTRRVIEDYKFIEDYKVIEDYKVIEDYKVIEDYKFIEDYKFIEDYKVIEDYKVIEDYKVIEDYKVIEDYKFIEDYKFIEDYKFIEDYKFIEDYKFIEDYNL
.....................................................................................................
>A0A2I2L4P2_A
MDFPQYNIIQRMVNLVKQMEYEEILILASNTPLDRYPILMSILYKLEFPFYTYKEIHIPNTIKVRAIDNINVVRFNNDKICITELNPKYSEDKKLDRGVWDDDDEYRNDMAIKGLDDKFYLRQEILNCWLYHHRIPYKKQLI
..............................................................................................................................................
>A0A2I2L4P4_A
MMFTYISAFLLHQVSYFFIYSTFLIADYIPFLHKYKIQKDIVNDISYTSKAYKKVIISHFTMELPMMLIFYKLTEILNFSYNVPNPYHVIYVCIISLFIEDFYFYLVHRLLHHHMLYKHIHKIHHEYTAPFGFAAEYAHPLETIMLGFGTVIGPLLLTTNYYTVLCWLVLRIYQTVEAHSGYDFRIYYI
..hhhhhhhhhhhhhhhhhhhhhhhh.........................HHHHHHHHHHHHHHHHHHHHHHH............hhhhhhhhhhhhhhhhhhhhhhhhh............................HHHHHHHHHHHHHHHHHH...hhhhhhhhhhhhhhhh.............
>A0A2I2L4P5_A
MYNKLEDIYHKYKDEMLNKENISALLIECRSAYERMLAHIWANSKGMKHSACIYNDFAENSLFICKECKRGRYQEDIDMIEDYSTISGSIYGYYWRCKKCDSVHISEYPEEERTYIVKDFYNCVAVGFNLPEKIGNKVETDRTKKNKYIVNRRKNEEVKDLSNEINSTFRHINIKHIILTEEEKDKINGLHIIE
..................................................................................................................................................................................................
>A0A2I2L4P6_A
MDRKVIDWKEIKRNTFDKLLDNGYNYDNEILKEYGYYAWTSDNKNKGVYIYEARPVTIPERNFHNISERCPTTMIPVKMIYRTTLKDVMKISYGFTIPILVRIVDNLKEPTSSNRQELLDWFDYQYSLVVDGFYA
.......................................................................................................................................
>A0A2I2L4P7_A
MEIILNDIIVNEILTRLTSYELLNFAICNKHFNTICNKFWRSLVINKSSIHNKNIDWKEEYKKLYIKFIPIVYNGDIIKISVLDYYDTLSLNFIHRDIYNFIKRSTNYCIILLSGLHVVSVYNRTNLLFNYNITKNIDRILLIDDNEVMDTLLYMNNYICKYKLNDIVINGIFSWLSTPPIYGVVDEGILRIVKRHENIKPNNRLLGIPIYSKYNIIPWYQYDISSLISIFNILYSDTKIGDIKDKNTIRDMIYNRLYDIGHLITLY
...........................................................................................................................................................................................................................................................................
>A0A2I2L4P8_A
MELIPLDIWINEILPRLTYSSWLSLSESCKFLYFTCRKIKNPIDKYLFVEEKTHNISYHPKVIFYIDKKYGTKEGKYTESIGNHITKLSYYKNDILHGKCIIRDIGGSLMHICNYINGMLHGKYISFYKKGNKKMECEYRNDMLCGHYIKYYGNGLKEYECEYKNNKLHGRYIKYTSGENILEIYNYKKGKLNGKCTKWRKDGSIQHQITYKNDKLYSIYTIWNKYNNIIEEGRYKKKKLCGKYRKYIGYDEWEEGYYKDGIRLNYIPHIIL
................................................................................................................................................................................................................................................................................
>A0A2I2L4P9_A
MYTITNENNIVIAEITQTDYDLLLSKVPIFNLEGCNVQISDSYCGNVDNSKIALHYLLSLLNREDIDYVKDDIKHVIKLLSALCPELTCEDIIHIKKIMNKYDKLNILRNKCHWMFIKYHAIEIEEHPYSWTNDMVSVYGIYYYKDTFISSWRNVMYFKNAKTGKEKKLIFQSHDSMKDQNYYFIEDQLCLEKKYVSGQSEHYKFYFNGDNLPEVTTFINNKELSYIRDVVCTMSLCNFSLKDRDGDVLYEKKMNPCNETIAYNNNIIIRFDKSEGFTKIIKII
............................................................................................................................................................................................................................................................................................
>A0A2I2L4Q0_A
MELDYLFNNELFSDIIIEGNDNTWYAHKVILSHHSEMLKKRFTLGTTDKEEKTIRVTWSYDAIDLSIRFMYGRHFDSMLKDVYKTMDDETGAHLLLELYKISDYWCIPKLSEYICNYIYENLDENNINIFLSVESIYVNIQKKLIDYLSKKFMSDIITEDHMKNISKNLMNKMVRNIIYKSEYEYYVKLKRWCKLIGMDEEQKMTFLATYINFRKFTVDQLLSINAKDYMDLKDSLSGKDKNCIYHGKGLAGTIPGFHHRLCGKRNEYGNSCLNIINENELYCPNCS
...............................................................................................................................................................................................................................................................................................
>A0A2I2L4Q1_A
LEGKYIEWHENGQIKTLCYYINSNLEGKYIEWHENGQIKTLCHYLCRTMKDGEINGGLHGKYTKWYNNGQKEEECYYKNNQLHGRYISWYEDGRKCHECYYNCKY
.........................................................................................................
>A0A2I2L4Q2_A
MSQYLLALFGDTPINDGKIFTLQEAQQPLFLDWNSNPGELYTLIIFDANAPYTHFLAINISNANITADNIIYPYIPPSPSSEHKYIIELSKQNRILNYDEVAFPSRLYENTGNRLEFSISFMVDPLLDSMNKLNIQSTSRPRGRPRKDFKDRVDRSSLSVGDGKYCSCVIQVASKQSPECLRSKDWNNGNKCYDPYAVCKASTRTTKNVQCGDHYIYENLTLEELRAAAILFGLDVPDDGDRELYLNAIYQYKDRRNLM
...................................................................................................................................................................................................................................................................
>A0A2I2L4Q3_A
MDIIPNEILYEICKGDYETTCKLMMLNIYFYKFISDLFGSKSERRLYFCQKVLIESPTNISIFYIDKITKKYQGTYTEYKNTMILYQNIIILIIRMGRNMENQKVIIVMEMYM
.................................................................................................................
>A0A2I2L4Q5_A
MYANNLLNNLSNQNDNQKDAYLNSIKNVDILDLTSLQLIDILNSYNRDLKRSFAFIKLVNYVIDDLPFMDIINCFKTSSAKLDIMHELLELDANRYTLSEMVGVMNEICDSDEDKLQFLEMAIGGCTGNIRSGQLLGIMLGLDNSTSDEIKYKILEMMYERTNISPGEITLDNYFKSNQFIIKANNLLGNPSHITGISMIVGPNGTQYINHYNPEAFKNNVMKNNNVSLYSFTTVSRK
..............................................................................................................................................................................................................................................
>A0A2I2L4R0_A
MDKVGIKFEIGDSVAFTATSKFYSKFGTYLGAHGDNAAKVKLHKGFGENIIYPSVNSLVKKTKEANNIDVRFKNGDMVIIGRNPYSEKKGIFEGMDDKFAKVRMIEDGQVNYKELYLLTSVNDYKDMVFFTRDNNKVVYLNYGPFKLPIPEDVNFVVKDNVTYISYNGYEYVISQQLT
..................................................................................................................................................................................
>A0A2I2L4R1_A
MEEYDFSNIPNELISKLFNILDNLDINSILSLCTTNSINEDICSSSYDDYWKHRFNTIFQESDLVDEHGNILDRDPKFTFPYIHYNSVHEYNIYNNTNFNSWYEIIHYINNEIKNMNDYLIIDAPSFDDDDEEDENADNTYNNTLYKLIIKNIQRSSLELLYYLLSYFTPKDNEYIYNSLFKSAIGSKLYIFELLYSLYPIRFDKSIIISTLHNKSEDILSYIYNKSDKEVRALIFVLSCQFSYYQVAEQILQKEEFYDDTYETALMYTIALTDKESVEISIKIIDTMIGLGFPLEYMMVKACTYKNTEIIKYIHSLGVPYNNKYLSDAIKSQEGMKRMYDVFNLFADNGVYPNTSNARDAIDRDSTELLKLITNFGYKLNDEDLHYAIHNRKEKSVIYMLNQGVIPTNISVNNILNNQFLRFNLSVTFRLLKYIPSLSRSDINSILQVNPQVYGYIAGKNYAINNNDDVPINISRLYAVCKSLSLSDNKILFKYFDYAIKNNLIYNRDIFYQAVVNEDINIMNYIYNMEDGSNVELYEDMMKIALSNKYYNSILYLSKITDADYRKFIVDNLNSDRPDFRFVTFLIENFGDLSQEDKDNILINAYDNGDIGIINFILDRGANVYAIPKIVEKYEKYYGQKIPNNMGGYMLSNLDKFVREVPYSDIEVNIKMEDAINNNDMNAITEFIRNGVYPNEGTVQLAKDLGYTRLANFMKYYVK
...............................................................................................................................................................................................................................................................................................................................................................................................................................................................................................................................................................................................................................................................................................................................................
>A0A2I2L4R2_A
MLNIDIVYYMNKFLYAKDYISYFLTCKNLYSYNREQVFTSYCKDNYLLYDIDNRYASTWKDCAIYYDSNHRKYEYKFVDLDKTLYINMLPTSDIYEMITHIYKKYFNNVPDNIALYLQYRDDNNVKIQKIITIRNDNGEYSRHILNLGKLEKTNEILIMTGDAIVHNINYIINSFEMYISMDKNYKKMAKILLNNTINNMIADKSLNEDKDFQGISDNLKNNKITNDNEIIQHATYMKKFISSNVQEL
........................................................................................................................................................................................................................................................
>A0A2I2L4R3_A
MQYLEPVQYLKLVSYVLGDNYDDILFRNSLPNDLDTAIHLHFIIDSDNISAIKSMMLKYYNNILKFRSNNMKQFRILMKIKGQVENELNISNKVKLEISQKLLNNDISHNKWYYILLNKDINHAKEELQHLNGQRYIPN
...........................................................................................................................................
>A0A2I2L4R4_A
MESIPLDIWINEILPRLTYSSWLSLSESCRFLYSICRRIRNPIRMYLTRKYDDKHYKYGWKPEKRYYIGKQSGIKEGMYKEYRDSGKLLYACQYRNGMRWGKYIERRANGSIYIECSYYGDMLHGKYIEYYDKKSYIQHIKVSCLYLNGMLYKIYGQWNEDGEKIDPPTFENPQSKKVAHGLEDINI
...........................................................................................................................................................................................
>A0A2I2L4R5_A
MNVVYNKFVSLGLHDSFMELLHMIKSDIDFNNIDSIWDYVLNYYNLLQLENEYKFLANNVNNKLSYDCGVSHPIENESTWKAYILHKVSTLLKSDHRTIMIAEKKVEYISSKYRRRMKKIGRNINYRTRASEYSTFRRFCHLVCTALNIYSYKVNEIDEYQNNKTVFYISKDKYDKSKISLTSLGKVRRVRDERLCHIKKISYLDNKHLELTKVFL
........................................................................................................................................................................................................................
>A0A2I2L4R6_A
MESLSDDILFYNICYSNYDVALIFNRLCKRFNKLSKGYGNDKRNIKEYFLECCSRQMGDIIVNMWYIKLTENVRIIEKYSNNNLIIEREIITYIDNNKNFHKYDSWHNNGNKHCQYSYHITKDKWGYKLKDYEGDHNMWYENGNKYQECYYVNGIKEGRQIKWYENGNKKENCTYKNGDLNEKYEFWHENGVKAINCYYNNGKLNGEYKSWYANKNKKTYCRYINDTIYGKYKSWYFSGNKLERFTVNDGGHFDGKYQLWYENGGKNEKCIYKDGKYHGLYKSWYESTYKNKKTGQERIIRYYKNGNKTKTILKQ
...........................................................................................................................................................................................................................................................................................................................
>A0A2I2L4R7_A
MNPIKLEIYSEYYKNRRQFYCNSQYSDGMLKSESGNNYMAIHHLILHDIEYFKVRYGSISTKNKNIILIPDEDFDNVCAMISIIYGMSVQLTKLEEAYNLYHICDKYCAPKHLIQEIQKKISLYVSIYLQYPERMSYKDVENTVKIPLSSIVPDHSTHLEEMTEPLKYINEGGKIDFSSIPISKKFDVINDGKYFVYDRKKSVCFNSSYILNIDYIKEASKVIYKGDVRVYGPVEIDRYIKGLGDGINDNQIEILRFNYYVIWWFKKVIMKYLNNRHRKMIMVQRGLSKTQAMKLKIDNRHIFIEKNRYLLLY
.........................................................................................................................................................................................................................................................................................................................
>A0A2I2L4R8_A
MELLPLEITLEVVKCMTYKEIRSLFFTNKYFMSMFDNDIFRKSIIRHFISDDAKFYSMYKVSDILTLLKYYDMCPLKYYKYASGCLGRMVKKNMHLYTHVYTDEYKKFILSKIAYSEKCNWNMDIGDIINNYYKLYPSKEGFIYINEIEDRKEIILQMLRLGKSDEEIKDPINNVISCIISLDDEYNLDIIMEIVLYCIQHNRVNLITNKQKIIKSNLIFDNFFSSFFNMKSNEDISNIIDNNIKNILKDGYVYISDYIVNGGKVTDVLKSKLLSNESEVIKLFVHCTYPDKLYHIVKNIIRKSMVHDKLFLKFIESLFGDGDINNLDIVLETYNSIGEIILKSGNENFIRHIVNKYDMISISNYIPEHRFIQILDILESCGKMDTLAINSKLANSSFMIYKHLRKS
.......................................................................................................................................................................................................................................................................................................................................................................................................................
>A0A2I2L4S1_A
LGNGSYEDLIKYCYSSNKTLQSCNTNYIRNTIIDKFLPPRLDYRQYTIEELFQLGKFYNMHVLDLYLHIKSYEDRLAEKFINSYILPFMIDDNYDKIDESDTRLNWLLDLNTDSIMLLCGLMYPIDSLLDIIVLYPTASSKSYFKLDNIFSRMFWTKRSKEDIVAVYRK
.........................................................................................................................................................................
>A0A2I2L4S2_A
MVFEGDYNLEFDADDYNIDDIIMLIMEEVQDSIEDDRYGTFTYEISQPGRNKVVTHVELPRDNDHYDLIQDHLVATLGNLINDNLRVRLQYSVQY
...............................................................................................
>A0A2I2L4S4_A
MIDSYITIYYDQCIGTHKLKLYHLIHVVLMIFLLNYIIFILYNVVGLLTKIHKPPIILIK
.......................hhhhhhhhhhhhhhh......................
>A0A2I2L4S5_A
MSKRINDSEGNLLMYVDDSEYHSLSYFFDLPNLNIGSMERGGVCRALYSVILKSYSQNVVQYICKLFSKNPKATCIIYYSQFKDFFPYIIDHILNRINYKKEYHLLRKLVELGDDVKVDNVNLTFVSNKHLYTLTNDKVLHSYKLDKIEGMEEEEEHKHNSIWIDENQLKDIKGSDLNIHFPVYEKILDMDCYNIGNYKLFNVDGKWKVLWGDYTPIEHCEKLFSLIQICNN
........................................................................................................................................................................................................................................
>A0A2I2L4S6_A
MDILPNETIYDIYFNLHPSELLAICNVNKFVRTICNDNIFWKQYVRKNYFVYTIPLDKSYKEVAISCERILKSLFDHELYTTTRFLEIVIDRLPEKKIIDTLDDLYRQGLIDVDHLLDEAGVDLSYVARDNSINLPKLVLRDEYPKSLYDMNFSPSEKLYYNYIMRYCSVPTKYFVPGPPGSTITIDYDIDAYKEIIELGFETYDYDDKFNFLILNSMMDYEKILYIRYFGIY
.........................................................................................................................................................................................................................................
>A0A2I2L4S7_A
MGCLICKNSHPLGYEVPIVKKNYGVANFAIGRDTLLYKKLCVGCGKSFNTKYDWSTYCEESCRLSHSKKYNKTSNEENNKPCIGCGKIFYSKYHPNTFCTEQCKVNNRLKVFIKTCKKCDKKCEVSGVEINKTLCPRESCVDKSKLNDIHKTLSTKKYSSKAILWLNKIMGEKGINIKHAENGGEHKCKIGKYNFEFDGYHEDEETGIKTVYEFHGTYYHADPILLNDEMDKLSIDGKITNRQLYNRTLWRENQIKGAGYNLVTIWEREYHEKYPEYN
......................................................................................................................................................................................................................................................................................
>A0A2I2L4S9_A
MEEIPDDILYYEILQHLDYQSYVLMTSLSKRYNLICKRIPNAKELYLQEYTDEKEGCIQRYICDKKTRSKEGKCITEWNYYVYPERKSEYFTDRPLTHSISYYSNNKLQGTYRSYFDDNKIAEVYNYHNGVKNGLCTQYYYTGEIFRTAYYKNGKLEGLEMKYDDEGNLVSSTEFKNGSENGLSKYFAPYSLNYVECQYKNGVKDGIYKCWNISYQKDTISSARKYNINHLIQECMYKNNELHGKCVKWNTVNSNKLVKTEEMYYINGKLHGPYQSWHNFCKNGEDGNGRRKVITMYKYGEIHGSYDSWYVNGKKEIEAHYSDGILNGSYTRFYDNGQVNIKCHYLDGIYHGNYTSYHKTTKKVIDVIHKCIEYRNGDIIGTYREYNKDGKIIMEIEYINGMKHGKFTKYYGCEKDIKWIECYYYEDMLHGSYKKYHKDGKLWKHIIYHLDKII
......................................................................................................................................................................................................................................................................................................................................................................................................................................................................
>A0A2I2L4T0_A
MDVHYHIPHNINEIKILLLYNKMSCDDVDRLIEQYYGNAEAYWVTIIESTIGNFDILYNLKTDNLNKLLNILYPNPKLMNKLSFFSYNREDIVRRCLELRYSKDRILQLIEQILGETQLTFNKLFYSFARYDLYIPENTKKYMISIKSDNLFYKDKAPLDIRQKYMISYISFSSYPKLLFNKYKTEFLSNNKILDIYTNDPNIYPSDIYIYLLRDDKNDEVIKKFLDDMIVINYVLVKFLINIEELQLLYYALRNKINKKFKIIKEILSNTESIIPDVNLYKFLRDVPEDILNFEDRFDIIKSLSPSLNIHLYKILLLLLTMQNTSSDIINEYLKLGF
..................................................................................................................................................................................................................................................................................................................................................
>A0A2I2L4T2_A
MNTDAYKNKIIEEYINPFMNNDNYNIVNESNDKTNFLKLLNISCIIMLAGLLYPIDSLLDIIYLDGYGYDIPNGLFSRMFWTKRSKEDIVGVLEKYLLITDIEYTETFDDFIYFCVKFNRQDIMNDKILKIINDYNITTDLIKGDDINLVNIMKNIINIKGYENLYIQLYSGYIINGGIMIDEIKEIFSNIENVDLMKTWFKHTNSSNQLFALIKDYLPDTLYDYSNIVNLIKDNYMNLTSIEYMRIVTYVLGDSYDNDTFDNALPNNMDILNYIGFILNSNNNDAIRTILIKYYDDHIIFQSVDMNALRNVINITEKIYDERGEDNKERLNFYEQIIGKMTSFYNELYYMIFYNDGFKLSEEIEHLINPIYK
.....................................................................................................................................................................................................................................................................................................................................................................................
>A0A2I2L4T3_A
MGCGNSKNDIEIESTIKLKCHKQIQIERTYKIVVIGDTAVGKTSFLNKYCYPERSEKYPPTLTNSLYSANYRGANGLYKLMFWDTAGSERFRSLTSQFYRNADGILILFNFEDEKTLDNAIQYWHNEVKFHNPNTPVILVGHKSDTIGKVNVNSLHVMADDGYAASVAKELGIDYMKTTIYDVNTVKKVIDKLVITMIINKEMMNCNGTNLNIQEELNAIINRSSIVV
....................................................................................................................................................................................................................................
>A0A2I2L4T6_A
MEFIPREIICYIISYITTIRDIYAVNRSCKLLSRITNECVHTLYWDDKYNNINILCFNNLQVIDNINLHLSHDILHFLSLKKLKYAYFTFPTDTMNYCGEFYDSVYQYLSAHNIDYRNADITFGCVWYAEAIDISDTILIYDGMLCFHNWAWDKSMKILNWGIENISIKEIYIDAEVVDDKNLDNSILKWLKNNKIKEIKYHKDKNAVNCIVLNRDGY
..........................................................................................................................................................................................................................
>A0A2I2L4T7_A
MELIQIKELWYTIFGFTCPRFITSCSYINKYFHNIIKEYDWKLWLSKYYFPNCNKLNYIGDDEYTDIFYTIHPNDEYMDSLLYKVVKIIRNNSEHRGDVVNILGKYFFSLQSCKSLSFKCITKDFIEKGISVGLIDRDYLFSHNHPLLSILGKYTLNDNPVLRNPLSHYIMNDGDIFQIDDKLLNYPLLMLLYSNPEMFYNKFKHKINNIYFYIGTIVDNRFLYGVFNIYKHKENFMYYFTCGYILRKDINMNNIRFLLNKLLDETGYVFKHLWIFLQYKYTNLIDENALYMLLNYTIDYYSSEIIFSTYNNITSKFPSFDKSKFFDDNNAGSGVRSFNRIKNKILLSIMIEDIDICRKLMNDLEKMIN
.................................................................................................................................................................................................................................................................................................................................................................................
>A0A2I2L4T8_A
MEYDINILPTEILSIILGNGSYDDLINYCYSSNKTLQSCDTQYVRNTIINKFLPSGSNYNQYSFEELLQLAKFNIMHVLDLYKYVYLNDKLDANMRLAIEFINTEAYAKGIIDTYILPFMIDDNYDIPVKSNGELDWLLQLGIKDLMLLCGIIYPIDSLLDIIIMYPVSKIIYNYNMKTLFSRMFWTKRSKEDIVDVLEKYLYQMDNIYGQYFRNRADKDIRWGSGQLELNVKSFLYYCVKFNRADILNYKLPEIIPKYLNSYNINNIMKDIYNKFGKDVPIRMTNVIRELMGLHGIGGTYSELYSGYVVNGGIILPEIKSIFETIYTPAHINYAKNWFESKTFPVNYMKYLGIVFQR
......................................................................................................................................................................................................................................................................................................................................................................
>A0A2I2L4U0_A
MEIVTKLCMIGRDEKKNEMLPTLLSSHSFIESEIPAIISLYGRDSEKCIAFGHITLKLKEIKAWTLLSVIALMGRDTEKVNIVRMAKEKLTYLTIDTFVSMLSSIGRDDEKVNLSGVLVNKLGDDMTAQNMKAILSTLGRDDSKVEVFNLFNSKLRDVEFEDLYENTNGCFGRTSSKDAVYERFGDEYEKVKPKNNSSGNVVSIGNIVCSGNTVSCVSSFGNLDFANLGNMGQSAGTEEAVYVDGVKWDVKELNVGASTSLTLNGCDIKVSKLGHDYYQISANKNRCMLIITGSLPAYLDTNTMSIHN
....................................................................................................................................................................................................................................................................................................................
>A0A2I2L4U1_A
MSSLTYGSIYSNTAPSKTITARDQAEIYEQSMQFVQELRLSTGNMKIDINDIRFAKLGNSPNRYDLYYYPALRQDPPGTDKLSEIVLYDMGEEVIMKDGTSYRRYSVGIPNRLSSVESINQRTVTSNETVVIEPRGRLVEQSIMTPTYRVPPSTPLRLEETVIRSPGRQTIVQDRLISNSPSQVLAPVPPVAMEETIYRTQGSPLTMGRVTEERITRTPNRTVIEETVVPQSMYQPVLREERPALVEERVVRQSAPSIVEQRIVRQPGQSNFTEERVVRQSAPGILQPNFTQERVEERIVRQPGRSPTIVDERVIRSQPAPFASRSPQLVTEEIITRSPGRTTVIEETISQPVRSPPRSSLRYVPVLSISTLPEFDSPSYVNFFVEAVASSMTLLNSEMEITKQLRHIVTDNPSIPDDRKVEIYDRILARRRDLLAGI
......................................................................................................................................................................................................................................................................................................................................................................................................................................................
>A0A2I2L4U4_A
MNSLPKDITNEIGKYLHVNDMITLYKINPDDNILKNYNYWKNCINDGLWFSNGIFNIEIPRNIDTMTYLKGLMNTTSDKYTWYSTYEISLNYKDYIPKPNYIFNLLRSLYVTPRNVISNISTDNMYYKIEGRTLKLYHKLSSTNYYTVGQTCKYLDILMKERIENMENIDYGVYDSIERLQYKLSNKKKELLSISEDNRDEIMESIDILEERIQIEKDKLNMNEDDKRTYELQYYGDNINMTLIHAKWILSKDNSIVSSFNSIRDQIISTEINDNIIWYTMKNNIRVYTFMD
....................................................................................................................................................................................................................................................................................................
>A0A2I2L4U6_A
MMKLLKYFFEDDEVVKKYFLKRSSWKKIFLKMMKLEKNFFSCRVKRDRLRNYKKIFLKMMSYKIFLEGSSCKKFLEGSSCKIFLFLLPVGSARGRDNQVRYRSEIEDDEVVKNFLEMVMMKL
..........................................................................................................................
>A0A2I2L4U7_A
MEVIDIILHITSFIKDCKTLYNISFINKNVYNAIRTIYEKKKIIKSIIGDRYEDITHYYVSKSFVDMLQSLQHNKIRGLLTAYIYDENEQEGTGCPGFDVLTCNNVYYLLDNIHRIMDVYEDEVSECKLIIGNLEIQDDKCTNHKLLEFYLIGNKLKYYNKRKVKDYKSEDLEILWIYDDGKTYSFDFIDYVITDSDYYNNWYKNHHWPYTIDEAKKVTINDITCKYDDNDGDYSYDKVKLDGIRDKIRKYLLAGIKS
..................................................................................................................................................................................................................................................................
>A0A2I2L4V0_A
MSRPICPFPSEGVYYAVNNIGSNTPTPSTELSIAILNPFMNISSVIANYESIGYPNNITITIVLLNNVEDMSQININRPVNIIGYVSGSSPTPPSWNLTGDINVRSSFLISENVILNINGSINGFNSCISIYNINQISPSTRSTNIRGDNTKTFIRIDTNSTLLSSNLNMKNGYIDVYGLLDIADGRTMISSNNDYSIKIRKEGRLNVKNEEIIYTGSKILYEVYGVLRSKWTTYRGKDKFTFHNSYSPNIMHQYDILEISADTFDRVNNDRNKIRYISTVLSTNRARSELVNELRAIYSILLNDGAIVSSK
........................................................................................................................................................................................................................................................................................................................
>A0A2I2L4V1_A
MLSNIVKYTIPTYNSFFRYRHTDNKKNNSSMFANKRIMISLSKKSYPPQQQLKKKNIFTKPSTYTPLHLQINNKKLFCASYCTQLDKEPKTLTKREEDNEDNTMDVEQIMCVAAFVAMSSISMYIIVHVPIILRALDITHPVIGIPIIVTISSILCYMTITFSKPSSIK
...............................................................................................................HHHHHHHHHHHHHHHHHHHHHH........hhhhhhhhhhhhhhhhhhh.........
>A0A2I2L4V2_A
MNKYNDMIKRERFLYESLTDARDNHHNFDTYYEDLDYLYQISDEKYKCLINLLKIKHGEDALNNSETLELYNDIDEEYHRLFKK
....................................................................................
>A0A2I2L4V3_A
MLSSIWNIFKRTKDYNKEEWVIYDDDIRCTDEECESIHDNMSNNKLDNSIVPPPKPRDPNIHKIGTFIIRDVEKFKDIGFEDKMISITGPNKDGLYVAILSFIPLHLLDSIKEAQKDGIIIQYEIC
..............................................................................................................................
>A0A2I2L4V4_A
MFTYKKTEAPFRAVKYTINVSDNEDMADELLVKLSEENNNLKNAACWLHISEEAMETSWLELKESDMKSTNWFKIVKQLGYKFHRNVGGEYVYYRWIQDENNPVEDSVPSFATSIEGVSVFVFSPCKTKLLLVHEYGKYKAITGALKYGENETDAVIREVKEESGLDVDEESMKWIGCWRASKARFGMINDNHHAFLASCKDMSSLKADGFEIKETNNFKWFPISDVLYWVLKHKDDVLLNDKPAFAQSFVVNESQNVSYACIFFLENTLQGNMHRGGTTRSYGNTTFYLC
...................................................................................................................................................................................................................................................................................................
>A0A2I2L4V6_A
MDILRVEFDITLHAYMDGDYQEKTYPTGDVILDAKVKDYLRKADIVSYLYPLSPIGGYVDNNNKYIAFVNNKNNMIDMELLMDGLVGASPFGNAPDDWMEGNISIGSYKEYNNIEVIPIVVKLYYYEQFTDVSKFIPDL
...........................................................................................................................................
>A0A2I2L4V7_A
MQEYNFSNIPNELLFNILDDLDVDSITSLCRSNKDNNIVCSEEYDDYWKGRFEKIFDTYKLIGLDGKVLDKDNKYKSPMYSYESVSDYNNTKFENWYEVVDDIYTELQYANEVLKINNDYNYRMERKKKRDEEIKEKKRKAEEKGYKYIDPDDIQNYSMRTDENKSASDMENLYDLIVNQIKISNLEMLNFLNSYFIHNKSKFATRSGMEISFIRYAAFYSNVIIYEYLERMYGKDNDKDVTMGYALRGGNLDMIKYLIKQGVSLRRYASYLYDIIISEADEETIKEVLNIMSNTKRGFGSVSKIKPRWSDITSAINAGRSDILDILNDNGYKLGIKELNYAIENGNYDTVIYFIEKGILPDNSSIESLAKLKSTTKIYFNDIIGLIFVYVGEISDEVLSVLSAYDNGDIFKYIVDNNMKVSNNVREASSNIYEIILKLTKKYNVSTYIDYGLMNKIITIEGLFDKAALFGDTVILDYLIGLEKGTNIKLYGEQLDDAIKYKRYNTILYLGKLFNANMRPAIINELMKDYIDTKFIDFLRNNFGDISQEDKDLLMKELQKHEKYYENNINYLKSISENIMI
.....................................................................................................................................................................................................................................................................................................................................................................................................................................................................................................................................................................................................
>A0A2I2L4V8_A
MEDRSYANEKLPEFLQSFTECKICYGTLRLSMECLNCNNLYCKECITQWTVNNNKCPFCRKSIVDKLRENIPIQRIADQTPMTCPFKSKGCKLCPAFKDYESHTLNCEYKNRIEMEMEIETKIPFKDIYNKIKDGTIYGENIKKVVDSLVPNNAEEEILYYFIQNYVQLGKNVQLASHNYKQLLGKIRQDYGENNEHYMECLDILAKVEKKLGNYEIAMGYITKIIKIIRDSSADSRKDINSYLVQLADIKRKNCDLEGAEVDYISCIPYIKDNKEFMNVYRGLGIIHKKKFNYDKALECYVKVLDKNLYGGEFGRGDLAIIYIDVGDIYRKKEMHKDAIGYYELAYKNLLEAGLDMNLDAVDLYNSWAQSLINMNEIQRCEGLVDKAINILKDYKNHYKSGLTLSIVGDLCAMKGQYDEALDKYKEAIGVTIASLGEDHIEVADVRMKYIEAVIKRQTETRVKSNLSGILEELDIVQKIYEKVFDSQHYKIEKCQTYKYLINEGIVA
............................................................................................................................................................................................................................................................................................................................................................................................................................................................................................................................
>A0A2I2L4W0_A
MKTQKKESRYNFCYAAFFVLFFCSFSAFILDQYIIPNSVSLFDESIDYKEAYCNITGYDITKRSYPYAPGCASCVYNEYLLSFDVRYITVDDGDSGNAIGYESDPMIWYTSLERLNYTLENYKIGDNVSCYLVMSTFEDVVYFEYEVLSTLLYLYFMFYTLIFLFSISLIFIIVSCIISYKVSTNKINKIDKTLYENL
..........HHHHHHHHHHHHHHHHHHHHHHH........................................................................................................................hhhhhhhhhhhhhhhhhhhhhhhhhh...................
>A0A2I2L4W1_A
MDNTISDIPNEILAIILGNGSYEDLIKYCYSSNKTLQSCNTNYVRNTIIDKFLPPGLDYSRYTIEELLQLGKFNAMHCVDLYLYVNTSDVNDENNRLASTLLGSEAYKKAIINIYVLPFMKDDNYKTINDNNGSMDWLLGVKIDELIKLCGILYPIDSLLDIINVYDNQEVSYKLFDLFSRMFQTNRSKEDIVSIFEKYVKTMIGKYDQYFYNRLSNISILFSGNLDNFIHFCIKFNREDIINYKILQITKEYVAKYNMRNDLMRIYDKFTSYNYIEMSDIVKEFMKYGPGGVYSQLYSGYIVHGGTITKEIKNIFSNPDYAGDWFKYTDFTSQLYEIVKDYLPNKAFDYSYIANLINMGVDNSSLDYIRLVTYVLGESYDNVTFTNALPNGHSVPDYLYFILESNNMIAIKSIFNKYYPDVFVFNSPYINEFRKLLFLKEEIYKERDVTGNIRSNDYLQYINTLKFYNKLYCRLLYEDIERINSLLYNL
..........................................................................................................................................................................................................................................................................................................................................................................................................................................................................................................
>A0A2I2L4W2_A
MDSSFIIIITIIFIVFLILIFLFIYLLTTSSTPLYTVKGPYGVLPARTVFSPNVVIGQANSVTDAITKCDSNADTCLGFSYDERSNRYIIYTGDEDIIASSTSTNVYIRQVPITSTTTVPLVPLLPTPTTTTTTT
....HHHHHHHHHHHHHHHHHHHHHHH............................................................................................................
>A0A2I2L4W3_A
MNKMERGTDNIKVFTPFSNSFDMSKKGLPINRYIEVIETMYTLSNIYSIIFVKKSVNIRFVLPDDTVAIYYKQANKSEQYTFYTDERMDFDYIFLLDGDDANSLLTPEFISNYERLRYILENGINLYMDRYPEDVTNSNVPLDEVEVEIIDELYEILNQSVSGVLESVYNEYYERKESETPSIDIKSTSYNGMNDNKQSSSRPSRPLVTF
..................................................................................................................................................................................................................
>A0A2I2L4W4_A
MDKYTKLSTIASGVYGRVCKYKNNITNEICCIKKIYLDDIHSFLREISNTRRCSHPNIIKIKEIIIETYPDGKLEGLYIVMPYIEMTLAQVIRKNKLTDTQIIEYCLQLLSAVNHIHNNNIYHRDLKPDNILIQGNKLYVCDFGVSRNVLDSKKMTNIVQAAYYRSPEILLHCKKYDEKIDMWSVGCIIAEMINGMVLFSDSSEIGLLYKIFNCMGTPSDDFLKKHDTKGNFPRYSARHISNFIFTTNKLLLDLCKGLLCVDPDNRLSSYQAIQIIDSNYPITYPLYSYETSKCKIIQGSDITLRIRKILYDWLFEVKMVKALSIITLLNAYNIFDKYSSICKINKNECQLYGMVALYLSSLIHDVYYIDDNDCIEVTDNTYNMKQFYVAVNNILTTLNYEIDITSLSMYSISREKLDNITLLVYYVTISPEFYTFFYSEISEVLEIFYSTYMLWKEEKLNKTIFTRMFNKYLINIKCLPNDIKTSPIFLFAQEGEVDIYNYVTFISNML
..............................................................................................................................................................................................................................................................................................................................................................................................................................................................................................................................
>A0A2I2L4W5_A
VEDERFGRKMESVNSQYNITLLNPEGKKIRELIRLEGDRLDGNELYNKLSGVVDNSYPNHKLLDYKLKVNDMLYEVTLRKPNGREVKQTIKVEGEFDDDQLYPEILEIVEDEYPEYELVDYNLSPGNIILYDVETDDEDDSDSDSDGTDESDDEEVEIDYSDEDE
.....................................................................................................................................................................
>A0A2I2L4W6_A
MFNDLPREIIEEIVIYLKREELYNISLLNMRLYKILHGEDFLNKKLQNGYGNIYYYDITFHLEVERR
...................................................................
>A0A2I2L4W7_A
MEIIGKYIDDDALNYIREISKKGSSALIVLVGSKGGKTTMLNTLISSYPKFFNRIDYLDIHKECKNLYTFFQSNRTCSVVDAEKLQTLLCPVSILDMTGLMDELPLIISGLKLMLRHSDLKNKQRVIVIDSDIPNNSNALQQIDADIIRMKYKFVDRNPIRPNERCAIRNII
............................................................................................................................................................................
>A0A2I2L4X0_A
MEIGYYGFAPGLKYRMMYENNMRIYTLLYNNGDEIMSGLYNFIYKEKIYNASFSGIGSCYSIITSYENHIRHINEQTFNINIFGTICKEDDINYSVRGILEVDGNMENILHAIVHPTFQLCVIVYD
..............................................................................................................................
>A0A2I2L4X1_A
MQYIWEAEQNPMLGLTGDLFMAKGRGKTFVQDTPLDLFRAIGERDTEWISYVESNIIPEIMSLHPNYSVYDVLRELWIEGSGQDNLGNMGIGGYVFMNT
...................................................................................................
>A0A2I2L4X2_A
MGSIIYAVGIHHIWKPLHDNYNQYSQTLCNINNITINTNNNKFYLSFDVSYTIYNITKHGISYESIPNITYPTIKDITSIINKYNISHTVNCHTSNSSNFIYLNYDINTIDSMIFNLTFTSYFFMALASTSLFYTPFMLLGGCQLKYCSGMKKNITLS
HHHHHHHHHHHHH....................................................................................................hhhhhhhhhhhhhhhhhhhhhhhhhhh..................
>A0A2I2L4X4_A
MDTFYNNKNLSDVQVKCSRSGKVWHCHKVILSIYSNMLKHKFTGSMADKNEDIMELDIDENTIEITLKYIYEIRSNPIFDFKDLSIYDVIHRYIDIYALSNYWEIPTLEGHTLKYISMILDSNNTILPILLKDYLHFNGISDICEGYIRSNFIKLSNEIYPFINIDLLRKCFSSSYFNYEYDMYLSLKAWGKTNKGTYDKKDLDEIIGRTVNFDGFSSDQMKFVNMKKYTKLRENINAPPLHCSFSPDTNIPSLPYPFSKSWRNQHKIPNNYISMVLPQTPPRDN
.............................................................................................................................................................................................................................................................................................
>A0A2I2L4X5_A
MKYLPYFIFIVCALSQSLDKTIERGVQHLGLGIDPLSYNTKLQIFDLQYTMKNPDTSGSYILPDYVVERDTPKNQLHLFSDVLTWSTNNTVSEKINVEAKASFWAVKGSFSYEHQWTRSHFQQTDRTVVVNTANMETKTLTLQYTVAPLSYAFNESINRIARLVEKNTTVTNRRAKYEINKLINDYGLVYVYKEVLGGQLKQSLVINTNKLTDSSTDSLKIKGGASFASYFSIKGSYQRDESSMTTFYQAVTDSKIELSGGAPWQENGSVYNWMPSVYQYPSVISLNAAPTIDLLTPERFPHIDPFIVQQMRDFYNEGTERYVQQNIVVGCMDPSSPKFSFRVNVNDPASCLWDKKFLFGGIYQTSSDPSLITVNELTQAASCPDGFDSYNIGQFSGSIPNTVCHTHYHWFHKHTVCDTYYTPISYNSYMCLAHNITGGNEKGFYFGGIYSNAVDNVITGAKRCPNGFRSYVMYTSNDKSGYLAVCVTPFDSGAVEVAMNFGGIFSSVNANPLTGNLYCPKGYQRHSLGFHYNGKEIFYCTGIHDILDALTLLPAGYNDPLPPYVEYLPVQYLASVSFKPNGTQSYLSIPFYVNDERPYHVQAQELLVELSSMENKPTIFDRLEDELEDVLMYREVENVNGKSYKLVIVLALVVGIFCVLIALSVVFLVKYRKYKKKELKSAFPVAEFSPSSQEYLLKKD
SSSSSSSSSSSSSSS..................................................................................bbbbb......................................................................................................................bbbbbbb..................................................................................................................................................................................................................................................................................................................................................................................................................................hhhhhhhhhhhhhhhhhhhhhhhh...............................
>A0A2I2L4X6_A
MSEYNITKDVFNYMVKNFVNTDDISTIRLTNKELKNKYNGKINIKHIIKNGWLGILKHIIIEKWENKFMWYAIKYGKWDIVEWLSSQILNTVSSTHVLTELLKKIINAGVPHLNININENKSYIYLCLENIVIYNKKYFSALAKRGNLYGIKWLYQIMCIYDESITNKYLVDMDSNIIINALKYGHKNIIEWILTPEIIEYLHSHHKYGFGSEIMTAAAIYGDLDTMKWLKDMKFYSDQDTFSAAAKNGNLENMKWLNSIGCKPNLITFIRAVGNGNVDNMRWLKSIGCMVSSGSMWQAIKNNNLYLAKILHEEFSCPRDSYIYYGAIKEKNVEAIKFLYNIGCPLIVYDEYILENCIKANDLSVFKCLYELGYNFNRYIIQGYIRKSKNECKIEILEWMKEIGGEILEKEVLYACEGCTTDIFLWIYQNSGQKNMKAEFLECAIICNNLQVARILLENGCEINNNIFYYASEKDDLDYLKLLIEFNCKFTVKQIYLYRKQKETEALIRKYYPNIIIGYN
........................................................................................................................................................................................................................................................................................................................................................................................................................................................................................................................................
>A0A2I2L4X7_A
MDFGNTPSDLILEIMVKCHPYDVTNNISLINKHYNNVFNQSINISNVPVKKWRYFQILKTIGNFTQLFNICDSDYVYVYSLMYPDPNYIVSKNRNPFSVISNFYSYINRSLKLGYDDNILHKFIEKLRNYINDMDDYEDDTYEIERFSDINEHTDKLLYEYGRTCEAYPYTMHTLYTYYPSNFLYSIYNNKYYSKKEDEIIVQCPTIKILPDDDYLYLILLSPNPVASWNILKPYALKFEEYSIGYEASVDTIRSYVSDVVDIIMDNGYDVHHGGLYNIQIVIATYCLRDDYDLDLLSYLFDTYKSILNYVDETHSKLLNKFITHLCKKDIFTLYFGDNFDVNVFIEYGVSPDHIIWIVIPWISNNNNIKLIDEILNEISSKSLALFIALRSSDHSVFNYLMKLL
.....................................................................................................................................................................................................................................................................................................................................................................................................................
>A0A2I2L4X9_A
MEELPSEIIFHHILLSNLQVYSSLHRVSKKFYKLGKKINAKLHFLKPKLKITKLGKNSEIIEKYYIMKNERSENDGEIRVGKYESRSVIYDNGNDITLDSVICYYRDGLLHGSYTIKHAFSTSVSHYNNGMIL
.....................................................................................................................................
>A0A2I2L4Y0_A
MSENNKHYSFNPTNLAWTLTSIGKIFLKGQRIPNTLISKNRTLPQFNRVQNMKIPLSPNR
............................................................
>A0A2I2L4Y2_A
MEGNIFPDEIMMDILGNVSSNELLQFCQTSKYNNILCQEDELWGKMYINKFAYNDKILSRKSWQENFVFLHRIVDDKYLRSVMPYFVDAPTSIPEIKNISALEAAIKCIIEGKNMNINTGGRTILTKAIARELILNNYGVFPIYLPLHQIIKPNSSLWSLTQEFYALDDFSLQELRIRRIVWILDGTNVIPKGLLSTLRMDHNVHDIFVLTGGSLINQCVYLNFERERLHEFVGQLYNKLTSRVVNNKILDFVNEYFTYINRTIEVQEIYLIIVAYIYLEELNKVETLDNIMNNMNGKPLVAKTQLLNYYICYHITRKYGNFNEALKYLIFLTSFCYSKFNNDAKNNISKSREIPNLVGYIMDDYVYTDRILANKASKTSDEILVGNMTFRQIIQSISDKDINKYINDCFIVDVIDRKYLCVNSVNIFIYFQSVASFLGLIGIKKLSEEVYQYYNNA
.........................................................................................................................................................................................................................................................................................................................................................................................................................................................................
>A0A2I2L4Y3_A
MYDKNTYIESNNIGPSLMDVDELAYDLLMRILRYNPKDRISISEALDHPYFKELKDAGFAF
.............................................................
>A0A2I2L4Y4_A
LRNENGNIEIICNYKEGKLHGKYEKWYISGEICKRGFYKNDKRDGLFFNYQGFGGLFTTKEYKDGTTIYV
......................................................................
>A0A2I2L4Y6_A
MNDKFWDMVAHYKDKIEPSLTEPGYYVVYIKDNNYEVERCDSLGEANQFVIDHCPPPYSYVGYHNVPIPNYRHKKNRIRPSTADFDRMNELIKHAIQ
.................................................................................................
>A0A2I2L4Y7_A
MEYNIKECINDFRIGKPLIVLDDEDRENEGDIIIAAQHITPEQITFMIRHTTGIICVPISKDKADLLGLHPMVTNNNDAHGTAFTITCDDVDAGTGVSTLDRFKTIKTILNATEPNSLRKPGHIFPLIAREGGIKERKGHTEASIDLCKLAGLHSVAVISELQSHETGMMLRRDDCLKFGKEHDIKVLTIKQLEEYIDKISEERDKIMKEDSTLIMASESSIPVIKNGKDLGIWNIQVYERSDGVNHCVLIKNKDCIGKETPYVRIHSECFTGHIMGSALCDCLDQADKSFHLINEYGCGIFMYYGGHEGRGIGLSNKVKCYELQQKVGFDTYEANKKLGMKEDSRTYDDAKVILQLLGVKKCTLLSSNPNKIQSLKNLLENVVTIPVIPNQHNSKYLSDKENKNNPQLSTLNINIKKDETLGKSYPKFMDIEYKLNAKKRIGIIKTMWNSQLVNILVSNIRKGLESNNMINIMDIEVPGCFEIIYKCQQMAKSGDYDIIICCGVVIKGDTYHFELISDSVTSSLVRISLDERVPIINGILSCYNVQQAQARCFDIDHAKSLSQTALHMLAS
............................................................................................................................................................................................................................................................................................................................................................................................................................................................................................................................................................................................
>A0A2I2L4Y9_A
MYHNKMIHDKQLYNNPLHSDIKIKTSYDPDKIWYGHKSVLRKNSETLYSKIRNDDTLCVRWNPSVVKYILKKIYKVPVEITKYNDRLTWLLEVYKAAQSWQLPKIYTMIEKHIDANITNINAKYFIILYNTGKLYDNIKKLVYKYIQQNFWKLSSELSIITFDDLHMSLYGVINNKKYAYKMFLKLKAWNKIHKYDYTSDEFSYLINNNIKPEWFTNEQMIQTNMKKYFLYYNKDLSIPDNDDDICTYVGNGVKCGRKTSFGNIHCDGHSLF
................................................................................................................................................................................................................................................................................
>A0A2I2L4Z0_A
MLNEMYNILDLPLDLIREIGYIKELIPTNKYFHSILSKKENIIYDKRLKYFSEGIQYACMQAHRMSWTLVAKLFINNDLDANFANNQLLKCSCLTEDASSVYYILNKINQDDVRTDNYICHKLSIIYGDNETLYYLLCKTNDISYDVLKELLKLCVISGNVLAYKYMFHKYTNEISCYEQLMLACIGGYIGYFEHTYNKLDDCTLRCIINFDCHHTILREDDTKKCIYKCLKYDQPELLEYLLKHHNYFYGREIEDIHRRNSDMILTRGCVNVCCKFNKYMKCNKFIYDNIYDNVLNNKDVWKYEFIKKIEDVEIGNDVYDTCSSEYISNWNWNNRLLGDYDFDEEFLEERMLYYKLKWMYEDKYN
..............................................................................................................................................................................................................................................................................................................................................................................
>A0A2I2L4Z1_A
MEYDYKYKEILRNNMVKDNIVDAYAFESYFIINNSIRRKRISKTIYNAIAHIISIIDRMPGLPEDTVIYRALNNECYENLDIGESIIDEAFTSFTISETMGNSMTSNATMESILPKGTKFIYIGAEYEILTYPGVKYTIEDKTTIKVYKVELPKYYVDLESIYNLDNIKSYVDESLDNDYKGIPNLESSEYYTYIVEKLNLEEYI
.............................................................................................................................................................................................................
>A0A2I2L4Z3_A
MGYEQDNYRITFFIKYEEDNEETNVEVRAGNVWDYENNFDWNNDPLIFDIYNYDGLLDTSSVPFNDIVHYYPYLCVLNKYKLLKDSRDFKIYKDKMDRLMTNISLGLLGYKVEGPGLLLNRLLDGYKR
................................................................................................................................
>A0A2I2L4Z4_A
MLAIYGGNDNVFVETKLTPEELLTLIRTHVPFTNINIKPKSTSGSVLYPESNSNKLDNKNYSEEVLETRKTYPNHHKLWTKEDERDLLKLYKTHTLDCLCNHFGRKQEGITSRINKLLGVRFLPNNVLPKDGKTTVEDADLLADVSEQESLPAQPTPGSNVDKAILDLLCGNVSKVDQQTEAKPLVPELKETEVVLQKLLTNYHYQDIISNPDHYAEVDPKFAEYLRGLAGKDTEKGEQGKNFLLVPVKQEEKVNVEEEKPKN
.......................................................................................................................................................................................................................................................................
>A0A2I2L4Z5_A
MGVEIPANVWTTIDERDVEIFYDGMYSPEGFTILSNEIEIGGIEIDNIIENYPYYILLDRIRRIREEKLLKNSINAISNEILGRGLTDIQDVRTATNDIISKWRNTKNK
.............................................................................................................
>A0A2I2L4Z7_A
MYKLLVIVLFIVICEASINNSYMCIGKHYMYKRKTCDTENFMRLEDVYENTPTHYSINILEVYDVERNRIYYSAQYQKQNYTLRYYIMNDVSYHVREEKTGNSCVRILLNNKNFTYHDMSNNFNNLKSKIYTTHTITASDNIYIPVLNSDNILEKSKSHNQQLRVM
SSSSSSSSSSSSSSSS......................................................................................................................................................
>A0A2I2L4Z8_A
MYVVTFYDCSSEEGRLHAAFYTHTKKKVIKGISMCKLDLCYPLLSVGIHIFNPMTNRILNSEYFDTSIWDDKIKIHIPEIKTQGVQYSGPLYIGLYYNKETKMETYTLNIKRKKDHYMTKPNEIKYLRNDDTPITNFVYTINHKEGDMYKVWSFEIQHWLSSDSDSDFDISSD
.............................................................................................................................................................................
>A0A2I2L4Z9_A
MKDKYWYEDGSLFNECCYINNKKSGSYKKYHKNGKLWVERCYNNGKSVGMYRLFTADGHLRSEQVY
..................................................................
>A0A2I2L500_A
MIDNIILIVIPKIYINSIYGMVYANLAKINKYKLYNDRQYNISCNTKNIY
..................................................
>A0A2I2L502_A
MLHKKNLYNNETFSDIKIKCKGEDGHEKQWHAHKVILCKYSNVLYKKFTIDMKDKHEDTIYVDWEPSVTEFILKFLYGCEYINKDYSDMEWKMKLYGVTHYWEIQKICSHIESELKKSIKNDNVDEDSFISLCKDGMLYENIKDLVYKYIKRNFLKLSSELCVISLEDLISGLGRHDLAFVNKNAYQIYLKLKEWSRVHKGNYDKEEFIKAVKKFVYFKQFTVDQTFGVNMKKYCGKLKDIKSGVVPQIFPIPNFLPSLKPIAPGTLRPGSIPGFNNDIIPNLDIPTSYICKYIKNNGNRCPENTLEFDDYCDTHLKRVVGQKTCQNEKDGKRCGNNVKNIGYEYCGAHVNKRERKGLPVKSAFPRAQLSDKPKIGLVPDLTNPSRFIDVTRKLYLKRGLGGKLVYYAKRGSNDEELPIPTHIKHALLEEGFDIE
...................................................................................................................................................................................................................................................................................................................................................................................................................................................
>A0A2I2L503_A
MNLYNITDDILYDICYHNIRTYKVFNILCKKFNEISKWRDASKYFYKNISYISYNQKYNLSLTVCNTTTRGNHKNYKKEGLCITHTNTGNIVKTLMYRNGYLHGKYMKYYVSNNTIKIQRNYKNGKKDGNEIYYFDDGRIAKNCEYKDGKLNGKYICYSIDDNRGITIQYNYVNGKKEGRCIKRKYINKEIRYIKECEYKDGIKEGKYMKTEYIGNRINIISCTYRDNKKNGKYYILEIDDIKGYEIYKGKYCYYTNDCKVSQYKDVTIFTNGGKNINLYTLQ
...........................................................................................................................................................................................................................................................................................
>A0A2I2L505_A
MRCYSGKNCNQCSNNVKTRYIYCTSYADKYKLKLCTQQDSPLKTTIRYLSDWAHVDRFINGNLYIKMIENRRMKYYAMVGPSGEELPIPDNIKTQLRASGLDVE
........................................................................................................
>A0A2I2L506_A
MQEDNIPQEILLNIFQYLSTYDLSNALQISKYYNNLCKDDKLWRSLYRDTFMRSNKIIDNIWYKNYLYIVNIFPLKCIYAINKYKKIYNFLSDITSIINIGKYEISSSHEECSLDKIGIYIYDGLSMPIIFGINAQYNKIYILGCKNGNVSTYGTIGSGSNNEILQSLYHDGFYIDDQYNYILFDNNKVEFLKKYKNLR
.......................................................................................................................................................................................................
>A0A2I2L507_A
MEYDINKILPKEVSFHILYKLNLQDTISLSTTCKYFYELSLYDNLWKNLYESTYNIKTKFLLHDSWYKNLLYAHNLMSPSKIEIITLHHELHNINSVLYELSIPHMMKCTHYIYNGIKYPMTKKFAVIIWDYNSKGSTKYSFPYISSVNEDDNGNIVSLGFFEPMLEYDNVPTLYNIKNLNIEASISLSKYRYYDGYIDVPYLKYGIVILDMKELSFIIDNVLRVDKRILSYAKYKTYELLYMIELYIILLQQNKDYSGMKILIREKLCNVSSPMSLDMINIMGMDTSVLKLFLEIICVDVLPSRNNNTTLNTEYIKKNHTIPLISYE
........................................................................................................................................................................................................................................................................................................................................
>A0A2I2L508_A
LGKNKDIKKEMGNGGSTPPQPTVTNVEYSVNFNTTLINLINYSVSGGYYSLPDGSWANSRTLFRYTQNGSQKLEYADTWRSKENVPFSFGGDFRLSSSNGWYIKTNTSVDSGNVRIRGIQYRSLYEGGYSSNWQYALNNSGIEYTLPKSYYANGYDRKIVGFGIYVEYEY
SSSSSSSSSS................................................................................................................................................................
>A0A2I2L510_A
MDITKGEIIEFYIDNEIVSVYSININGKKYVVKKGRDINIEGPILEKLTHPNIIKLYKYNKDEYLLLEYMDDNLFNYIRLVRNLDAILIKSYMWQLLKGLQYCHKNNIIHLDIKTFSPLALQEDFINR
................................................................................................................................
>A0A2I2L511_A
MLQKKDLYNNPTFSDLKIKCNDEVKEWHAHKVIVCTYSNMLYTKFTINMKDKNDDIVYVDWEPSVTEFILRFMYDDNYDINREDYNNMEWKLKLYSACHYWEIPKLCLKIEQDIKDVIFNYDLNKDEDRNSLNDLYNNSILYENIRELIYDFISGCYEMLFRKKLQSM
........................................................................................................................................................................
>A0A2I2L513_A
MLNTLFQRLSQDNTLYKNFIVNNNISKDKQIYSNIREEYNYIYNNYYDEEFTDDIFELEERKYFNPNVYRYNDTVVKSVDKDTLDQFNGLIHECFILLHISKMYPEMTQSIIDIKLTGDTLFLITRYEKGQTLEEYLDSYFNNKDLDSIKILLGKTFNVLGKLYETYKFTHYDLHLQNLIIDDNNNIKIIDFASSHIILDGVTYGVTSTYSLNTYTLILPNYFWPYDIFKLLCLIREKFDYKLRNKEIEDKLSHTLYNYNISISKLDNIVKEFEKNINNNDYEEYDSMEEFNEFYSEAKNNLDTKINNRDNEINKYKKQLEGIKVIKEDVRYINLLEVLISYFLNIRLIEEYYNKTKFYDAVRVDIFSEYDEYLTNYEHFYEFSTSYTNFI
.......................................................................................................................................................................................................................................................................................................................................................................................................
>A0A2I2L514_A
MDDNLSNIPNELFFTILDSLDANSITALCQTNNLNRNVCTKEYDDYWKGRFDTVLNDYELIGLDGNILSRDNKYRIPYNYYTSIEEYNKWNNTKFTTWHEIVDDIYTELQYANKVLKINNDHNYRMERNKMEDAKVEMKEIEARKMGYSYEEADDIKNDLKAGINEDKTISDVENLYDLIVNQIKISNLEVLNYLNSYFTYYAYNDNNIIYILSMINTFFNYAAFYSNKIIYGYLQSIYGKDYNEDKRMKYAVRGGNLDMIKYFQGLGVSFKNSEDYIFDFILSNADEKTTKEILTLMLNDGVNIDSSAIEFMIKLGRSDILDIIYDNEYKFGVANLNYAVKINNYDMVLYFIEKGVRPDSSTISMIQKFRPNRIKNYDNVLNLIKQYIK
......................................................................................................................................................................................................................................................................................................................................................................................................
>A0A2I2L515_A
MGNGGTWNTGQYDVDINSTIIGLHTQNFTNGKLTVPNGTYNYQGNATYQYLINNSTQYQYCNSWRSTLTFPFTFWANFEVNSTFIIIYPKVTNVSNGVNIGTVRYGGVYEGGRRSIYLPATANAQVSYLIPKTYEENFGIYDLTALTFQIDYQTP
...........................................................................................................................................................
>A0A2I2L516_A
MGDFNFTSFCPVGLVYYAVVNRFNGTSNGLIQRGYWGQAAQPRNTFANIRQVVNKYNSTGLEGGLVIIVQKPSNVIIDGEIEPAVIDTGDISLPPEVTIRPGDLLGNIDLISDREKYRWELSGNLFSNLLRLDNMLIRARGVSIGVCLVGTSSKIEAANISPTRGDNQKPSSILYIKVGRNAKAQIDGLELNRGAKLILEENSKFLMRDGNLEVHGSNNESSMDLICGNCDVTLYNTAVLYDGTGGILFSGNGKVNSKGSVYESNDVFTFHKMNSNRVYHESDSLRLPNGVVDDMVSPNKVHYTLTTINDNMTSLINPEEADYSFFKPNGNIISSGSVEDTGRCLVSDKERYLYTVKDCKNVAFRNIGRLHLVFSDNPTVKEVMITLSNVRRIKVTGAISNSARELLNKQNTVNLVFNDRRKRWENLLLDNQPQSQPQNQTLPQTQNINDESIVYI
........................................................................................................................................................................................................................................................................................................................................................................................................................................................................
>A0A2I2L517_A
MEYNPKYADDWNYLLELVDDDQQKKFLIKNLISDIRRSISLKDYHPLIYTYVNNNYFGKEFDLLLTNNSLPNNSKVWDDLRDLVNDREDLDLLPYLDDKGIRYSYYKNQQGSYDNIGQISYINMRLNPLIEDDDIIGYTSFDNDNDDDDDYSDNDYKDNTFHLISTSISGMTYDRPTETDLKVYKDINRSYPNPRLIGTDADISPAPERYNINYSLINTYINFIPYELQRLNVGQSALLSFNGIDKRLEIYRESEKDYRFTITSPTKGTDIYIRNEFPINIKINNDTNELSNIEL
.......................................................................................................................................................................................................................................................................................................
>A0A2I2L518_A
MEERLIKDTLILQEILQREYDDHRIMVNWGFKDGDLNIKIMYDEDNYQTNVSVIIIININWNNVNWDNQEFEYDVYNYDEWNINSRRITFEEIPDFYPYYDVIDKYKLVKDSRDFKIYKDKTDRLITNISLGLLGYKVEEPELLLNRVLDKYRK
..........................................................................................................................................................
>A0A2I2L519_A
MEGIAYTIITDKPGTIVITKSDDTYTYGLSVRSSEWAKGTYKYLFDALTKMKEHAIQNEVKNITLCKDGFNMPWYRVQMGIDDVFMGSGIEVSPDV
................................................................................................
>A0A2I2L521_A
MILTNYQILNYNYIKLSIIYNRSYIIRIELTYIRTMENLTTIYKLYKQTTPVVPKSELVDIKENTCWKDSTVGYNGDNIINTEVRNSKWAKYYDDIKLDKPIKNNLNIILGPDCEYDDWTLLKYETGCKFTKHKDGVKNGKHAGTLLVIFPKSYSDYTGGELVIYKDQEEVIVRGYDDNYCVVFLGIDLDHEVKEVLSGTRYCLKTPVFSDISLQLPPPPVDGNIRRLSFKKEVDEVDEKIRKLQEEKKKYEGEYEELRKEIKKFVEGNDMIALRGLYKNYEEMTDTDKLICEEFMKVYPSCQLLNVKVEVEDDSECDTGVYRADDKDYCEVALYYDRRDMTEQVLNTRSEYNDQGYDDYDDILVTCIRDISSFEDYNEDDNEDDDQE
....................................................................................................................................................................................................................................................................................................................................................................................................
>A0A2I2L522_A
VYEYKDIMLNDKYKIGNILNELGDEFKNITALEASEFTSASDWLLYIVNNRYLITNEYNLYVDLEVATNCIIPSRAIKSMINTLLLSYN
.........................................................................................
>A0A2I2L523_A
MSKIYIDSIEHDVSDMKVGETSVFGYVTVVKDKDGYNVYASAPGIMSSLEGAMLPLYIKRNGLTINMGGKPF
........................................................................
>A0A2I2L524_A
MNKIAEYNPNPIKKLLNDINVYFKSNIRGLILEDDGQFLCVFVDLIKGGQFCYGHVEYKRGCTSLYAIGSGGPKYILENSDFTELLTNGVHYAFPTQRHMFNTNKNKYIYLTLSDINNILQ
.........................................................................................................................
>A0A2I2L525_A
MEELASLDITKLDNLYNYISQKKEEIIDKLDTFKDIIIEKRREKIYKESIDHLQQHIDSNKFVCIPHISSMSDINNNIYNAYCVKEVCAKLDNRSAEKYKKYYGQDIDLPNNYNDFYEVLCTVDDVNIGVYGEYIDIIGRRKLIFDENGLVYMKFNIKFRYILTRKS
.......................................................................................................................................................................
>A0A2I2L526_A
MKCLYIKLILLFFSVTFMGCGIFLMTLKEYNCHIANYSNCYNQFSGGEVSVVYDVLVSIKNCDKMDNVTLEFGVPYLVNCTDYWNNIQNSRVKCYSYNHCDVIYHDLPMLGIFVLIVGAVLFVVIIPFFISKAIEKHNIYKYMKIKPIIS
...HHHHHHHHHHHHHHHHHHHHHH...................................................................................hhhhhhhhhhhhhhhhhhhhhhh...................
>A0A2I2L527_A
MNNTLKMFRKFYNNKLFSDVIIKCKNSEDKWYAHKIILCDNSDFMYKKFTLDTKDKHEDIIYVDCDSVIIECILKFLYNVEINISKYSLQTKMDIYEFADYWGVKSVNKFIKEHISKMIRKSFSEVDFDTLCQYYVYNDIKSLIREYVYNMDISSFYFPDFFDIKDVTSVLEKLKYKTTGCYERYVALKEWQMESKTDIKDLVIKYIDIENFSFQELKDADINLYIDKDVLKKHMTKKQKIQYVIDNDHLRCEYVGQFIGQCTSLKSQGYSFCTKHVKYLQKQAKMLS
................................................................................................................................................................................................................................................................................................
>A0A2I2L528_A
MYKNLIILLTIISIVGAQYVTFYDVPSAYTPIPGKCTYNVDVVKTVPANWTCQQLDGYRENELWVIADCSSKSMNIFTDDNCTIPSSIQIYKYDVVTCDSSFRSGLYYSFKCSNSITFPIAVPLIVFSLFILF
SSSSSSSSSSSSSSSSS....................................................................................................................
>A0A2I2L529_A
MENKRCPICKSYCHGNKSIQYSISSLVPIYRKKMYHIDEITILDDIHEELDHYERRSENKICYNCLCDSCNNTNYLPLLPTKDNFDYSYYDIDEDNENIISRLYNFIKSCNCLCHK
....................................................................................................................
>A0A2I2L531_A
MEELFRIEVQKLQNALIKYWVDDNIYLTYRLDQQSERESEAYIYINYGSGDEMIDVEIVADIFLNDDGTIDITYRRMYGPIPDSFTILNSQIDDIDDENIIENYPYDSIRDKIKITKENKILKYSLSNISKELLGYEIRDPRQLTNTLISKFKRCI
............................................................................................................................................................
>A0A2I2L532_A
MSTFLYIYQALDGSSVSFCLPNFSNNYANITNAYNMLKILSEQYKIINFDVKAHINYEIKNKTEMGELKARNQAIVSHCEVWQVAYFNTSRGKLGSTGQMGFILSLDYSNFWTSFRADTLEEALLISSNILKGRCPIDLSMSVEDNLMRLSEKGIRLDFAPFFEFNNKMRY
...........................................................................................................................................................................
>A0A2I2L533_A
MVNSSCRAQASGVYIKYCPNGTRKSHAEYKNGKIHGKYITWYDDVDYEIIKEECSYKENKKDEKYIRYENIEFYDIDNKKRCISIKREESQYNNGKKHGKSIIYESPHVYRIKEGDIVKHQEAINELLNWEKEDYVLYYNHGAIVTKSTCCIL
.........................................................................................................................................................
>A0A2I2L535_A
MEYMIYYNNLINITKLKDSADEYFKSKLGDIQYISEYLYKAIEENPNSVGYLSNLLYLGQNNENLKPLAGRLVLYHAAGSDLHSSSNPKYDVNLLLDQCKAEYIKALTNKHVNLICSTQL
........................................................................................................................
>A0A2I2L536_A
MSLLDLPKEIIVYDIISSTPQLAVTLNKVCKYLYQLTREIEGHSMQTYYVYKSWSLKADKYLYNYYINNITGNKDGKYTKQIRDKDNKLILIEEGYYMNNEKHGIIRTYLKNGLLRSICPYKNGKENGILYRWENDGSYYVLPYKNGLAHGRHQISRNGIITTDATYKNGILHGKYISRIDDGNMEYCIQYQNGTLHGKYITWYTGFNTEIKEKELYYRDGKKDGLYIKYHILTIYDLNKDGSRNYAKYKCVPVKYKECMYKDDKKHGEYIKYRTHPDCHTKKHNKLASTIPYTYNSKPIIKWEDKIEIKCNYVHGKKHGKYIYYNPNGSIQYTMNYKNGYGNHNNSSICGNILLGILIFLLIIMVIIDIILIIDLIYDTNLLIN
.........................................................................................................................................................................................................................................................................................................................................................................HHHHHHHHHHHHHHH.........
>A0A2I2L539_A
MEENLDLYQHIPYEVLLDILGNLDAVELVRICQTSKYGNELCSDDYIWKTLYVNTYKTEHKILPDQLWFNNYVRLLDIFNILKLYRKSSHLTELKFLNRKNVPELGNILVILRQFKLFRSKKSDGLLANVLIGDDDKLSVSVLTNGGNEKVTLLPNVSLALNDYGYYEGDGEIVERDITSNVHNKIFVINKNDVEFLMDHNMLV
............................................................................................................................................................................................................
>A0A2I2L540_A
MNANKDLNTIDRKKYIIIFLGWAIQFINCSGLWFPSTIKYISKDLGVEPTQLSLAASIITGMFFCAGIIGGLLTDRIGSKLSAIIGSTLFVLGHATVCFTKFLPISQNTILFYTVYGIVAGTGAGILLNVSLGVTLSHFPKEQKLKVNTLVMTGVGFGSIFFSNLFPWLLSNGVSWQLIIASYSGFAAIILFPISLSMKDVKNIPINREAVKSILRKEFVPLLVSGFMFGFAHVLPITHFINYIRGITENPNEEQTTQLNILQSMVGVGLLITRIILFLVLIKHNKIQSRILFIIGIGGCGIILCVWNVITVIYAAYIYIIIYCIFMSIVYATFATSAVETISSSYVSTIVGFMSTSIGCGLLVGPFLFSYDKAIIYGIILIISSINLISIVLK
................HHHHHHHHHHHHHHHHHHHHHH.............hhhhhhhhhhhhhhhhhhhhhhh.....HHHHHHHHHHHHHHHHHHHHH........hhhhhhhhhhhhhhhhhhhhhhhh..............HHHHHHHHHHHHHHHHHHHHHHH.......hhhhhhhhhhhhhhhhhhhh.......................HHHHHHHHHHHHHHHHHHHHHHH................hhhhhhhhhhhhhhhhhhhhhhh........HHHHHHHHHHHHHHHHHHHH....hhhhhhhhhhhhhhhhhhhhhh.............HHHHHHHHHHHHHHHHHHHHH...hhhhhhhhhhhhhhhhhhhh..
>A0A2I2L541_A
MPPGKTFYRTYTSKDCDIYKVIGKQEENVHAEICIKNLYKIIKEIPYASINNIIIVDDSRIPCVLNLQNHLSIAPFEGKKSDVELQNIILKLESILAYHYVYQSLPSLDTI
...............................................................................................................
>A0A2I2L542_A
MILLFLNETEIINIKIKYKMVCFIRSTYTFNPDDSDRNRFFCTTFDEFLAKIKKYLPPSTDIKVSGYVVEVMTSYPAMMHHILPNSNLPNRVSKSTEDMKNLLKVVESRFSFGGHEVFVSRALPNTKTTEDALDLLSSFVMVGEDNVEYKVSKMLICSDMKSSAEIYFIIGHHLFVMNDGCVSDWSGFGYDLDLGRLFQIN
.........................................................................................................................................................................................................
>A0A2I2L545_A
MDLCILPEEIISHITTFCKSNKSLSVIRRCCKWTYFNTKFVYLTSYMPNYNCTKQYKIWKNKVMFAHGHDWFIWKEKFRKDGENYNFIAIRNDRLKYHKTYVTSCNYDSKLEEYYYSVVDEYYTIMLSYRNIKRGNIKYKIYIDDKDIKYIHFRVPVTYKSYHCYISEVKK
...........................................................................................................................................................................
>A0A2I2L546_A
MSLTILDIDDIYKQGKLIEYGFDPSLQFLSSKYNILTIVYIGNDGKIIREITPVIYDGKSNKIYDIHVSPYTMHLESSLPLLQYPLQPYPNSVIPSTDNVNRLENLPDEVIQNIAMKMDMEGILSICQSSNRFNSIICNDNIFWKQKYKYEYKDSLDMNNVDWKRLYYENIAGNLYMVNIHSRDNLRENVGWLDNGLYWIKDIKCKTITWNYRGYFIDNNDRLWNIDNNGNIEQVNFDIKVKLVSDALTYTMILDVNNNIWRLDRNSVIPMMLEVPPFICQKIVSGDNYSLMLDDHGNIWSLYKYEDLAIGSPIGNYNRIFENAIDISISDSINLVLDKDNNVWVFGEGHGVELGLGIDKSKTRNKYLQSYEMFISDAPKPTRWEGVKAKKVIAGHRVSGIIDMDDRLLIIGDNRDGSIGNVDHNHIYTLTYVGMKAKDAVLQYNYSMILGLDNSIWVSGNTDQYNYNIKIFNQISNIKAKKIAGSLEIPVIIGL
...............................................................................................................................................................................................................................................................................................................................................................................................................................................................................................................
>A0A2I2L547_A
MRRVEEKVSSLVKGESYENHYYINEEGKKHGEFLSYYINKDGVKDKLRMRSNYLDGKVEGRCQTYYKNGKEKCICYYKNDLLHGLYLARHENGMMALWIEYRDGRHDGRYDEWDDTGHKKYEWRYKYGNRDGICLTYEKGRLHVEDNYVDGVNVGYYIWDCDGTLLFYK
.........................................................................................................................................................................
>A0A2I2L548_A
MSYDTLQYKQYCDVLQSGHLSLDALSRIVKHDDTHGDYDAEALARKKVLEDGRNGKIVVAKLKDEPGDALYGNSWPLPLTFVLARDDKHDRSTKIPTGTLECCTHGHH
............................................................................................................
>A0A2I2L549_A
MENLVDDVFNIICFSNINVYRNLALTNKKINEKTKRFGSPILKFYDFIKSSDGNITKSYYKNKRTGQLEYLYEEWYGKTKIKEFTFVDGKRHGICTEWDGSGMLYSKVKYRHDVAIDGTYNNKDEKMFYVVVGLVMSIVVIMNLCHLCNIIKNKYKKTTYIIVKLLNLFVFNMFLYIGNKIKTIINYI
................................................................................................................................hhhhhhhhhhhhhhhh............................................
>A0A2I2L552_A
MLLNLPEDIICNHIIPLNLYITVALHKTCKWLYNISNKINGINIKEYFLHEIEDIVCTSYVNKMSSKRDGICIIYYNTSLWLTNYRYMMKKCWYIDGQKNGNVYMYRIDGSIYKTKTYINGQKNGNVCYYGVHGNIDRIRTYVNNRKHGIEKIIISKNRYMTTNYENGYKSGLCQEFNNGVKIKECKYVNDQLYGNYREWDFNGLRTKHLQYKNGKKHGSCIKWDRFTLFEDNEDRKEYNITTIIKECTYKEDKKDGKYIRYRVYEDNITIKVRECTYKKGKLHGELITYKDNVIYSIENYIDGIRHGNQTFYKKDGRINKVIKYKYGKMKKGTCILM
..................................................................................................................................................................................................................................................................................................................................................
>A0A2I2L553_A
MFNNVLVCGHIDLAIEDFDKYYIPVIREVMLKHNAFYVGGAKGVDSFSQDYLSKTDCNVTVCDKGDQNNNLYSLKFRYIDRDAFMTDNAKHIIVFLRKNYMSIGSGSFSNVVRMSTTRIIADQFVKHARESKYDENYLSLHEYYDKVIKSFNPFTKNDKLYFKNKVREIMII
............................................................................................................................................................................
>A0A2I2L555_A
MSLLDLPDDILIYNILYEDLEMYMALYRLCKKMNILANKLGKDHYVNEENIYTSGYMLTRIENKKTKIMCKEVTSHISIFLEDKIFGTIYDMNDNNIDSSKNNQIMLLEKDEVWCKYYEGITYHYKTYYNKNGNIRKEIRLKHGYINIGRHIQYDDEGNVLEEINYNNNGELHGICILLRSRWDGVNVRIQMEYVNGKLNGIYKIYDYDSNVLIYEGNEYIQLLIII
...................................................................................................................................................................................................................................
>A0A2I2L557_A
MEEYNILVVGDKGCGKTSLINALSLESNYEKIKSLGRYIPTVTPTYTNIIYSNYKIRLWEISSNMNISPDFFESLQFDAAIVCSMPSFVDTSIPAWNNYILQNCQHTIPLYNVVLKSELEGEDSEGRIHISVKRGPHNFKFLCIIDNIIYNLQTPNTHLDDIHQLLTIIQKFTSVNNNNIL
.....................................................................................................................................................................................
>A0A2I2L558_A
MPTEIKYYILQFLNCDSNSILNLRLCSKEFNYIINDQIMKYQIQDMIEHNIWIKVKLELDNYNNIYYRDNYIHNKLGKEYHKLLQDDTVIQYIINGWNKDKIKKVIMLICRYNKIFMLKRLALRICREHLLKYIRECINNKSYECYNYLMNINGNDNLLEVIIMWAKVDIVVMELLVRIKDTKDLNILFLSLATDGYMKIIYDIIGELMDVWGEELGWIDDNTKVELYNYGIKYSFFHICELFADMREYMNMQLVRCAYYSNNVIEVHDYVKSADYYINAFIGACEGGQTELVKELAPYIKDPIYIDSSFWSFYSLSDVLSLHQLYDNGKIDKLSIMEYYVHHDDIDNFIKLYNKDDFSNVLYRKTFGNIRVWMQLNTGNSNLVLDYLKEN
.......................................................................................................................................................................................................................................................................................................................................................................................................
>A0A2I2L560_A
MLLSLPKDIIHHHIININLYIAVSLSKTCKYLYNITKNINGITIKDYFLIPHEYQYVCGNEKFTFVGYIDKRLNNIGIRQNEGKVIEYFSDVRKIYKEYWYRDGKKHGPMKVDNANSLYEFKEYKYGKMHGIYQCFDHNIKIHEAEYKKGNLHGLLIKYHSNGVMKSYKNYKDGKFLL
..................................................................................................................................................................................
>A0A2I2L561_A
MNLISLSVIVFIVSPLLYTTICIIFSLLTGEYNKVNRNIMFKQLKHSITSMLKFAPINLIIQLLISNGHIVNLYTNITDYGYLYLLYQVPLYIILSDTIMYWTHRILHIKSLYFLHNGHHVYHPITSFAAGAVDVTDTLFHGLPSTIIPFYILPFYEPLFTFILLFIQIWSIYIHSPLAYSINIPFMSNNNIHYYHHQTSRHNYGIYTTIWDKLCGTYYNDN
..hhhhhhhhhhhhhhhhhhhhhhhhh...............HHHHHHHHHHHHHHHHHHHHHHHH................hhhhhhhhhhhhhhhhhhhhhhhhh............................HHHHHHHHHHHHHHHHH.....hhhhhhhhhhhhhhhhh................................................
>A0A2I2L562_A
MSQESIYSKVFSNKDGAKNEANKVKPLSLKEMRENILACLEVGGDFNKNSDTTYKICNLMIRLVRECLGNTPKEIYDNILRKAQDGRKEEYILQSYVDDKDEGVMISWIKNHGDFMLPLNSLSNETLNFGNCSVNLIKIFRTIESSNAASFPLMSALLDRKVEKLRFTLTIKPDSKCNIL
....................................................................................................................................................................................
>A0A2I2L563_A
MNIVNIRDELHSINVNELREYTNTYLGNTLFLYRNSDNIYVYTSTPSSRLPYTIYDLDGNIIKNDNEISRTLLDSNALYLRSYFINNGELMEHDPYINLLIPEVTYDKYFFLPTSEVDNVLLQYFKYKYNNILETSDTIEYYCFQGKRRITGFDQLMDKLLDTDKPFVATLITLNNPSPCNRKSWDLHVNLLFINKKSKEIIRFEPRGWGSKYDAVLLDTYIESNIPNDYTYIPNFQYCPRNSFQKIQAKEKTYISGDPPGFCASWSIWFLEYTLANPDISQSYLLKYALQNLPKPWTTFMRNYSTELTYNIFQYLFNIRYFDDKDFLSSNNLRNIYPLQLGIIIIDDEMIPAVIKINPNNDDIRVVTNNQVFKYTSKSFPNNSIKII
....................................................................................................................................................................................................................................................................................................................................................................................................
>A0A2I2L564_A
MGNGGTFNRVDYEADIPFTIQNLYGTQQVDSLWYKLPDNTWSNNQIVYSYTLKGTSTSRTVYANAWRNVENTPFRLEGGITPGQYEFKISPRIVFPASNVTINTIYYRGVYGGGAYRPGWSIAVGYGNSMAWFSMPVTADGKSLTAMALAVEYTVY
............................................................................................................................................................
>A0A2I2L565_A
MSGERMEGVCIQTENITEEETIKEVRYMFGLDNYPLNDMDDYLILLAFTPIDNDINNISDNTKIIWMEKYGIDNNESLEFYGDRVLYGVMSSVLFKIFGLGCTPHFLTQTMSSFTNNRILTELMLNKGGCFLLRTNNYTIENKKKKFHNKCADCLEALIGAIFIHLLNKGLDYNYYIAEWLLSNTNIMDYINDYILNIDG
........................................................................................................................................................................................................
>A0A2I2L566_A
MEDNKVEHVYEKYGNIYKECYTLDSVTKMRQGEYKKYENDRIIVECYYSDGRLDEEYLEYQYVRNGSDDKYYKVPKVLCLYADGKLEGEYTEYYPNGVKKLIAHYNGGVLQGDVTKYSEDNILVN
.............................................................................................................................
>A0A2I2L567_A
MNPNSVNKLSTISYNALKPLPTEGLINLYNRIADEDITKENQSYNHRNLEMSLELSNEIFRRLTTNWVIGSSFNPNILSPQPTTLASIDRNHIDWGKNTVPSSSLPRYNFIVQELKSSNNNLDLNTILLIGRILLDAVLSNRGVGVGYERIIEEQISEEGEVNNVEYYSPVVLYNPYNNNWIVLQNIRDQNNVKTFDIRIMPQNINEITNETEEEIISNWTIIGIYNNERNNLLFGVASIGSDDVDIPKYLKSVINIPNIRSAYDEINYEMCPLDVQTKSLVGRILLESYINNLKATVGYETRTINLLENNTILTYYVPVVIYNFFGKNWIELQNIQNNNNIITRDVDVVIDDNSYIPELYQILSNLNM
.................................................................................................................................................................................................................................................................................................................................................................................
>A0A2I2L569_A
MEHINRQFTVNDSNYEENYYLNILTRRKEGQYTLYMNGILLIIQEYRDGVLHGTLREFYPSGIQKLVAQYRNGKKEGKYVTYYDNGRENVVCNILDTMLYGKYIKYYRDGRKNVVCWYNINNGKSVLHGPFFKYYGNGNPETVTGYIENKLHGGYHSWYMDGNKRCEGKYINGEMVNYNIYYKDNGRKEVVNSKI
...................................................................................................................................................................................................
>A0A2I2L570_A
MYKDNYIIYKDNYIIYKDNYIIYKDNYIIYKDNYIIYKDNYIIYKHNYIMYKDNYIIYKHNYITKIII
....................................................................
>A0A2I2L571_A
LPDDIFKYGLIPYFDVYDVIHILKSCKYLYTTMNRIYKDDIKNKFVKMEWVIKNNKYMCEYNINNITNLREGRYSKCNLKLLEECCYKYGKKDGNERHYDENVLINKIVPYKNGKIHGILHCWNNGLHYIDPYKDDKKHGLCQIFKLSCDGKNIKIMEGRYIDGKAHGIHQHWNEKGLRQLWFECRDGKVNGKYITYYNNLECEVKKKEYSYVNDIRDGECIKYNILPVWNDVLGIQEYKEVKRQSNYYSYGKLDKKIKYEVPKNSYTYK
..............................................................................................................................................................................................................................................................................
>A0A2I2L572_A
MSEQRIYNILVVGDRKCGKTNFIKCLANDVLGIPYKLNLDYAETNHLVCIPIKYKNKVFNVWEISSNMLGKDNFSAEIKKIKVDYVLIGTKERYREYSLVYWEEVLEGWKLSNVPTYEVQLRSSMVGVTDNNIFHVNVQRAIPNEFASILNYLTIL
............................................................................................................................................................
>A0A2I2L573_A
MSTVYNISALHRSQLSRLLSEEIGSEPDMDLLIQYVAEKRRDLKRNDKPFYDHRHSVAGYRGQGKYTLREICSAYIENMNGILLPLDALVFGFQKMALIKCIDFLVKNKYITTLPEIDDSTPMIIDKESELEKENLELKNTLKTYEDVNKLKQDLSSLLEAEKQKSRSLQSQLMQEKGLVLDGLQKYDEMERENLQLKNILKTYEEVNKFKQDLPSLLETEKQKSRSLQSQLMQEKGLVLDGLQKNRDLTTKLKKYEEMDREMDKLKYDLDNWKEISKTLANKNDELAREINDLRSQLQAMKNEDRPLTSTVSADPRSWVKLSDVPAPKLADLASTLASCESWRYIGLFYKDKNNHDISEDYLKSKYGYMPPLGLVNKLLNELKELGVTIDSLSDTLKQNLIGLVSISRDVKARKF
................................................................................................................................................................................................................................................................................................................................................................................................................................
>A0A2I2L574_A
LLLIDYGFACKTVISDPYRCEKKSGSPNFMAPELFKYNISTFIRLNLLSILKASDVWALGICIWILCNLKRPYKSGTYNDLKKEILESNAPSLLDTKTDDDLKNKVHEMVNSMLNKNFKQRITPDNLLYIYY
....................................................................................................................................
>A0A2I2L576_A
MDISKAEIIKTYVEGDTHIYAIKLNDKKYVIKSGKNFMIDSEANILKMLDHPNIIRLEEHVQEKYMVLEYMDEDLRDYISRNENIDRLLVKSYMWQLLSGLEYCHKNNISHLDIKPENLLINNNGDLKIADFGFSRVYKGEFTSFTIGTSGYRPPNVLLGSNILSCDVDIWAAGCVFGELLFSKFLFDVDGNDSDEEMTCIFNVLGSPNQSDLRYFKNMRSYSTFMKEYNSDNVTDYDKYIKHRISQLDNSTHNLLMSLLQYNPRHRLSAKEALQHPYFYELHQLGCV
................................................................................................................................................................................................................................................................................................
>A0A2I2L579_A
MLSYSNYKDLPESKSCYLDGRYFNEVLKWYDGLISEPILLNIEIDEDDTEINLHANIQDPKNNTILLGRIIINTLIMDAQHRHSNLILIDKENKEIWLLEPNEYKDIVNDDIRKIIREQIGNLLPSFSLNVISNSISEEDNLPSQCMQGGYCNAYIIKYALDYLSEKEYDPSDIKKFVAWVENNYDLPPGEPDVEFQGYYYADNSGADFALGALTGVALGGLLGGPWYGGWGYGPWYGGWGRGYGGWGRGPYYGGGRGYGGGRRYGGGYRR
...............................................................................................................................................................................................................................................................................
>A0A2I2L580_A
MNKIKYLKNMDTIHRSLLSYKIVDSVQGEEGFNSFIKSVNTTYSPSVSDLKLTMRKDVTLYIISEQYIEKIAKLDVELNVVVSALVKNKLNDAIKFLVSKGYIEDKTIV
.............................................................................................................
>A0A2I2L582_A
MGGTTSQFVYVINGIGSLNPAPVMEDRIVNAFKNMQQVIDYHNQNNPLDSDVFIFVIGNFTDGTITLNFPFKMTASSISSFIPGLAIPLTGSFTWNINGSMNIRMENPVIGGGVTIDESVNLMVRDSIITYNGTHQLERTNITEFVTNRDDTNYGILINRDSMLQLSNLNVSKPIKVQGSLKLKDANVKIYNNADSAIQIDDGIINIINTKIEFYNRLDGGALFSGSGTLDSERNKYISEEVLVFHRTDSNNIIHNFDILNFPDGTTDENINGTKIKYDNVILIKDTKSLVNKHKANYTFTTTDGELLASKDSILTIENKKEYTYIIENNNYNILNFNNIQKLNLQFNKLTSYDEITINLKNVKKIKITGFITSLGRQSLIHNASTTLLYNVETGLWSYA
................................................................................................................................................................................................................................................................................................................................................................................................................
>A0A2I2L583_A
MKLYLVISNEEYAGNDDKVCVFLSRKKAKLHLEDHELELEDGMVVSSSVKGKYERALGDDDEEEEDEDEDDEEEEEINVNVGDEVYVVVTDEEYGGGEDKICVFHKLENAESYCDDLSSNHDPTILYLKVN
...................................................................................................................................
>A0A2I2L584_A
MSSQGGNSYGSNGSYGSSRGNGSPSGNNQGLTRWANQWGEGYVEGPDARTNNEVGNRSRSRSRSRSRSRSSSRSRSGSRGRNQGATRWANQWGEGYVEGPDARTNNVVNNNVNRSRSRSPVRSPSNARMVNGSNWNRSPQNYNNSNVNNNGKYNTWCNQYECGVINKSADGRSYGNYGVTKADLNQSYENSPDQGRFGNNRGGYTPSQQDSSTLNMQGLNLQQSSLQKSNLLNNNYNNYSSSPNSYSPPNYNRSKEYPYGVGPDMTLNESADQGKFGINRGGYTRSQQDSSNLNMEGITPQLNNYNANLSNNYGMRSLNNGSRSKLL
.......................................................................................................................................................................................................................................................................................................................................
>A0A2I2L585_A
MEEDIINILPKEISSQILGYTNIDDILTFCLTSKESAKICDNIYLINIVKNKYLPRGNYDKYTNNEILRLAKYNLMYVKDFYDYDMENTEDFLSHEFIDSDEYKKGIINTYILPLLKDDNYNIIDLDSNKLEWLMNVRFDDLMVLSMKLYPVDKHVYFISRKFQDGVNDILKRMFYTDRLDEDIIALVMAFMEGNVDNDILYRMSDTLYLLCLRMNRINILNYLLRFILPYIKRESWAHLRKFIDMKNAKVNIEDEIDYFCKYAGGNIASNNYYQLVSDYLSNGGTITKTIDETLNTEQGLYNILIYCTMNHDILLEKVNPYIMKNYLQEYEGKISASNFKYKLTPKEYIEFVAYVIGSGYNNDILFKYIENESEYQILFCLNLLREDRIETIIKKLGIEYVYHYFTINFFTTKVFNNFLKIVSKNTDLQKFSASEYVKNDTPYTYFNRLILALYRKDTNYLKQFVGM
....................................................................................................................................................................................................................................................................................................................................................................................................................................................................................
>A0A2I2L587_A
MSDFKLSTSYIVSDKVYPSMAHILPFLERIESIIKGLGLESYITPTINQYYESTLSGYFFYIPLRSNFYDNIDDINNDVEDVASRLKTTIVDIDDIRSFPTVEDIVQNSEEINGENIIYFIDGSSYNLLTKELTEPDINTMRLSPVSYSPILAQSPGSDNFRGSPMSLVSDLVSPFATLRFSPRSGSPRSQLSGSGGSSRSLSPSLSNRRSVESLSPSLSNNNRSNVRSIESNRGDDRRVTITLTLGELRNIIRDEVEKVI
.....................................................................................................................................................................................................................................................................
>A0A2I2L588_A
MDMQNLTIQRLEELPNDIIFHYLLDENIYTHGTLACVCKRFNSLSKRISNPVDHFLQPMTENVVNVYDQDYYINKKTGKWEGKCVAVYVNSGNKGVCKYKDGERNGIYTLVDKNGKTLIKGKYINGKKEGKFIEHKDPYFIPNEGAHLKFDVIRYKNGIANGKCYCYKYDEYGDKIITDVYRKLDGKLEGKYRKYYDNGNKKEIIKYSNNKINGKKRTYHHNGIRRSTTIYYYDKKHGKYVKYGKKGNIVKEGRYFDGNKDGRWITYHTNANGIKSIYKYKNGIKHGIYTTYYPSLVEGNGNLRRKGKYKNGIKHGKDIKFYNITKEGKPMKKEVRNRQEYTFSYIKYDINGNEIEKREYNM
..........................................................................................................................................................................................................................................................................................................................................................................
>A0A2I2L589_A
MEEQIELPDDMIQSISLNNLDLIDTLCYSNKVWKDRCNTKYFKEQLVNTHFKFDDMNYKSYLSRLPFYSLIDMLNIDETLPSRIFDLSRKDNNVKIFINNNIFKRHIVKRYINNFPYFPINRYINDNNKYVDYELYTLEDIEKILLILYPDIEQINFYDELQKYIEQSYTKEQFGVFWKDLLTKMLYDNKNKYKVLDFVKGLNISENIFLQAAWKSNSEDILSNYPDFMKDKMNYTSLQNDEMIVNYWSYILSGGKIANGTWEFPEVFFHISLFCSDPKQAISGNIDTILSLADLDKNRHLYYFKEGYNNTDIIYNSSGNDIYNYFMGYLRRGKINLKLLLHMVGYFTEGTILLSLYCLIFSNYAFRVMLESLYNLNSTIFIDTLKYLSERQYFTYLDIINKIRIQDETLSIPQNVVEDIVYGNDAMIDTFNVYKIIKILPSTDCNTLHNYLMSRIPSP
...........................................................................................................................................................................................................................................................................................................................................................................................................................................................................
>A0A2I2L590_A
MNPDPSPDNIREDLNDAARYRTFTNFATKSNLKYRIPVSIVGIDVNFYTILFNSQVFKLSVNGNGAITNDINAAITYNFNHNITTDSTWYNKKYPYYGIPSNKKYVSKCGDVVVNIYLKTIGNNMSDIIVDIKVPKNTYLVGGFTVIDYSIFPREEYSSNLRIEKIE
.......................................................................................................................................................................
>A0A2I2L591_A
MNYSFYDQDVVKNNEEEAQKTAQIVYEQTSNAQDNIYCIVGMRSRDYNRRDDDMMDTDDNNGKMTRIRRNDYKILEPLSNTNSYVIDGLQDNNILIKGKINHLVIRDCVNSKIYLGQGVISGIDILYCQGLEIQMKNAVYNYLSIEHSNSVSIFGPVNNESLILIIRSLVVNIGLNETFSNYFDDMMLQDGKWKVYNNKFKSPYLSTYNM
..................................................................................................................................................................................................................
>A0A2I2L592_A
MLNKKMDTIGDYKIINTIGQGKFSKVYKVEDANGNIFALKVIDLGNDDKNLRNTVVMDYNIIKQLSEGQFGDLIPKYYDLFEYIYDGAEVYVIVMEYLEGITLDDYYLDNVNKNIVDYNFLYSCIKTISLTLQYIHKYNIVHFL
................................................................................................................................................
>A0A2I2L595_A
MGLLYSKETDSHNQDYFNEERIIDECKKLNESFIGELRNIPTSSTLSHRKQSTFENEDTEEILLDQWKIEVRYTKDGTPIHNSLEYVSPVTKTFFNVDSLRDGMTLSLTPSNYMSMPSVMQKIFIGRRFEKAQLDENKNNFIKRVNPTFFLDLDTIQIRFWLTKRKIGTDKKTA
..............................................................................................................................................................................
>A0A2I2L596_A
MTTIYVKDLLQNEEISNFTPQIPVLRLKNSNIIKMNDVKYEVRLFAFYLLEGINGVCTFGDFVRFHNIGDKELICFTGLKYIQPLNFSINDGSVYLNISILQCNV
.........................................................................................................
>A0A2I2L597_A
MYEFNREDFQKVIQNKLFLMGLELMIEESFNPDVTTFRGDPTILNYLVNKRPEDYYSVLKEYSFPYLSPCEDPIIYKDRCIDKIEEFEKLEPQPTISTYNFDDENNELLAYISYRDVEGDYQLRNKIIEMAKDKYDPAWYCYIHMCQPLAIFVLYPMMKILYPNSPLYLYNGKFHTVLILGNIEDMEEIRGRNLSRDITKPVTVDLISYCIGDNIDWIYDGEFETERCIPEASIMSWYTKNFTYYGMDYKKFYDWYYSAMYDILL
.........................................................................................................................................................................................................................................................................
>A0A2I2L598_A
MINYNCKIVNYNCKIVNYNCKIVNYNYKIVNYNYKIINYNCKIINYNYNCNCIKINYNCKIINYNCIKINYNCKIINYNCKIINYNCIKINYNYNCNCIKINYNYKMINYKMLNYNCKIINYNCKIINYNCKIINYNCKMINIILLKFSGFNITRYADQPN
.................................................................................................................................................................
>A0A2I2L599_A
MEFMDVLLDNINVSSFVQTMTTIQNLFSTYTNSPILLLSKDPIFLYKYVNEYPKKVKNIAGRALLVNEKFVYKDEYDDNANFLTFITNLFAKVCGLNVANILLCKPKYLITQKLHVSNNKLRSNYEIENNNDKLLQIIEYLPYWSDYSNEHGRSNNFIKELAEILAFDLVVSNADRFLFIFRYFDNIIYKDDPEYEQMEIFDDPPINEGNFGFVGNKLYALDHRANSDIEQIIKLHNLLNDENINVCSELVSQYFKLNEMETILFNSILKNKIIDNLDKFPSFAKLHKWVTSQKPL
........................................................................................................................................................................................................................................................................................................
>A0A2I2L5A1_A
MKGAIICTFLLISYVTSSCIDIENLIYRTHDGSCNNLLFNTRGKVNNPFLRLQEKSTSSDVNARLISNNIAATRESLKNGKGVNTLEFMFGQFINHDVQSTTRSPAPLFISLPEGDMLSFLPGTPSINNQSYIIVNDTIKVNGEVINGATSWLDLSSIYGNNENAGRVLRANDGTLKTSSQWACSFPPPFFSQLPCNVNDRVTFDNLPPSILQVPELGNPDINFPPRPDGSGVMNSGDFRVNGNVALALLHTLFIREHNRLVTNLKTSHPTWNADTLYEVARKINIAQYQNIVFYEYLPTIMPQITNSQLRYTGYNPLVNADTSYDFDGVAFRYGHTAFDSYQARNLYNETFVVVPDWYLQFVNPYQDPTKFVFAGTSGPEPFLIPDVLSAARTMENVWYSLIYNEGGKIDTLVVDDLRNLGAGFFPIDLFAVDIVRARIANISNYVQLRNKWYSKVPANNKIYGKVGCPQSLYSSVQDDPVACFSFITSNMELAEKLKSVYGKVKYVDAVVGALAEDIPNNYFLPPTISNIIYDEYNRKRVGDRFWFELYPDLVVSKIRNRKFKDLLVDNFDIPNNFPFKNSNAFLVPEVAYYEH
SSSSSSSSSSSSSSSSS...................................................................................................................................................................................................................................................................................................................................................................................................................................................................................................................................................................................................
>A0A2I2L5A3_A
MLTTIGTLFDGTNLLQNTNKDNIYDLLKEVYDVPAKTDKKWVKNEIPKFICHRTYFLEATLENQVVKFVVITGHVNKDDCHIYTTNNGVVKDKKVKKEELYDVFSRFLPLSTLSQYFHLPEEEVTKDKKELVYYVSNYAAPNMGIAEELLKYKKSKSVSKPMVKPASRPIAKPVVKPASRPVAKPVIKAVSRPVAKPVPIILSSIKKENDANKVNMKVCGSTSEDEMEKWDDTMSQDE
..............................................................................................................................................................................................................................................
>A0A2I2L5A4_A
MYGLAFIFILAGVIWVILVFYLLIYLSLPFGFIEACFLIIPTVFLFLSAANSTEDDETTPELIATDTNIEIALLAVLLGGTELGIGSGDNFVILVILSLILSLFVLIPIRVGRCYQSYVSAIKSIFQVFSLSLLIYGTILLLQSIIAKRISFTSGSASNSKVATSLVLL
..HHHHHHHHHHHHHHHHHHHHHHH....hhhhhhhhhhhhhhhhhhh..................HHHHHHHHHHHHHHHHHH.....hhhhhhhhhhhhhhhhhhhhh..........HHHHHHHHHHHHHHHHHHHHHHHHHH...............hhhhh...
>A0A2I2L5A5_A
MTTMNTNQYPELHNFYDVIQNADALIKAVESRKDEDHIYKFTGLLNIRKRTHGQSGENECDNSDISHKLPESFINSKFDWCIAGSAALVYVRSFLQEALDEIKDNKQEIPKIIKDICQLNSDGVKNLVNSRISNVKSGKAAYEALISTIREFVGRPNNKVLLQNITHDLPMFTSSLQPHEVWNFICDRLYNAKYLQYELSCIIFDIIKEIKNYVEKVKNKNDMVDIIKKLHGIDLSILAEDQVRAVYDSIHKKFDIVKLYGDFVNSDTDIFFLNSETNHRLSVGNVDMVHIKASNPQELIENFDLACCRAAFNSKHDFWISAQCLYSLLTGKYYVQGYLQSYKEFKCVLNQHRTFQVAYNEGAETTLHNRLLERINKYKSRGLECQWIDNSEVVPLWIKNRFHYAEWKDFHHVDLSTDGGEQ
......................................................................................................................................................................................................................................................................................................................................................................................................................................
>A0A2I2L5A6_A
MNRIILIGATPSLHLDIPWCVLEEIAICHLIRPRSRYPPYNSNLHIGLLHTLHKIKTITKPSISDIASFINPTIIWNGSLLLKRAYEHLQKFYSHNIENLLPSGDYEIGLQSNSHPFSYNACMLYKIMILAKLSPKYHTSIFQMDRVLSYILKKHNIIDESEIIALNKYLENENESAILEGIPIREINNYEILNYPLEEVNVMCNRDAIIKGAKIYCIDLSHNYFPSLELYYLRYENQCQEPKLKDEFNTIFSSDFYLQNDLNDMCLMEGFTREQILENNAYEILYLCRLTETFYPLKPHHRTNSDCTICGEPIDYNMKDNFVLYGVYGQKLTPYTYSDVKLALDTRLDFSFDEEHNIPDYAIRKLVLMCNKKTDNEEINNDKDALLQSINMIYRAQRDSHEAYNLFAQRYLNMKAIQQSKCQEALLQLLHTGMYMRGWDGKGRYPLSSLDCYNINSKEVERLTLESMNKLDIFLRSWKGRQMIYNLPLIKYNKDSKEYKFSNSKDKGLTILERLNIIKQGQDGTSNINSCIRMSSNWLIASAYRALNCIGIPLGFNIEDLDYIS
.....................................................................................................................................................................................................................................................................................................................................................................................................................................................................................................................................................................................
>A0A2I2L5A8_A
MEMELPNELWLKIIKYSDLKVKIFLSFCNKSINSLVMYHTNTNSILKTLFIPSSNTVGALKFEDFKYLSQLIEEENIQIFINILSYCNKSQRQFIRYFVDTIVENIYLPHHLFFVLKFSGHIGCVPSIKKYKHNITSLLERNIEKSISIVENCVKKFILSEVVKYDRVNIINIYKKIFTFIISHNLLETYYIKYQGQMFSLFVYLWPWLIGLDYKNGRGQITEISYQFPLIIENLDIFTCYRIGGYKELLDILPSLCKKDREEIFNILSNKRGKTMEFILSQKYTSEDDEYIILQKSTMENEEIERKEMEKVQYESLMDYMEIIIKKDDTEKFLDSYEHIKNIEDIMKFLRKYIPINILFLLISMELNIILEFKNEDIIYIKDEKLNFLKKHNILCIIT
...............................................................................................................................................................................................................................................................................................................................................................................................................
>A0A2I2L5A9_A
MNWIVALVILLSILFLLWIFFGGNPDNIKVNYSVIDNNNNNISNFNYSPDYQGRVNTQYNNNYAAYNGYTNNICTEVQENSTEKDYTEEYDDYYFVDESSVCYNDEISQEYVESNPNAEGNYGSALMNISNVGIDMSAPPYGDGKPKNRYEKIVCETLSKIYGKHFYTTRPNFLKTPDSRKNLEIDCYNPDLRIGGEVNGEQHYKFPNRYHDTIEKFKRQVWNDRFKINRCDQLGIYLVRIPYNINYNKIPEYVVSKIDNSMLPHNFDKEKFLREFKI
......................................................................................................................................................................................................................................................................................
>A0A2I2L5B0_A
MWIIYLQTAISAFFASFLSSTLTYPIYTFYTRSVSKYNVPNISMYSSFLHHLSNGISNIYAGYIMYLISTVFSQTIYYYFYSLFSYSSLSYIHPSFLAAILSVLFSTPLWVLNSKLSTSLYSLSYLIYTMRISDYYAGVIPSLILTINPSITYILYENLMYIMDEYKFSIIICSFVSKLIASFLTYPLVYIKVNNQINPYNIIRKWKKEGIYSLYCGIQTKLIHSLFTFVLLVYFQHIIYILLQSN
....hhhhhhhhhhhhhhhhhhhhhhh...............................HHHHHHHHHHHHHHHHHHHHHHHHHH.........hhhhhhhhhhhhhhhhh............................HHHHHHHHHHHHHHHHHHHHHH.........hhhhhhhhhhhhhhhhhhhh...........................HHHHHHHHHHHHHHHHHHHHHHHHH.....
>A0A2I2L5B2_A
MYNIVKELQELIHICIFRYKGMVNNTFISHYFGCSYPTWNEKKGTYNHPDWIIKTLIFVDVNINSKEMNNIRLIDNYEISDNRSNEELYEAFQIKLSIIVKSILKYIKDKGKGKNAEISKVLGLHWLYASKNNESGKEGHKHWIIWTLLMKMVEDGILEKKGDYYYIRNYDIGLFRKEIQWIKTQKDYEGELRIANKLKSMGINFIRQYSHPTCKDKSLLYFDFYLPDLNIMIEFDGSQHDRPVQYFGGETAFKLTVLHDEIKNSWCLRNKIRMIRIPYKKIKSIHNILPPLIYSNQ
.........................................................................................................................................................................................................................................................................................................
>A0A2I2L5B3_A
MREILQKYIGNVNSINKLTEDSATKLCKYLYPNIDSVNDVDAICQIDILERAFQLNYDTDTLVEILLKTNMGYYLYMYMSMKYARDDVYFNIINRFNVDKEFTSYNINSLNKIAGYVFLNDKVPIDVKISLLKFDKTFSNYLLYTDDNVKMENHLWSISLLLRSEHPKLLFQKYQDNFLLNDVIKNSYHNMIGNNTMDKYVPYLLNDGENKISKDEVDYLMADPLVGSYILRSENRLVLKIYNIKNDNDCRALAKYLSVYELECGSMWNLLDTLLDNIDIQYAERFLRYVVYNMIHTNMNISKYSILAYWLSRSWITDDDIYLIDRII
........................................................................................................................................................................................................................................................................................................................................
>A0A2I2L5B4_A
MESLILKMTYVLTYISPYVYEDILNNFRFGPEEVTPPINEDLASIIRFSILKRYNGGDISAKDDMNDLAIDVSTILKSKTERIDKESKLWLSTLLNTIVDYDFTGFVKNPNVYVGYGDVTNENDNNYVANILHNFIKQELMLTIHIILKHPNVNITGYTTELSNAFLKLLYKHPYVYTIILFDVILNNKPIKACDEIGGRQFSDIYTEAYFTSGWLPSNDEIMRIFSGCPQSFIRDTLLYMQSYNSNIRKNIGYYQSMDVNIENRLSEYNGKMQQLIDSRLLRPSYIENYKNYIIENYLNNNKAETITYSSIEEVYDTILDVLESLNVYEGDEDY
...............................................................................................................................................................................................................................................................................................................................................
>A0A2I2L5B5_A
MNIIKDIIYEIFKDANRITKINYKRTCKLAYEQISNLNNDNLLSISKALQLSKWNIIDSLYEEHRSTCDKFVSNHNKMLQLYYMKYERPLPSEEMEYAINYHITNPINIVIKAYKDGMKDYLYKYIKSKDIDKHHLTYDIDGISVQLLDEGKCDFILEILPKLNNIPDSVISNPSINLRNFIYKCIRNRREDILLILYKNYLFSVEGSIHIILKNKDWDSLDYVFNNYIGEFKRYRYNIITQKLIENVDIYNIKKYMEVLQKIYGKILEENDFPIIELFKNDNIEVIKYVIGLINDKDLNLVLRIHEKYIKRRDTLDHDEFEIINRINDMNKNVRYKSTRYLYISCLECIEYYIRLYFKLEIIDDVDMLIECVRYNNLELIKNLDFDYINDRLIHDESVDNLILCGVNSENNEIAYYVWSKLNEECKKISSDIWYSDINKGLKMLDMEYILEKYNIKDPIERQIYKYSLIISDCDTYIDEKLEYCNLCISLLQ
.............................................................................................................................................................................................................................................................................................................................................................................................................................................................................................................
>A0A2I2L5B6_A
MDYYMNDNMYKNIDILPTDIILDISEYLTLSEIEQYCSSSSKFRDTICNNNNFWRSKFIRNYGAIDEHDNINWKKLYYKYSGVGFLYKISKENIGKENISYEKIGNYLVRKIVTNYRSNGMLFIDVHNNLYGMGSNNMGQLGMDPEIMEDVGDNPTLVTDKKVIDVAVGDGFSIFIDMNNDVYICGNINLFLDRNIKDKSRNMWRWTQIPNIKGRGVSAGMCNVLILDMEGNVYSYGKRCNSGELGLGKYNRVPKPSLISDMKYKMIRTEHQSSIVVDMNNNLYGFGINYYGQLGFGDTYARMEPEYIMTMKVQELSIGRSNTLILDENRELYGMGSNNKGLLGIYNTIDVKVAALVSNADDNIKDNIERIKIPSLITSINDNIENIVCCDDISVIITKSDRIYILGVDSIQPVLIDGIYGISASYTSSHLYIVGYI
.....................................................................................................................................................................................................................................................................................................................................................................................................................................................
>A0A2I2L5B9_A
MNSDKVFLYIDINGTITNTDFKKKNKNQDDIIDECIAKNIHCKNGQFCLRMGRKNSYYDYVKKKCPKIYKKLVKEVRLSFPGTQRFVQPLIDASNYDVFPSFEKLLLYCLKQGNTKIIFRTFGKDREAIADVLSKRYGMKFVHLYGKWNDGVYNFYSNDEIINISKYLKDLDDETHVFVQDSYINKRNNDNSLQYKPSTSINVAGGVRVWNRPTFIKPAEMKHIKIERGGECMFGKLIPSCEGVKQFCFDDHKCMYTLDTNTRIFVVNTILAATDPNYYLRLMGINMEEHIES
.....................................................................................................................................................................................................................................................................................................
>A0A2I2L5C0_A
MHSIYYNNPKYSDYNIVGKDEDGNNEIFYVHKAILNSIRLFEDAFKSIIPNIDKSYNITNYDEFQFLKVMIAYYYGVYQIDSIEYDLDQLITLFELSLYYGCSYIIQGIVYNIKTVSQLNEFMRRIKKIYPNVKLSLPDTYIYDYRFNYRNMYNNPLYSDITLSIENLYLYLHKVILADINNISLDEIQYQYGKDTNIVTKPQRIFILKNIPDIMQRVKNIFDNINTISIDDYMYELNYLYRLLYERDDIGNVLLSKNLEGLLSGEIDTLDSQYSPNVIILGKNRDAIVDKLKNMIDYDNGLMLQGFYYYLLYPYSKNLSSITSFIKHNMYYLGINIINKRKDEYYQEYDNNDYKYNSYDNYDVDYNEGYEDLYDEQYYDEKYYDEKYYDEEYYDQEYVDEEYVDERIDDKKNELNARKVDINKMNNEIRNKIMLNTKFYNFRPSKIHYKDGDERIINDNVKYDKYETFYNDIYDLMDDVKGITFYNFMDVEKKTVYLEIEFIIQQFIFYINP
.................................................................................................................................................................................................................................................................................................................................................................................................................................................................................................................................
>A0A2I2L5C1_A
MIHPYYIFRSCQKRQDVSICNDDNLKILVNDFYGQYDNLYNMNFYQLSILSLLVYPIPESIYIKYPRQGLLEQAFTMKCNNFVLDVISEGYADNLLKKLIVKYNNENFSLHKFGKSTKNLIMNMPKDDIVKIIGDYIIYDGNFRNIDIGILTDNQSILYCTFPNLYITKILYLLYGKDSFYDGNKEISSSDFASLNLDNKISYFIGYTYRNRIYYGYVEYMLNKLKNDGVNIIPLIIYVLRLGNIDMILQLNKKFKYEIMESIQYINPIILWNILPKLGLSLNEIRVYDIVSKLVIYIIYDIQDPNYIFSILL
.........................................................................................................................................................................................................................................................................................................................
>A0A2I2L5C2_A
MSALQFESPDRFISDIPLSSSRDISPPFNLSPFSLSPVPGSSYTSSPTYLPNMRSSPIPIQSNNRPRSPRSPRSPRSPRVIPTPTPAPMVNPISRINGASIAREIILKTGRQSQAYFQIEPIEQAVLRSENEYRLLHDTLLDNGYIITNLILDPSGRTLVALTVTISPFRRYI
.............................................................................................................................................................................
>A0A2I2L5C3_A
MFKIILIYKLIILHYNDIISKYNDNMVLIVGIKYYINLNSCIPPHHNNFI
..................................................
>A0A2I2L5C6_A
MEYIPNETKCQILSNLCAKDCGVLSCVNKDLGTLSNSDYIWRRFMPKNCKVENNYKGYIINIYNNYKKGCNVQLPQITKYIILSFLVLTSITIFSDNITFEREYIHTHHIRNFISDYIDFIKLCATFIRDRSQDNVILSMDKYQYIECIHKNNCPSIDETQTNILGLVLLFILYVVSYAILSIPYILLLITHKIIIYKASLCMYNFVRFFTVYYIIKRFVGAKKKYKQLMEVRKRIHNMM
.....................................................................................HHHHHHHHHHH.....................................................................................HHHHHHHHHHH.hhhhhhhhhhhhhhhhhhhhhh.........................
>A0A2I2L5C7_A
MGNGGNVGSTRSTNWSFFTDQAALYRGRTTQAKPFTFSNPAYRDGGYVWNTANWSYPQPWSASAPSFQYLYVWSNNSNNECGVYYRSTDANFSNQPTVDLTGSKTRGSKVRMQYEFTDGTASAWYDLSLVRGPADQERKWWSAVIQLPLGELNKKVGKFNFFVEYYV
.......................................................................................................................................................................
>A0A2I2L5C8_A
LIIILLSRIYKMTDNKSLIQYLQENNYGITETNWEDHKKSLIQHLQDNNMEYKINNDGIMKINWEDYKKLIDISSLYTSEEDSLGDVEYMKPNITIDMDSFKFLVFPN
............................................................................................................
>A0A2I2L5C9_A
MLSLSSIALDNYIQNNATDSDIDYLHKRISEEAQKRKDKRDVVQQIDKLFLNSGIDAKPLRGIIYKISQTNKTIYCGDYDCGVYLYTYYISIIYNINLCLEVLYDTDCQRFKLTCKVFLNGEKIGYEKQTSNERNNQSYNIYIDKDKFGDLFTEETLTLLSTFITLYIKDCRERESRFINKVFIESKTLKEDNSSK
....................................................................................................................................................................................................
>A0A2I2L5D0_A
MIITIIINNLKENFHDFKMEKHDDVSEFVNNMMAGLMNVLHSEKFRDIMPIVMNSPLVKEVLKDNSSKEDNHPQIIIKCNKDTYNSILEEVNSAINGKNVSIKFEEMNYTTEKITVVGKKDENMEDSAIELPCDKDKITWTLNSFVLPLIL
.......................................................................................................................................................
>A0A2I2L5D1_A
MNLSEEEIRNLMKIKISQVQMMSDRGYPIPTSELKLYQQSSDLEKINLFETEIMFMDGEPILEDYEPGTAGRFLIESSQQPNGLPPIPIRETIRKYKTLYANEFMEMLRARLGTSTSPNHPPQQDFRVIKGDMRNALSYLYFDNNYENPIFVYYTSIYPQGKNNIIKETLYPLSNRVLQLRNDIFPIVDGGVTRNIKFDVRDVVIISPYNINSNISTFLDENRLSHTSFTDAELSYNITHNSHSPKYTKLSKEQISKLSQYYGTPLEKFPMINVSDPIRKYYGMKEGDVLMIVRQNSVPTPVFKDVFYRAFIEQ
..........................................................................................................................................................................................................................................................................................................................
>A0A2I2L5D2_A
MLLNNMDYIPNEILDIICFDNLETYISFSRVCKKFYEVSKLHDNILDKFFTKREVCNHKGDRIQWYTLYKCCNIKIRHGDYTATYTKYNVNDNITIKCSYYRGKLHGDYTKFNCNHDILEIGNYINGKRHGVYKVWWNNYDEVPNILHTEYNYLNGILHGSYKRYNCGGNIWMLCEYINGKREGEYKECYDINLWKNDLPLKVTCQYKNGKLNGTYQVYDNEGRLYIESYYVNDQRIRYEKECWYYRKYNP
...........................................................................................................................................................................................................................................................
>A0A2I2L5D3_A
MLSLFNIALNNYIENKASYKELSYIQEKVSNEINRRKNISLLQDLLYNDNMKILKDKVVEINTIKFGEDETLYIVKFIGDNIIKCRTINFEYDDNLHTSVFYNSNNIGYGGLTDNGYDITLKRSKIQELFTLIGIEDCDVAYDTLSTFLLNFIYNESITGVVYCDNM
.......................................................................................................................................................................
>A0A2I2L5D4_A
MNHPTFDYLVDNDNNPVSPLIIMNQKVGHLMRAYKYNYEPYESIYDRYMSLVVQDSVLLQFISYIGLEPSIIYVKN
............................................................................
>A0A2I2L5D5_A
MELFNLPDDILYEILLADFDCYRILHTLCKRLYTISKRCKNGTSIKRHFLTYIYDNDNTYYINKRNGNIEGLYSAPLSTSYYRNGKLHGTKKEYYVNGRLRKYENYKNGEKSGMCISYHNSIDKRIFLLENYREDGLYTTVIQRYKEYTNVTNIFGSKRFKKTSYRNPNFILHKVEYEIYDNDKCVWNTTDRMINPKHKNMIYSILIISIILSLYVNYKFIL
..............................................................................................................................................................................................................................
>A0A2I2L5D6_A
MSILNTLPLEIVNTILKENDIPDIIRLCKSSKENNLICSSQYDIIWKDKLLELFPHMRRTYNNVEQFNYYNNLHFTSWYQIALFCYKQLSILEKNDNYIETIVSSGQFEILNHYLYTKSPIIYERTLRNTLIPLAISSGNIEILGILLNRIGENETFVIKNTGYLAGKFDKINILQYLVEKLSEDADIIYDGALEGSSSFGNLQILQYVFDKLGGAPYIANYINTSIKDKKYDVVKLYISNGVDPSIDNNIFLKHAISSSSTDFLKFLIEHKITLLEEDIHGIINLLLKRKNEDIITILFDYWVNDSKISLEIASLVLNNPFSKKLTYYVLNDLSTIVYIHNEYKIIQMVISYILRTKDFDIINVLIYVGNIDRMNVLSLFIANKNITIMDVGRLIGYLGRKMNMRELNTMSLNYAILSNRSLIQFFMNRDIIIDGIDDNIPLINAIETENIELCHELINRGANIRINNDQPLLNAVRKGLVEIVQYLVILGANPEGRNGQIVNIALEYGNELIVNSLLNQDI
...........................................................................................................................................................................................................................................................................................................................................................................................................................................................................................................................................
>A0A2I2L5D7_A
MENIQEDIFINHILPSLNQRDIVNLCQQFSHIKDMVDKRYNIIFPEMSYKECCKRDAIVSLKKVVDTKYPWYGAKYASRNKRKELLYELLEEVKSKYGSDEYDLFAKNAIAGSYASGDDNWIHEVEKLFYPCEGEMIKICYNISQFGDIEYIKKWLPILEEKISQNKTYITCEHEGCTCEDTFGQYMKKGELLEYIDRGYRKVKGYGDKMPFDNADMGINMYKYILHTLKQELRNGTNLDRKYEELYNHVAQHPDDISLQLLNIALVRLSLDKVTKYFTQTNDYIINLGIAKSLSRQTDMRVVDYLSSKIDNNFEYLLRMGVECGNIILVKHYKDNIGVIMRDNWDNCYINGHKDMIEYLKIIGVKEPGIGMKLEITAILT
.............................................................................................................................................................................................................................................................................................................................................................................................
>A0A2I2L5D8_A
MANIISEKYLFPTLPKELNDLVIRQDPENIPVLCEISRTNKNLSKSSICTDILRTWYGEKGVTIFNSLNMEQLTKLSNYIFPTKQFILSVVDHDQLQLIIKRAYDLNYKKEFFIDMLDICNREIANNTSKDIRLKGGRIIGTWYVIAKTFIEELGINYNRVDVIPLNPNVLNKISRYNPNDLCLYIERGGRQLEEYYNIFLLLDAIGQSGYPRFYFSKILPYLLDVPKIMQVPDDEYDDEYYEDEEDISVAEDRRLHELLKFVYEGELQEVHNTIMGLQQRTKYLYTVYTQRNNYDRRFAGYLSNRTQFSDPSIYAILMNDVELFKYTRYFMRNKEEYNKSLDAILSLNIKGGNYLLSQEYNFKSWYSSIRNDVPSIYMVMSFLDKLSDKTNKILTYDPLNAGKFSKKTGNLDINVNDIVALFTLAYFVMPEDFQPLIDLIKEKLKFL
................................................................................................................................................................................................................................................................................................................................................................................................................................................................
>A0A2I2L5D9_A
MDNILNVIESLYKYRYLLHKKLMDIQRERLFLQDLNLFRKISEDIDVLQRNIVTITDTITILKESPYFK
.....................................................................
>A0A2I2L5E0_A
MQYDIDETLYIIRELISPKYINLVNKDFLENVYYREVQSIDGLIDEQYLLFTAIMEDIEESYVIIYRKVYGVSDVVDYDPETGEIQYEGEERFFLDTEEVDIKFGNKGDLLNSIPYSAEVLY
..........................................................................................................................
>A0A2I2L5E2_A
MSAPRPSYSQISNILDREPLPEDPLAAKELNQISRTQLATGSSLGADDILLGDMNKIYWDMRYPIENAKLYLFGNYYPITNDMWNYFKSITIPTFRSITIVYPGNNNVDIIPYTSPKDISVYDILITIDDWAKNRQFMEPTEFAGFVKLGNQYIVKINYGSDQYLVDADLDILEQLGEQSLYLS
........................................................................................................................................................................................
>A0A2I2L5E3_A
MMNRIIILLLFVSTISASRYHGLKFERSFEAQGKTLTYSTPDGTKLVESESTFALNYQEKKIYLDIGGGNGRMIFLPNATYAIFGSSASERCYIIKNVNGIPHTFMDEINNKASLRNLYTVQDSLNMKQRGEKVRPLTLKTEFDDFPIPVDRYDEYTGLSSGNKRCKFPYTALISLDFEFDCIRDISMVRKINVDGRNIVHYHRIKYNNFLHRAPYNGYFTIPSICYNPIDWCSTQGLI
SSSSSSSSSSSSSSSSS..............................................................................................................................................................................................................................
>A0A2I2L5E5_A
MIYKILNSLRMREYKMDRMCEMLTFSNKKCRNTGIFGVNSLGKEVCHAHTAISLKRGLNVRPYNTIPKWEVLYTLEDLDRFSTAKGMYDDYYNMNNNGIDINPLHYGYSNEKISDSEEDDSFVEDDDIVEYESDCDEYEWEYCTSEKRAHK
.......................................................................................................................................................
>A0A2I2L5E6_A
MDRDIIHNIIHSYIYNKNVNMEERVKSYDTLINNYDDQYAFEVMLYIIRKSQSDLFPEQFRQFIVNKYLDSLMNPSRDKHLVSMITNWDNRHLESDTLSQTILSKYNK
............................................................................................................
>A0A2I2L5E8_A
MMKLKKFFEDDVVRLKNFRDDEFMKLFIYDFMSIMYIIYYVCIIYAYRTENRQNFKL
.........................................................
>A0A2I2L5E9_A
MFIVQYYVSEENSWERPTTISSIVYNAEAATVQLEAHIKKEFPSSKCILVGIEKIEGEDDMKEKEKEFDKKIDEIGHKEIIYITNRLRENVISLPKNRVKDARSVYCQLFFNKQKYYVMCPVDLYQAIRNTYLDYYHGEDIMEGINKMTEYDNMVYVDRGLYVRLCKEEEMETQTKIKVQDILAAWDGKVRDADIPYIKVLQDNFNKYSSYRLQTLE
.........................................................................................................................................................................................................................
>A0A2I2L5F0_A
MEKLITQDHIYDVTRICATELDMRPFCESSELRTLLVNRFFGPYPFLYSLPLKQLTYLCLLVYPIKSSIKYYGLPSMLSVSFEIKSPNDIIASLSDVNDQEKRLAVAYNREDYLQYRYEKSISDIIKSDNKAINITNTDLVYYLENGGNKSLTNISLSDINNILVSRYPYSLFNKYKDEILINKYIKMGYNEIKRDNVFTKLKELRLITDYYSLFFGLMARNIEDIDKEVVWTVYERAIDYSVSYDILHSLLLKSLKVDVIDYIANKLYNRDRRLMIDKWIVSGNVSSAVLFLSLRILYSVHDRYINEDMSNSDIDNYKSALVKWIRAEYEGEELLRKRFTCLCAVPELGIEFLTIPLDIHISRVIRT
................................................................................................................................................................................................................................................................................................................................................................................
>A0A2I2L5F1_A
MQSLQCHALLNYVSSCDNEEELKSLKEKISERTKKIKLKKLLNNLFPDGDTHNELFKSKIISLSRRKEYMSFQPGHYVSIYNILLCEGHMITLTCDTFQSVNLISLDSSSIKNTLGDVRSGRTGVYDDNYIHVIDLNTKKVLNFLSNLGLENNKIYVEKLRCLLQEHIKKYLNFTLQIHTEDTYIKLYRSHES
.................................................................................................................................................................................................
>A0A2I2L5F2_A
MKSYFDNLPYLPPEIIYEINSYINPSDIPDICNNPNASLECQQFINEYYSTTGYNVISNMTNSEFKRLTLVLWPTIQGISAQNNTSIKMQMLERALQLRYNDDTIKKMIKEFMENNTMVNNLLFDYGRINLLSIPINTLISNSSFNLSEHMVKYIENDGDMDLLNKIPYNQMTPSKAYSIIDSMERGVSYPSKVFNKLKPYILNYKNLGVIYNSPNSDVMQYIKNTKDITMVDFMVYTQRPNFDINVAASIVRKIGNKARDYDMNTYYNIYQNIIRYTITLLDKDLFILVRKELDNIKYKKYDEYVHPSKIILSKSDYHTSYRKALIKTDPAIGYAILLLLNEVDPNVSDIFYIDYGIVKLFSFSLIHNRSSEWFNLLIKSLYEVIE
...................................................................................................................................................................................................................................................................................................................................................................................................
>A0A2I2L5F3_A
MSYKVTFIEGPPELYGINGTKNYIHIENKNPDDDHGINGDIYVNSESKEAFNKKEGKWIYNRHVGINNNKIIAGLGQPYAFKSEKGDVYINKIDAEYYLSVGDDGWLSQGNLLEALVVPNKQILTGNGSPSNALGMDGDQYINNINKDIYIKENGIWVPDGNLQGPPGQSGSKILTGNGQPSNGIGMNGDYYINNINKDYYLKINGIWVLQANLSFNTIIFTGSGQPDNSIGSDGDQYINIINNDYYRKQNGIWVLTSNLTGQPGQQGINGRSIIADNGPPNNSIGEDGDYYINNLNGDYYQKVAGLWQPRGNLTGPVGSPGVSGSKILVGNGVPDISIGEDGDYYINNLNEDYYQKVGGVWQPRGNLDGPIGEQGDSGSQILTGTGAPLQGDGADGDYYINVNNNDYYLKNNGIWNLEGNLTGPRGGRIFAGNGVPSNLLGFPGDYYIDNLNKDVYVKSGLGWGVPVENIQGPPGQAGQAGSEILTGTGVPLPGDGTEGDYYIDNTTKTYYRKEGGIWVPKGSLLGPQGPVGNGGFPVDEIFGDGSDGDFISDQISALPEDRFYNIVTLGDTAVYNTNGYRLFVREALELGGFLGIPTRNASQFTGGSVTNTGTVGFGGAGANGTQKPVVPGVGMATFNVPRAGFFNGGNGGPNSGTPQLNGSLAGATTPVPITDGSDGPLRNLLEMADVRSLTGARYNGGSGGGAGPGVNFEFNDYYGGGGGGGGGVVAIFAKTIVSGSGPLALIGAQGGNGAGGQPAGASNVRGGGGGGGGGGVLVYVTTSLTGTSISAASVQGGIGGGSGVTRGTDGQPGIIYGFIVNTV
........................................................................................................................................................................................................................................................................................................................................................................................................................................................................................................................................................................................................................................................................................................................................................................................................................................................
>A0A2I2L5F4_A
MEKFNYDYPEQEGIIPFDLPAEEFLRKVNDGRIKLIPVYEQSQRLVEIWIDVDENIYDIITEILNYILPIDGDIITGYYDGPHGKYTNYINNLPQMQRDYILSHTIHFLDNQHRTLITSDNHYILDKNGIINTLSRINISWTCCKTST
....................................................................................................................................................
>A0A2I2L5F5_A
MEEYPIFPREISNIILSEVAPQDIPNICLVNRDMSSCKNALIKYYGKDGYDVINSLTYEQFVKLSNMLWPTLDFTSKQNDDRIITQLLHRALSLSYNDEVNEIGKIAYNKSFSVYREYTNNLLLSYSLRMKGNLPKDRKLVKVNNIGEGEIENDNYSLLRYIENEGDISKWSYKYIIKCLSLLNFSSYPSLVFNILKSYIFVAEDWTDGKKETKPYVNDTFADRMILKQIYELPLGECNNYIRNNLNRLDSIKDDIKKLLPFVYTQRKNDNGDNDYDVHLAAYLFKYNRGEIFNRVSNYIIIIGDYDLYKLVEFIKYNRWDDVLTGITTIDNVLAVEPAVGYIKNVLTEYSDIMSYYNIRFISRLIDESRLQDKSIVSYFHTMRSFIPSRQSNPMLDVFFDISIVQLFIFASFDKGQFIDYLRYALDRIVL
...............................................................................................................................................................................................................................................................................................................................................................................................................................................
>A0A2I2L5F6_A
MDLPSFTNEEIWEWLGDRGVFFYDKTSNASFNSTSSQMMKCFDYLSHKNGKLYFRLKENCYDNGLGDVMGCIGDSLGENKSDEVFELWTHDPEDGEEFDCIEINRSLKQSEVY
.................................................................................................................
>A0A2I2L5F7_A
MDGTPTDIKRNIISYLSPEELINNKYINEEWNELCSNHNLWRQIIKDKFNVILPNNIDNPILLYKKLDSSADLYTWYIYKDYYIGNDISHKDIYECYINFQNDIFNKIDNIKIIEGYYVYNDKVLRIYLRISIQNIRRMKYYEVKRLLKGNKSIGSENFLEGINLINNIIKYREMIYIDENEEILYKFRDGSSFITSSTDNGRFTWSGSI
..................................................................................................................................................................................................................
>A0A2I2L5F8_A
MIYQFLQTYVEGHNIYGYINKKLEDVSYMFHFGYRDNDETGNEINYLYVSGDNLFLQYYSEEVDYIIDLLNYVMTKGQYKNVYLWFPFDMMSGGDLISLAENLNKIENPINILVNGEADTDDELFRYYDLSKLINELHRVRIITDTPRHILLEEIIPDSVPNVLQQFIAAFHPIIKGQLGDDNTLRNITVTGIAILDNEEVVDAKLNDKWIAYVRSEINRFPKFVTTVYVYTQNKKLLNDIVSGFDREVIFIEHVPFPMDASYIYYNF
............................................................................................................................................................................................................................................................................
>A0A2I2L5F9_A
MSSCSDVYIKIKSLTSDRENLARLDYQINVSIYRELKKYYGRNVPVKPKSVLLSKDSNSNYILYYGLCADSGNNTDVSEVEMTGVAKYLIGKLGDMGGDKQLVTISDPSKYSVYGNNKLQKFNEANRGGAIRPSSNISICKSTYKKK
...................................................................................................................................................
>A0A2I2L5G1_A
MLKSIIMEEEERINNKKLLYTYLPESNEHNLLIKDKIITISHKTEQEYNSDFNLIINDIYTINFINNNIFKCSIKEDQYGFKVNITYNNIKCGEDRRRVGIVIYESKAKEIIINIGLQPNSDVLRSFLIFLNNFIDHYMFKILYVNE
...................................................................................................................................................
>A0A2I2L5G2_A
MNYISVHFELSINTLYYINLPNTNSYYTLKFRISNISTINIYKMKYEKLFKH
....................................................
>A0A2I2L5G3_A
MNETPISVIDVNLPFIPSNTVIIKDKISRLTTEQIYSILRYVDVTFPIFDYENLDNIISMCILLVNKIKNNSVILCPGDSPYKISYLMDYIFREGRWPWIPYIYTSSTTVGANTFSYIQKKNIKFVPFPISKVSEIKLDPSKLDEYLWSLDLYSSIANGSNIGIMDYSDSGSSIKILSKSIKRTYGINTVDVYELFNIYSEALNGKDLDDNNRRSFFFNIISEAEKTDCRCQYRYVIGKEDDNVNQNKYRCNMMIALLYLRFLDRLPKDYQWLPRVDKDLVNYYRSKVCEIIYYDTETLDINSIIGTPNAENVHTIIIDSNNVEHEILTNCIYSISTI
..................................................................................................................................................................................................................................................................................................................................................
>A0A2I2L5G4_A
MNDINMEDIVMFPLSEYCEDCINKLLNYRYKYINYLEVDDDGFIFLYVDKNTNREVILKLKHTNIESLKYEYLILNKLKEDNVKCIPDVIEYLENNEIGILVYENIRGIPLSNILQDVQTFMKEEDYDITYDDISILIKQIMYTILELHKFQFTHYNLTLENIIVDTNYEKEIYKYNIYGKDIILYSKFNIKIINYEKSHINGVNKEWCPLNNYDINEGIIPSIFDDLFDMCSIIVNISTVLYIDIEQSNSIMEDNMFEEGVELVQDADNKYGTNMKILDEVLLERFYVDSEGRCDNSSLNDIINICNCLTEYKRIIIFNRKNGPLDLYRAYMRDLSVWIDDVGQ
.........................................................................................................................................................................................................................................................................................................................................................
>A0A2I2L5G7_A
MNNWQNVRCPRCGSCNVKLIETITRNKQCGCETKTQICCVYKCCCCYCKFKKRVKPQPPCGCEQPKNQCPCNKCRPVNNWDCECNKQNDDCGCRKEDDCGCRKEEDCGCDRWNHPY
....................................................................................................................
>A0A2I2L5G8_A
MFNHIKYIFPIFHNIELSKKKIENVNIFTCKSNKLSNSSTSILNINIKDRDRITFNMIDDNIKFTIYNFLSMKSKVYKCSSGNYNNIRCIEDIYDIINRYPENVKGHYASLFNFIINEHALVGNNVNVIFKEDVGSMKCITTKVYTFPSPSFDSILLKQDRYNISIIL
........................................................................................................................................................................
>A0A2I2L5G9_A
MENYELLELLGQGSFSKVHKCKYIGKLMNNEDFYAIKIMFAESNNVKWDNVEKEYNILKDLSENDIHNLIPRVYDLFVGNMDDKEVYCIVMEYIEGPTFAQLYDDMRNMLSMERCKSSYNFITDYLGGVENNDDGEIGGDIENKRADGDDYIGNENIGEDDIEKRTDGFNYKFLFMSLIQLLNILSYIHKNNYFHGDIKLENIIYERKKKRVILVDYGLSSRTIKGDKYQTCRHVGTCIYISKAYMEMSLKSLIEKDKLYILHWQDVWALGICFWQLINLKVPYISKTVEYVKMEIKDSSKPEPLPEINQVNKIVNLMLQKSLKDRPTANYLLHLI
................................................................................................................................................................................................................................................................................................................................................
>A0A2I2L5H0_A
MEPNKLVTISLINYIQNSANYKELQSLQNIIKDEMENRDSKMLLDKLLPNDTEDNILLKNKIVKLSYKEDKSQFKIDEPCTSNIWTINFINNNKLSIELYEEVYMFNAYVYYYYNEGMEFAGSNFDSSLINLDKDIIKNLFTNIDIIPNKSIFTSFLLFLRSYVDDHRLSLFQYKNKNINIYCESP
..........................................................................................................................................................................................
>A0A2I2L5H2_A
MEQLYPNNIFPNLPKEISKHILQNVDPTTLPDLCLVNKDTYKNDCAKLLKYYYGNNGFELINSMNLDQFKRLTSVIWPTLQSFNIQTYQIVKDQMIKRALSLRYNDDIISQMSVPDTLLFAYNRTNLMKSDIDMIQIYSNIVEYLENGGSFNDVLLRLEEDVGNVAIKIAQRIILKYSSYPAIVFHKIKDALFDMKDGNILKDIYELPLSQCDDYIIQNANLIRTSNIRKVAFIVYTQRKTYTPKIAAYLMQYSYNSIKVTTMFTYITVLKDIELLKLSVIILSIFGGEFDYDRLLIPQFNIEGIPELDEFARRRENPLSRLYEYSISEAIVEYSPPIAFTNSMFLNNNLPRGFRILGNVNLGIPGVLDDIRGSYDIIKLFSMLLVDKNAFDINFLYTFLNYVSI
.....................................................................................................................................................................................................................................................................................................................................................................................................................
>A0A2I2L5H4_A
MDNKNISQFLESVGLVPSSNIMNTLYKILDEYVNSELILDFMSEDDYNEF
..................................................
>A0A2I2L5H5_A
MYNCNKNCNKYSRCPPIIITPPPVLAPTPPTPPPVIIPPTEPNGVNLFIVDPILAPTANNLGITSTIQLAVNRAQAAIDAGTTDAATIYLTPRTYEEDVVIARRGITLEGMGLFKNVLILGNPATINPVININASGPDSGVFNNNIGIKNILISASNGKIGLSNTSSIPVSVWISDSQIISESDNSQILTSFVPVGAPANFYINNSRLQSSSPVSPIGDLIVITNGLLSITNGSLVGVNNESYAGTAFTLNILDGATLAVDNSTIFGRISLLTGSSNINHSILDSGITVRFQGNAIVMNISNATSSLTIINTFVLFVSPGGAIEAVTNLSTSTLFYRNVYLFNAAGGPPPVVSLSPNKLLIPVDL
.............................................................................................................................................................................................................................................................................................................................................................................
>A0A2I2L5H6_A
MSAWIIIIIILGSIIFISFIIVIIYLYNRNTTNTTNTSSTSSTSSSTSTTSTKSRKLPSNLYTKPKSVNTTITPTPQTNTILKLDNISNIISSPSSSLLIDITPLSDINFTNNIPEISVSKIEDSLPDLINVTPAPKLPEIKKKYAIIGERVEKCEEMTEDGRRVVQDNFGYCRIQDGEKCYSDTECIGDGVRLCKPDLVGPKICTVISYESILSESIENRVVPVSSLPEHVVNIKNIECISDNDCGYGQICRGPLLLSRNSLSISYEILQDDVVDIIQVYTNQGGLSRTVRFMLSSNGYTINQDSDLKKRTNKVISSFVVFGGQIICLGMGPDVGKVFGINIGDAVNNRMWELVEQEWAPSNAIHLSATIKGDYLWIQTGMEGFLYQCGANGENITYTKLGSNNIDDGIRVYGSDINHYLKILNSPDINGVQIYLNPGNIPLYDYRLAILDNNNNVVGLQQNVSLGINWLKYVGDMVYYRSKRICINPTNIISLP
...hhhhhhhhhhhhhhhhhhhhhh.......................................................................................................................................................................................................................................................................................................................................................................................................................................................................................
>A0A2I2L5H7_A
MDDIPEELYYNIFSYLTPIILTNTLSHVNKKFYRVANSDAIWRRFIHHNIFDCDRKSSFINSYNKKKKVIRTLSYISIIRNIADCSLFIFVILTLYYCISYIYSIAVTRISYMKMQEYYVNLWYRIVDNIIEFFALDPVTNTYPNTMLLDKDMFALIALISACLLILLYYIWILPAYVFHAIYLSIYYVNNIIMGIVGVIIMIYLYKIIVEINNMYSKIDKVRKQTLY
.............................................................................HHHHHHHHHHHHHHHHHHHHHHHHHH................................................hhhhhhhhhhhhhhhhhhhhhhhhhhhhhhhhhhhhhhhhhhhhhhhhhhhhhhhhhhh..................
>A0A2I2L5H8_A
MSISSIPNELILYMTEIDTKVVKYLRPLCRLYNELLNHPKLRPRQYTHPTTIIDKLNKYNIVIDTSIMGSGKTHTTSFVCWKLGFIPFVICEPSIVSVWNEVLQSYGITNRHISTYASLSRGQRNEYIKKNDDKYTITECFSSLLRTGKILLIIDECDNIKNKSGKTIASALISKNVLQYGGKIICLSASPFDKAEHIVNVSRVLGWITEERIARHDIQNGYILEGGREFIHNLPCDLSYLEREEIISRIDSKNKYDIFFRTFIDYSKPKIMVCMPKPYIEKKLTITNNVYNVTPMQRIKLEEFGYKLELGYVNISDGHRTNNPILVTLGWNMVSKALKNISIVKGEVVARIANELLTTTNKKVVIVFYHIDPINYLSEYFKSYNPIVLVGKVAAKQRSILIKEFNNNKNKRLMIANLAVISKGVSLHDVVGDSPRHMLVIPDYRIILMHQVTRRIYRDGQQSDAVVSYVYTKAHRSEAKVLDNLAKKSEVLKELRDEKLEDILYPSEHPFVDETN
....................................................................................................................................................................................................................................................................................................................................................................................................................................................................................................................................
>A0A2I2L5H9_A
MTYLRLCKRGNIVINYIDNSATEDDLLEMKKRIDYRLAKIQTRKYLDKVLTGGTEDEELLRNSILTMEKCIVDKYKGPYYYDINFVHRHHIKIEADYSDTNIGVVLVYIHLVIMRKMKRWN
.........................................................................................................................
>A0A2I2L5I0_A
MNVKSDSRIKRSVQPSSYGYICPMETPEYHEIGYNKIQTKYILESNIINEDKLNGLKFLYYKHKNGFTNRYISYYKFLPGCQ
..................................................................................
>A0A2I2L5I2_A
MDLPIDILVIINSYLDVNDHHTFLIINPKLAGYIRDRYCRNSLIRQRFERISKLRDDKLDVVLDRMYYHHPYHEESMLIVNVMANIPSHYNIDEIDVSIIYTKDGWNSKEEKQLKLYYVYDDSNIIWELNREKMIGKSAWVAILPTNIWFCIRIESGKAHERRSRYGRGGRCSHTSYRTNAKEMIYDNNEGWNYCDDEQYHHIPSYYDINKYPFMDYWYSDYLCMDIMELEDWLKDI
.............................................................................................................................................................................................................................................
>A0A2I2L5I3_A
LSGDDRLNMLLREKILNIEHNSIKYYNETWEINFANCGNLKFDVIYNREMIKVEVCIYDDNIAEYIVRDVNECDDVCML
...............................................................................
>A0A2I2L5I4_A
MLQSLNSDVLYYMVRNDSVLFCALYAVSKYFNSICKQHKDWRKEFVDVKPTFALHEQIKLVIERHGLLLSTSKIQFDISYYPCGQIKRKSRLVEYDSVKSDGKELKYYRNGQLKSITNWKKGQRHGEHIEWSFGSKYKRFVLESGMYKDGKKIGVHKQFHENGEQMSMINYSDNGQLHGVSKEWDKDGRPLKEIHYENGRRIGLEKEWNYLHEEYTETVYDNGLIVGVKIWYMLKANEYKRTGVKVQRDYMKQKKYFKDGKICEDTQYDENGKEKRIIIYHPDGRVNQSTTFSTSHCGDRTVYKKYYRYNGDQPIVYKTEFIGPN
.....................................................................................................................................................................................................................................................................................................................................
>A0A2I2L5I7_A
MGNASGYIALTLILFIFIASIVLVYIYVRYNGCIVYPSPQCWNNWTCSNPSGETINRSQQVYNLLNQCFLLPDGTVNPTCQPDETFCNAYDPSDPSKIPQICTETN
SSSSS.HHHHHHHHHHHHHHHHHH..................................................................................
>A0A2I2L5I8_A
MSRYTRQNRNPPVYVEKSISQARKGVLNLPQELQTQVLGDLRGEELIDLCENNKNFYQICNDKYLWKQKIIDDFGSKIVDGIENIDIYEYAKYLYTPVKDGELYVELKIVPNEDEIEWSDLYTFVYSDRMTKTMRLPKGVYFTTRINNEILNRMYYTEYKFNNRILFYMVYLIPKIDSNVRKGDLMNIVYSNRRPNIVTEVKLNYKNANDIPIGWKRMIRDIHYDDDGIEFELEDGSTHYISY
...................................................................................................................................................................................................................................................
>A0A2I2L5I9_A
MEKFYNQFQSYPLSLHPNTSLFNTKTKNLAQKYGLRYPSDLSNLTGYVYPYLSPSALQVSNNWHAFLWFLDDKIDDPDCPKVEKEIILNHIIEYLSNKCKASHPITQFLDDEEMWLQYKESKCRFECERQAILMIQKGMIPKWDKEDYTVHEYEKIRFYDSGCETVWPLMFLDDGILPQYGVYTKFGNTIVCRVNDLYSYAKDVYRDKSNYNYFVYYMQENNCHLDEVINIVTEEVKNKWHMLKNANNNTAERVNYWCLGNLVWHHASERYKVDLSKL
......................................................................................................................................................................................................................................................................................
>A0A2I2L5J0_A
MSNKLIVDFENFGLTATETCNIVTHIADLITKRSYIQALEYINKLYSSPSLHPSDIPFLNGLKIITKYHYGVLDNVEIDKWNYILDKHTMSWEDIALYKNDSGLVCAILHINGYLHIHELSIPL
............................................................................................................................
>A0A2I2L5J1_A
MTEYLDDYTLLNILDLTLINEYTYKNKIYLKTVCKRFSHIIDNIKHSNLLTNRNKNMKKIIKYYTCVYRRLHSTQKDSLYSLLSVSKDNVQKAKISLILGDIHLIKKYMGYCCRFPWLLCGYSNLLTFMKLRDMVKNINISYSQFQTRYDRCILWACQSNNIEILRYMKYYNKLDCANNITIGNYKFYLNNKLDHISYIKNIKYCLKNRNDATTSIMLPNNSKYVQYLLSRLPYEDEHGKTFILRTCHGYINIDNLRYIKDINSLYMLLNYKRDEEYWLSIVNRICSMDCNVIIVRKIIDDYLITSGGLWIYRLQDYKFICKFLREHGCINYETYEKDILLSYKYLFPSKDLNLNLLYNP
........................................................................................................................................................................................................................................................................................................................................................................
>A0A2I2L5J3_A
MDNQEILAPNYIIPELPIDVNMEIVKNISPYDIPSFCYVVRTSNNMNFNQCNGVIEQYYGRKGVQIFNKLSIEEIEKLNGCVWPTLNFVVKLVNDAKTKEHVANILDVIDRAFSLRYDEDTLRSMVFAINKLPSQHFNTKYISATIDGIIFKYNRLDVIDINRKDYSLYYEYTHNYIENGGDISKIVGNSDYYIYSYAYRLLERLTYSTFPRFLFSKLKPYIFQNNIYKRKEDYFLIDLYNKPLEEAHKLIFDNVEMITRSLGRIAYCVYTQRLSYDYNMAGYLIQLAKHRDNISINSDIYSDLYKYVICMQDINLYKITTHIINIEDTITYNYIKNINVNNIRLVRPRDEIFSSHWVEYEYKYDPLFVYISYSFLKKYDMKFDEDIELNNIITNINPYKIRSSINILSVLSMCYFDNFDDHIKLLRKALVKQL
..................................................................................................................................................................................................................................................................................................................................................................................................................................................
>A0A2I2L5J4_A
MNKMIIICNYHSKYRIINMIAYDSFLHVIKFIDIKSFMCFCLTNKDNYNFRNDIHILNNWKQKFKDYIPHSEFSYDTMKTIFSIYTTPPTLYKSYNFYPYSGMGLSIREDKSHNNPSVEVGSIGSFSCERDPDDSNNFIVVKKYNPGDDYMDVIYPTFFENLGTDVSILDTRNTYDKVYVYERGNMSYLISNNKDELFHEHNTIHKDISHNDLLKSFYDKVLLLDDMKLKLYKEMKHEDNCSYSGLLYIKNEEIYEHSVNKYWELDEVGCGCKTMEDLLYEGMRNPPKNNLYKIYRINMKTSYTWVWMNITNEISSKQNNIFRGFEQYQGHSYMQLNNKWY
.....................................................................................................................................................................................................................................................................................................................................................
>A0A2I2L5J5_A
MTNSASLLTSGDRMGRTLSVTNPSIVNIRERTRSRSPPRDASLRSSPRSARRTNSVGLIGKDAYNYEQYAKYEESPSCFLDGRYFNKVLSFYKGLVKDPLKIKIKVKNGGLSVGVHVHNLEKLVTGNEVKVLRVVIKYKQKGKDDDGVKGVKHCNLLIIDPVEKKLWRFDPMPIGGNAGGNKYNELVSNAIKSAVSSVIGYEYNEVRLDNVEQAPEYCKAGGFCNAYVLKYALDYINGKQYNPSDIRRFMAWVEKNYTLPEGSVEDEYSTDGALLGGLLGGTTGAVLGGIAGGPVGFLGGAALGGLGGATLGGLASGPNQYYY
...................................................................................................................................................................................................................................................................................................................................
>A0A2I2L5J6_A
MNDDTVLYYIQNCRNEKSSIIIKKKVNEVLLKLDTRNILNDMLYDNTQEAQILTDYILTLKNTIHPNGPYYYTITFTNNHHIKIEATYFMELNLKVFWIDYNGNGNSIKLGKVGDSYELPRVIVMDENKVSQLLKSIGLVPFLNLIKIYI
......................................................................................................................................................
>A0A2I2L5J7_A
MVSEVRTSYFYERQDYQNVYEFSTKKNANYDEYTIFCIRSKMEAVLGVPLEFFNKDENGKMVLYIRADSINNDILEKEYESAIRNPNHCLILDTNVDIGYPIHWVSSVLPFLDIPDPYQPIIINNNLFINLSSLRNVEQTPGDANFTLTHIHIITNLMSQLEDLWNSGHVVCTSKFSIKYNLDAINVIADSSNINRILNINIREETQYDIPVKYGLFKCNWDTTPEIDLLVPNKTQFLLDRMANLPIIFPLTLSNSQIHFLVRYLVTQPYRLHLQFFSNFFVWNPSLDVSPSPQSQLTLRLDYSDLTSLTNITSDDAVLLNPHPFARLVTLSRAYQYSLNAPLSLSPTIFQSSKETISSDYLSLQEQELLDDTVIYNRGVSSVIISVLSSQLESPQNSPTLPLSLSSPSTVTPESLLTPASKNDEVYNRPGTTNLQSSVFNPDTNFINNANSPTNDILSTSNNLLSPASNHATTLLQTADNSIPTSNNEPIANIPEIIEDIDYRYIFDANSMNTFDLISDIVDKKVKRIGNNYVQVDINRNNISKELDQSLRELSLRKTVFYINKGYKSLSRDEIMALYKVKEIIRGSLLLFDVRLEKSKEKDRIYLIPIIDDIGREHYGKIGKINVTEYMGYRIVGYSKILPMAIWNAYINNADYIKAIDYSYMLSSLQNMKIFPYGKGGILINDMAIADKFLDTIQTELEGIPSHILLNSDYNKELKYLKDKFGVDSIILDMEYLPLWLQNNIMVYTNNYSSDMLWESLYRTTTSQFPLGKYYIPNYQFEEDRLLTSAFHIAYSLYLNLPEELRSLYDKVNIGDGVICFPIPNKEIGDKVIESSKYLDSINKDGSQYQFIYETPNRDKDSLNLLRRYLKEKYSVLFPILLKYKEKHVLIVNWDPSSSYVSDSNLYNVPDGYVAGPDYVSGEEVVNVL
.................................................................................................................................................................................................................................................................................................................................................................................................................................................................................................................................................................................................................................................................................................................................................................................................................................................................................................................................................................
>A0A2I2L5J8_A
MEDKMDRCCKIKPCMNIMLGPQGINGSNIIIDVNDPVPTLGNNRDIYINSVNTKLYQKENSIWIYKFTIRDTTNILYGNLDPNINIGKDGDLYINNITGNYYNKINNTWLYQSSIKGSNILFGDDNPSSLDGIDNDMYINRTTGDIYYKESSIWNLQCNIIGKSGSKIFCNNIPPSDTLGSDSDMYINSITNDYYIKNNNIWNIKGNFKGLNGQNGNKIYSNSYDPITSLGIDGDMYINNSSHDYYIKTNNNWIHKGCLMGCNGRDGKDGRDGSKIIHGDSTPSFSLGQNNDLYINNTNGDYFIKNTDWNKIGTLRGLNGKDGQCGKDGNDGNKIINGSEDPSQSLGKDNDLYINNSTGDYFIKNSKWNKIGTLRGLNGNTISLGNGIPKNGDGNPNDLYINKDNYMIYSNNENRVWKEECCIKGDKGDRGDKGDRGDKGDRGDKGDRGDKGDKGNSSSQIYSGRGSPAQSLGVSEDIYFNFSTYDIHKKIDNQWRKQCNIQGPKGLEGKNGVDGSTIYSDITIPNNDVGSDGDFYINSLTYDLYKKNNSQWNVVCNIKGESGKDGSKIYSDNTIPNNDVGSQNDYYINSSTYDLYRKNNNQWNVICNIKGIKGETGNNGLDGSKIYSDNTIPKYSLGTEDDYYINSSTYDLYRKNNNQWNVICNIKGINGEAGKDGSKIITGDTIPNKDIGNVDDYYINISNYDLYKKNNDKWIIICNVKGESGKDGSKIYSNNIVPDSNIGKDLDYYINSTTYDLYRKNNNQWNVVCNIKGIQGEQGKSGLDGKDGSKIYSNNIIPDSNIGKDLDYYINSTTYDLYRKNNNQWNVICNIKGQVGNNGLDGKDGSKIITGDNIPDKTVGKEADFYINKSTGDYYSRKNDSWMFEGTFSSTLPSGCIMAFGGKKIPMGWLLCDGSNISITKYKNLYDAIGDEYNGCKSPSSGLFKLPDLRCSFLKGSSNDSELGNHGGCSNVTLTVSNLPSHKHEIDDPGHMHNFSTGTVIDTGCNTNVSLSANTKMGKVCDTGTTTKNGTGIKIKNTGEGKSFSILPPYVSINYIIKV
...................................................................................................................................................................................................................................................................................................................................................................................................................................................................................................................................................................................................................................................................................................................................................................................................................................................................................................................................................................................................................................................................................................
>A0A2I2L5J9_A
MDNREELYTSINSLIGKLQLLFSKDYNVTVLPPHNNDQRNEHSTLYNSSYNNYIFYGDTIVHNKCKKENIKNSSEDDSTNKVLGTVIVASATVAATWVFSKDGYVKLLRSGVSRDLQNIKDKSTSFLLNSNALESYREIDKAIEQCSRWLQKYTNRTRWNFLNKVGLFVSTLILGVGVFFSSPIVVSTACLGGLGSGCYMLWNKLDEVGEHSKLEEIGLYNNSLYSLYQISGNLQNSYNVNENMYASAPSM
.................................................................................................................................................................HHHHHHHHHHHHHHHHHHH..hhhhhhhhhhhhhhhhhhhh.................................................
>A0A2I2L5K0_A
MPSINEINAISEHRFCDMMPSRYAQKFTISNIICADMPVIKINNIIFADMPVIKINNAPKVYNNTTFIKYIPIYKTSPNFYIHKRNKILYSNNKNRNQFKRKRYIW
..........................................................................................................
>A0A2I2L5K1_A
MSTLNKVSVSHYLDKNVVDLFFEDGGNEKIVIPKCELENYVIDEDERKRSIVTIIMALIHFYGKLYNMGEIEWKDCLIPIKKFLGKGLETWLRGEVEYMTLDKRLPCTGCAFRLTNNDIGILKSLFLGLWITSISEIFNSEVGK
................................................................................................................................................
>A0A2I2L5K2_A
MYELLLILPILPFTIMYSKNIKLLRIEFNNDRLYNVMIIVGMIFGILLHSTAILEEYLFDYIFNYIFKYVGNVYISMVLTAIIFVAAHYLRLKDDSGEYKLLNIFILFYLSIVYRSISYVRGNIFYSIICHITYNIMAFVLVRIYGTYNDNDDNVKYKNI
hhhhhhhhhhhhhhhhh.................HHHHHHHHHHHHHHHHHHHHHHHHHHHHHHHHH......hhhhhhhhhhhhhhhhh.........HHHHHHHHHHHHHHHHHHHHH...hhhhhhhhhhhhhhhhhhh..................
>A0A2I2L5K5_A
MEVENLEEINKVRQFFGEFPVLFRVGSSVLLPIYNVIYPNPETRKYYPNLSADYILERAFSLQYTNNDLRYLYNMYGKDAKYVNDILLAFENNKMSYIGMYYPQLNTIDSIIYNLQSSNLLRTSSISKYVDHGGDIMEANKYITVANLLLNSSYPTNIFIKNMEYILEADPFLYEGYEMKTDTIINLDDYDNSQRTSILIGYLINFVLQDLRIGDMNSFISTLLNNYLGEKTRRDIFIPFIMNLSNRELILQYVGTREDDLVYVFGLDPIKCYITLKILYENVRAINVFNARLLIMIEELKPTPIIVLSVLLSNPNFTSSNIMKYLSSKNYN
............................................................................................................................................................................................................................................................................................................................................
>A0A2I2L5K6_A
MDTTKVKDIIGYNYSTDSIWIPVKIIMMDGKELFSTMSKSEFYNSVNNIKRRQKN
.......................................................
>A0A2I2L5K7_A
MYKMSRYQDTYDLYSNEQFVPCSNIYIKYYTNTNNKDTLSYLEREFNDKFHIYNNDSTISNENDVLIGLDNNLNYVIYYNICSNNRINDIFRNTREATRDKIIRVANQMSRLIHNTEVVILDNINIGLQAYNMNLRIKRKNNLMYDNGVINLSYQ
...........................................................................................................................................................
>A0A2I2L5K9_A
MSNTPTINSISLSNNHDNSIKDITSHPKELPEVDNIPKEQDISNLNVDQDISNINKDLSNLNIGQDTSNTNKDLPILNIGQDTSDINKDLPILNIGQDTSDINKGQDTSGVDREQRKKYIEGEVVKILCIGDPHIMEDYLADYNKMVDEIYKVIDERKPDLIVIMGDVLDKHDKLHVDALICAENFIKECGRKTKTMLLIGNHDRPNNSVFLGNRHPFGQFRGNKDILLCEEVEKLDMKGCKFLGVPYVSPGRLMEAINSKVTEEEILDMNIIFGHQEVKDCVYGNRKSKNGDSWPEHYPLMINGHIHIYQKVGNNILYVGTPKQQNFGETEDKSISMIYIRDNKIGIEKMLGEKEGILMEKHGLVYSEERIRLDVPEKKTYYTNVHEFTKLLEDPYRFGLINYNERFVVHGSIEEIKTMNVAYSIQMKELNKRNIKVHTVPNKQQLPKREIFNPNAKFQERIKERLQQYPDLLDLFSEISI
..................................................................................................................................................................................................................................................................................................................................................................................................................................................................................................
>A0A2I2L5L1_A
MSISFYSVIFFIKDYKVIRDYKVIRDYKIIRDYKVIRDYKVIRDYKIIRDYKVIRDYKVIRDYKVV
..................................................................
>A0A2I2L5L5_A
MSYEETDDYNEYQEQDEYPEYNDDDIDDNYYEDEGPIATSNTSNLFNGIRIPNISENAGIKAESDLAYNESLYADAMKDIRATMKKDRTSINKMLIDIYGMIPDTIVEDDLTPQERRLLNSERYGGLNPSQQNQLNMIKERMERKRREVDRYAEGGCVNFTQEDEDKLNENAVLLKIEVPGMRSTVCFNLEDLISEGHINTKHKLGYGSLRIGDNVYKYPLTKEEVDGIVDYALTVGIRIPENTEYPTLDMTTNEILRIKREYMI
.........................................................................................................................................................................................................................................................................
>A0A2I2L5L6_A
MLSKVVNVLPILVIGSINRFNRNKCARRYGKLCVNNGNKIIENIKNRDVCIKGYGLNYVNNGEKFDSSLYTNIPPNSKTFIFSKNLGHTNMYEYDEEKQHVLCYESGEGNNVSNQNIDKKNTFVYHDNSHLYMYLGWMLVNSYKAAKDPKYEDGGPYNPDRLHAIINKFDMEIRFHWSNIINNILNKDLTGLKWNTYQNIFNRNGDYVNSLKTFIFMDKVKVYPSGIKPTSPKKVIPPPPSDKPQPRLQPQPKTPLNQTSSNPSFGSTFNISLDRERLRILYAKNAHDVFGIRQDPSIFEIKLAYHKLVKKWHPDHNTEVDVNEVFRKINDAYNVLMSQHKK
......................................................................................................................................................................................................................................................................................................................................................
>A0A2I2L5L7_A
MLGSIYLPKEIECNIVSNIIYADDIEKFIQDDDNNLQLAGYCIRTVVSGKDRKYNDVSPTLINKLPNVEEVDGIIQIETLEETYLVATHPSLHKSKFSLLFGDNTIFMIYQFILTLNKPLHTLRYLFYLSNDHKDYLYIHGDTLFIKYGKSKEVNILGNLLVHLLSLNIYENIYLFMNWNEINEENKENIVELLNNINKPINLLYSLDIDEIYINNNNNILHLLHNINIIPDMNKYIEFVFVFPMSTPSTNRIIIAPFHSRVIRSINAHIDNLQYLHTIGIRPYNVEINKLRDMIEGLPNTIKTVYVFTEDNTLLDTQPPISNDKDVIFISPQYMSFESSYIYENL
..........................................................................................................................................................................................................................................................................................................................................................
>A0A2I2L5L8_A
MKNKTIRFLYSIACNIFIWCYISNTFLDIINYENSILKGATMYGMSHSFKEKMYPTMTCGNKVECEELMKNLYKMNEVSHIVIDPNYLITSNINNDYISTMLIIIQSNTIFLLTFISLSICVISLLIRCIMYCIMRNVSNMAYGIAFHTEKFFQTIALAFITTYCFMQSIIFVVMSTFIFIFEYQIRYNGKNERYKEKIRI
....HHHHHHHHHHHHHHHHHHHHHH..................................................................................hhhhhhhhhhhhhhhhhhhhhh.................HHHHHHHHHHHHHHHHHHHH.hhhhhhhhhhhhhhhh.................
>A0A2I2L5L9_A
MESLSNDIIFYNILYSSHEVCIILSLVCKRFNKLSKGYGKELRTPKGYFLEYVETQDNYGNIKKILD
...................................................................
>A0A2I2L5M0_A
MLGIIAGVVVGMIGPSVGKYLVKNIVVKTAVQKLKERRWILTSKLLELVAN
...................................................
>A0A2I2L5M1_A
MDKLPDEVLFSYLFSSNFEVSTLLSMVSTRFKYLSKLGYGKDRINNKEYFLNKVEKVRCNSRRKYWLNNYDVPNRYSSKTSNTKVFYEDKYTRKKNGKYEEYWSPSRLKCRGYYVNGELNGLYERWYEYGHPRLRCSYRKGKLHGNYVTWDEYGRKLKDYNYNNGKLHGKYEEWDNGGRKTKDLIYKNGKLHGKCLYYDNCRTLERLYTNGVNTKDTYYF
............................................................................................................................................................................................................................
>A0A2I2L5M2_A
MSQFIEQARDIILNCVRHPSCGDMKVTIHYDNPLNCHVYLGLDTIERIYGLNVRYEEGTLTLSFYNWYQLDIVRKYVPGYQSQPFGSATCHVNTENLAETIEEEVMMLLFNHLTTDVNGNDDDSCDIFIEYTSLNNDSVKYRKIEKIMNNTKKKLPDTLIKDDIIEQIEVLISEVLNK
..................................................................................................................................................................................
>A0A2I2L5M3_A
MSAVIYGYDCPNTLPTGVFRGNIRTGIGLPTEALPNYTIYVDQSDRSIYISNGEVLVRYVPATLLSII
....................................................................
>A0A2I2L5M4_A
MNKLWYMGLALNILGNAIVEYLQPYFIRKGTDTGIFIAPNIPVVPITLSYLFTVMVIFNILLIFNCTYPTIKIEITNKKLIGYIIYGFFSTIGNIFRILAMENLPVSLYISISFLYLPITSIFFQLSESKIDGNKSSTFLYQVVYWPLIIMITISAIFTQLLISSEETLTSYIGLVYSTITVIIDSIVTIILSLISRDTPKEEGNTKKDLKDWMVNTIGIYSFAFIFIFSCTPIFLIYWNGETYFNGYLLLYEIVVVISCIGYTLGVKFYDPVYYTLCVPVSLVISCLFIGNIAALISSLFLIFLIFTFVVLTITIKNK
....HHHHHHHHHHHHHHHHHHHHHH.................hhhhhhhhhhhhhhhhhhhh................HHHHHHHHHHHHHHHHHHHHHH.....hhhhhhhhhhhhhhhhhh...................HHHHHHHHHHHHHHHHHHH.........hhhhhhhhhhhhhhhhhhhhhh........................HHHHHHHHHHHHHHHHHHH..........hhhhhhhhhhhhhhhhhhhhh....HHHHHHHHHHHHHHHHHH....hhhhhhhhhhhhhhhhhhhhhh....
>A0A2I2L5M5_A
LKWYKNGKKKIECYYKDNKLEYKYEGWNKNGKKKIECQCKDDKKEGTYEEWYSSENKQTKRQYYGLQTSFRLPLAKRNEIETQISRSEREDKPDDKYQEWYEYENKKIECYYKDNKLIGKYIECYEYGNKYIECNYKDYRIDGKYEKWYINGNKCTECYYKDDNLEGEYKEWYSNGNKFIECYYKNNKLEGKYERWDKNGNLLEENFYHKGRVNCICVIN
............................................................................................................................................................................................................................
>A0A2I2L5M7_A
MGTILSRNLSSSILNEKRSHGTIFPNLPIELNTVILNYLAPQDISALCNVISTSNDLNISNCQNIIINYYGRTGLNIIKKLTLQEFILLNNLIWPVPETLDITKITSPLLLNGASMNIIKRAFVIKYNNVEIQEMIRKYESKLNRNNYEIINLINMVDEIIFKYNRGDIKELHYETGVYPYIPSFLENGGNPELVLTRYTSKSTYMYNEQVFIEIYDLIHMILSCTFPNLAFNKVKPYFLGSNVNFTHEFLKYVYTGPLYDVHNKILNSHDIISDNEKLGEAIFVAYTQRDDRDAIFSGYLLKYALEFYTFVEIIRYAICLNDINLYKIAYNLRYKPNLTSSSMRNINIDTIKLEPIDPVLISELYEENNETFLHMLCEFMSNNYENFDSLDSRFYYGRHGGKISENMNPVCLYTIGCFSTPEKASESLKQSLSVVTL
......................................................................................................................................................................................................................................................................................................................................................................................................................................................
>A0A2I2L5M8_A
MLKKAVKYVLDAMDIACDDTMGWSYVYSYDETTMMTGDVEINIKDIGTLFNINIILNDRNKRITLKLYNVWKGDVLLCTKDIKVDDDEWIERGVEEGNNDNVEEYLEEEINITVLDFINKMKEDKISGTLLDSAYYKDEHDILLKLSGLISKLRKVLPKDLKDNENEKQLEKLIAYFKNETLKK
........................................................................................................................................................................................
>A0A2I2L5M9_A
MKWAIKVDNAQLFMELLQERDRVLGDNKKLAVYWLSRIIYGSAMTTFKTYIPYIYNQLSDWQKISY
...............................HHHHHHHHHHHHHHHHHHHHH..............
>A0A2I2L5N0_A
MYANYSLCVPIYSKNCIDFYNKCERIYDIIYNYNSHITEPNILICYEDEQLYNKLSSRLYIFYLPIKSFESDKILVNNYIFELADTFSLNIIETERMLKYGYKTIESLYEEEIRRKKNDGMIMICKL
...............................................................................................................................
>A0A2I2L5N1_A
MRKKRKEEIIGININKKKMASVFYLTAWFWTLILGLILLIVGAIVYFVQRNNGSTSFFWSYVLLAIGGLLLLIGLILLAFSFYSTEAVVIPATPVCPTPCPNPCAPACPPPCAPACPPPCAPVCGPVCPTPCDPCSPKPPCLPPVKIVCQEVLTYPPPVKTYRQVVLDPCSTNPAIREAALRNTLRPEITNINIESSNVEIPTAPIMTVPSVNIPGTVTTGGISSPIIPTTVYPGVQSTMQLRV
.........................HHHHHHHHHHHHHHHHHHHHHHH..........hhhhhhhhhhhhhhhhhhhhhh....................................................................................................................................................................
>A0A2I2L5N2_A
MGCVNSKGNTEKKSIRCIILGLQGSGKSTFCKQLRLMFNKQYSNEERVLYTRALRVNLVHGLKELCSKYSIANKIKNINLLNCDIEEDMVEEIKDVWNKVSDKTSTEIENIKYAIDNIDKLIDPDYLATDDDILRARQYTSGKDELIIETQNKTWVFMDAGGQPSERRKWENFYHDLRAVIYVCAANEWDVSCQASYNPYLGVTVDPTVSPRTTKSVGDDVGSEEKLTDSQDTEYSDKTLFEESLELFEKLHSDSKIDQAPFIVFLNKVDLFHKNFNLKRFRKRFPKFKGSTSDEALEYLKERFIVIGADSSNTRANTVCMLDTEEVKEITKGVISFLIENS
......................................................................................................................................................................................................................................................................................................................................................
>A0A2I2L5N3_A
MLRIIDNIINDGFVDMIKSRRNGSTEEMGLNYDKLMKSCMKSNNDHSYLFLECFRELQRMKNIERDGLYLYWIEQTMELNAIKCFNCLIGQIKGDLNEDYQLEKKVMTLLTRPEFVDEYNKLTKSCRGME
..................................................................................................................................
>A0A2I2L5N4_A
MSTYWIRGSIPLDTLVTLTYTDENGIIYFLRKLLVNGQSILVFDPTGDSYEVFNMESARDIGTMSLRSQNTTGWLGVNLQNGEVEIISIRETIYPLTTEVNPWGIALAGVTYQLEANGFPMRFRYLIPDIANWTDRSQPPPILTPPNTGQISPTRIQKIRILPLNVYATGACSVPITGDEVVRREIEWNYDGNVEKSFTTEDDCNVGIFYKYCGPGVVCSSNCRSSCNTGINADSCQWDENMSQFMCINAGNGEGGNIGVGIILLVVIVIIIIVILLIVGIIIYSRR
......................................................................................................................................................................................................................................................................hhhhhhhhhhhhhhhhhhhh.....
>A0A2I2L5N6_A
METIIPEWQKRLADASGVPVEYWNLPENELKEKLKWHNTILSIPPLTESQLIMKEDKSDEGEEC
................................................................
>A0A2I2L5N7_A
MLSIPSLQSNIIINYIQNSATDEEIKLFSKTIKEEKKKRENNNKLNALLPLTSNDNILLRDKIVNIELMRILTLIIIQLSEKYIRLNSLMVNLYIYLYVKIMRILINI
............................................................................................................
>A0A2I2L5P0_A
MYNRGLAGRYYLQTLPGASLTAVDEYRPTLISILDLLKNSLNKVIILDHDDCLAYNSYLENLNAQPNNYSPEIPRDEHSLRRHNMDELYQLIRDNSTITDIETLIIHLDGRVEAI
...................................................................................................................
>A0A2I2L5P2_A
MFNVSVYKNESYINIYSIYNGIIIINIEMYNGGSISFVVMNGDEKYPHMASLEDYKFQILEEINSNETNKNKFKYWNDIYIKDKNKLETLQSKVEKYTNVQNSYIIIYNICGYYNFNV
......................................................................................................................
>A0A2I2L5P3_A
MDIEYFLNQAFNSFPTNRNINYNKVYNYVSYLNLQDRNTLDRFLSDDNNNIILLDVRNIHGNRDYISNKLGSIIPIYKLNNTIPKSSNIELLFREGTNSNNEIIRLIEPQITKELPLQYVYNIARILSYSIGQEDKKFLLVYRSTGPSRFYYTGYGIWVCEVNGFGEEDDLLLLLFYLYLSSGDIKRRTCILSMDRYDWNGIPKNIMNKINRSKGLLLYQTYKNDIYYDKDYDDPLIGDYVNTRIIDSIIFNVDTNYSTKLLEEKEINSDVVSTRII
.....................................................................................................................................................................................................................................................................................
>A0A2I2L5P4_A
MNTYNRLSRDILLEIDKLRGSLFRSQYGRDCTNNDSIASFLYNYDMIDNSYIYEIERKPLGSLEKHELFYLCSKTLTLQELDNIDTETNINDLITLILINKYKQKIVDNETQLNIHNSYISTFSELCKRYNKTNIMDIEHLDENSFFIDVSCLREYCDRYQTLYLKRYRSQYLLFCIIYNTIFLPKEYVKKWNIINNIEKKYRYLLLAIYNNSLDDYLSSNIINKLESFVYSISTIKDEGKIEEHRREMGICIPPGKCLYTYLLNNIKYYRHAYREYKNDNNTIEYLCRYRDNDELLGKILLRYTDRDLIEFMDVYIPYSNKLEQINNYCSIFNKNGFFLPLQRLRCINKQTIVDLDEITDRTIYMIGYGLIDKYHCLTISDLISCIKVDGDIPNIENPFGGKGMQFTQEELSQLLNIIKFSIDNCVKDISQDLILLKDKVCKGIDLLRRFGHKNLQNKNIIKSLSNSDKEIVIKILQLLFYAGMYCRRWDGIGSYPHTESETKVKISDDVISDRVSKQLFMVLDLCNTLDVIYKNLILELSPYNIDNERNMLYTLTRDDENTLGKILNRLVTPQKGDVFSCVRINSTILICTAYHYLMDFFSMSISGLNLNNLHRIS
..........................................................................................................................................................................................................................................................................................................................................................................................................................................................................................................................................................................................................................................
>A0A2I2L5P6_A
MSTISTVSLIIGVASLALFIGVGAYIIYLFSQSLAVPTWAWILLIIGFLFALIGIILYFVYRPRVVVPVVATPTTVSPQPLAYYNPQQVVAGVNPYLPGVTPGAVYNYV
...HHHHHHHHHHHHHHHHHHHHHHHH...........hhhhhhhhhhhhhhhhhhh....................................................
>A0A2I2L5P7_A
MNIYDIPDEILHHYICFHDLQVYIPFSILGKRFNNISKYNGKQEIHAFSYFLEYIENENGSTIEKYYINRKTGKKYGKYISLFGNINNRKKIECWYREDVLYGTFTRYDGNKKKIECTYVNDKLQGKHIEYDIMDNKIESYYVDGNLEGPYIITRKDGKLLQEKHYIYNGEKSVLNGLCIQISYHTRGKTEKRTIYSNGRLVYNI
.............................................................................................................................................................................................................
>A0A2I2L5P8_A
MEYIEKIKEFIKLTYPNLEILYEWVDNENIYIPNYLEGLIIHIKCKGCGLNKCMDIFTCRNYSYEYITFCHPFQSIYKKNTTTSERAWNEFPKYYVRLLEDNPYMRRLFKGECCNRHLINQLADILCIDNNKDMNNAEILNNAIFKLQNIKTLFDKL
.............................................................................................................................................................
>A0A2I2L5P9_A
MLNIPKTVIDPFYRYRRPISSVKIEKGKTLIVNSKALSKSLDRDILLISKYLGQSLSTNVVVKDDMIWINGRVELERIEDKIESFIEKYVICSKDDNPETIIQKDKKGLCLVCKACGSKTILPDDKVTKYMI
....................................................................................................................................
>A0A2I2L5Q0_A
MENRSIRCEVEENMKNNMKISTMVFVAELEGDVNTYSSFAFLPITVIDIKPTTKKTKKIKIPHCDKVGAILSMCMKGQVRGILKSLDSKGFKNSVSIDISTSRKNLNIKLSKNSMHITGALSEDDAQEGCALLIKNILYTRDLVNKMRNNLEEVETICNWFVENSRGTQFEKEEIIEQENACYHIRSTDWNIKYPDADKYCSFVENHDNDIVLFFVRTLVEAVMEGLNLSHFERMLGHIKNIMKIPESDYEGPIISSDNLRVSSMKCSMIKYDYKLPYDVDVQKLCVAINGYNGFIARHNNQVRLSARIILPYDPEGIENIHVKKNQNAKHTFIVNGCGSVSQHSPCHSLGCDAYKMFMEALLDLKEFIESPEDDDITSQS
.............................................................................................................................................................................................................................................................................................................................................................................................
>A0A2I2L5Q2_A
MSRKRKNIYVYYLFLYYKKIIMSLEIENRCSGRDNLSNQNFIRFWEERGLTCENNYRNILFDLPNNTANPNNVGRIQGDLLDFYNRYRQAGYDIVPPGSPGYNSSIQNRILSICQNLPTACDTFLNNYCANKTRQTVSSDRTFLGFCGCFVPTLDLALIGSPECDPLCIQSDIKRGDPTTVKYITCNNNNLCIISRISITAAQEVLNSSQVTFSQVCPTCSSQGSCACVFSDVNVQGLRDIGINNRGLLNQNCTRSVCYRSLPNGVLDQVSCDAYLFEPEQNTDTPPETPTETPTNIYWIVGIGIFIIIILIVILFFIL
SSSSSSSSSSSSSSSSSSSSSSS..................................................................................................................................................................................................................................................................................hhhhhhhhhhhhhhhhhhhh..
>A0A2I2L5Q3_A
MDNIITGKVTNIQNYKNPVKFDIRTTTNITYHIIYNGFCPIQKGDVMTFRLPELPSTNTINMDDNSLPLIQQGTDTDSIINYLNSQSKRLQISYNAISDIIKHITRKVGAENIASYLSVTSERYLELDSFGDVKGKLEIAVESGIVPTLLTEVYFKKLMQIWYKGQVLRKFYLLGLTNTEIKEMLEYGDGTLDDYYEILTKYPLTIYTIDTPENFLNPVNSKSMKILTRLQLRIDNHDYWCGVIVRDIFQICKKRSWMCVPVSIISAKYPFFASLLGNLQNNYGVVMDEKYNVLYLQFFHKVEAIVSDRLFLTSTKDPTQIVSEFNGNDDIDWVCKTLNPVQQQAVRSSLQNNLSIITGGAGTGKTTIIKEITHNLLLKSVPYHVCSFTGKAVSRIREVLKDSKPSTIHRMLSSKSIFRDAPFSHLIIDEASMVTTILLYRVFKLFNHDFRITFIGDINQLEPIGSGTLLKELFSVGSIPITKLLTNMRIQLSNGVQDGILVNAENIINTGANEEEEEMMMMIEEEYGSSAQIQHIVKLMPADNFVIYPSTNLDPVFAIYNHLLQQSVPANDIIVLTPYVKECTVINENLQRIYHKEKKLYLQDKNVKWFKDDKVVMKSNNYDINVMNGEEGIVHKVDLTKKEITVAFGNILAPFKVGGEGGMDNGMNTDVIEMNNTLVNPTDKNTTDHLRHSYCLTCHSAQGSEWKFAIIYLPHGNKANEWFVNKNMCYTMITRGKCCIWIIGDVSGFEAACSRPTKSRIEYLGCRINSLEA
.....................................................................................................................................................................................................................................................................................................................................................................................................................................................................................................................................................................................................................................................................................................................................................................................................
>A0A2I2L5Q4_A
MSKRCCGYEQSCNPCCPDPCLIYQPWPIPTPPIPVPPPPQILTGNGAPTLAIGTIGSLYLDLTNGNLYARLATGWVLVNSASTATANVPIGAAIDFSGTTIPTGFVLANGATLPVTTYPQLYAAIGNTFGGVPGVTYTLPTITSGIAGVSVILRAF
............................................................................................................................................................
>A0A2I2L5Q5_A
MNNFCLMNFSNYSNINLQFFIYVYHPIEYNLYKYECLLSIPFIFYYLSFIEIIITCKFLSLINLYIL
...................................................................
>A0A2I2L5Q6_A
MDPIKISKFAQSLKFVPIPLCGILPVHLNWEKIKMTTCQKIVSKHCKEYRCNNIGILTGRASNVVVVRLNVIRGGLSSWNYLLSLYKFVPNTLIIQTGDGNYDIYFKYNNNISHLQNRIGDNGIEFYTHKKYVVFAGSVHPLTGLPYQIINGYCPHTGSISLTEIPVWLSSYLSS
...............................................................................................................................................................................
>A0A2I2L5Q7_A
MQDIYNIKYEEDKSFMLTDHNVGVLYGTFKDNYHVWITNGLSKKLRYNNVAIKKGRRAKVKQINSQIGLDPRHYEFAIFVHKNDAQTYNLLKDNAQNLIGMLVNIHFIDNVNFMGQIDRLGALSMEVSNFGIEYCLLSKVSGPLSKILKDNDDRKVCTISHLHPSEVERFVNKAIEYKDFLKESVNKGVNYLVYNINKPLVC
..........................................................................................................................................................................................................
>A0A2I2L5Q8_A
MSQLKLRKLLKNEIEYILKGVEINHPDPNVRIINGESLKETYRQQLRNISVPDDSVASVRKIKRVALTIKAAHEKAILDPGTTAGLLAATAASASVTQASLNVFHKAGARENSLSGIDAIKEVFDAVATRKAQSMFVHFKNKNMTVEDVFKIRHLIEGMSVANLIIDHAIFRTEDIKRYPYEAVYRRVSGKSIPNSQYIMRLYIDLNKLYSHKITTEDIAYSIEKEAPPRVLCVVSPTYGVLLEQGEVRGKLASARRYAIVDIYPDEAMTSASMIEKGLVGAEKSPEIFLQTIVFPSLKNWNVTGIAGIQKIYPVQTPLWSIVQDYYSTYNATELQDLPEDRRRAWTIQIAKHRIMKLGVPVTKLVSFLTSIGAKYNPDIPSTENTLFMIFPTNENPNDYVNRVISDDRKMKDIFRNQREEDIRATLNFIKSEERVLETDKKFKVITDFKERRRVKDLMVTMGLNVDENSGEDFTSFVIDVNDAGVTPKDYILSLIDSYKKIRNHPSDRGNYVYLETLGINMKDVLSHPLVDPTYTYTNNFHEMWAYFGIDAAKNVLARDAYEILTADGSTIDPRHVTLIADHMTHYGLVYGVNFAGAGKGEKGVLSLASIEQAGSVIIKETSMGSYESTKATSTAIFTGSRPQLGTGIVNLVEDRGKLEQYYKNKKNLDNLETRIISTMPIEPPGPEQTKQAQVLIADSTSTSNNEPVIQFNTNIVSPQPLAKVNIEGPSTILPSPNPNIANPELSLPVQQLQTPSLPSLLPNPQVDNYNNLLSRALPTQKEVIPEEFII
.......................................................................................................................................................................................................................................................................................................................................................................................................................................................................................................................................................................................................................................................................................................................................................................................................................
>A0A2I2L5Q9_A
MSGLCAINPAYGSGVVSNSALLRGVGFPSSNLGTSGALYVDLSNGNLYSKVGYNWALVSTPTILPPTPIY
......................................................................
>A0A2I2L5R0_A
VKKFFEDGEVVKNFFEDGEVIKNFFGDDEVVKKFFEDGEVVKNFFEDGEVIKNFFGDDEVVKKFF
.................................................................
>A0A2I2L5R1_A
MLNTILLVLNIFGILLSIILSYFFFVIPLRNLASRALTFIDETNVFANQIAAVPCNFANELNNPVFFPQKKIACETFSAVCSYNPNVMSGVNPTPGICIFTGIPNITI
..HHHHHHHHHHHHHHHHHHHHHHHHH.................................................................................
>A0A2I2L5R2_A
MVEEFRFFDKLPQELQLQVLSNSKLDDIINLCKTSNFHENICSSNIIIYNCVSYYIIYNLLYNI
................................................................
>A0A2I2L5R3_A
MEEKMQQNVYPIDAIVYEIRSDGSALSIAVYGEGTKLYKDYLTRQGATYKNNLTINDKRSSGWIFTLPPGQQGATRLQEVISIALGMKNGITPASNPEQSRYMKVSENDDTITVPVPTTPRFQEPTIPPQLQSFTSTQFASLGTGSIIYVNVPIVNKGDKVLITLTQNGSSFTTNVLDVGRSGKTASTDVNDILLLENIQGGQPYTAKLINGEFQILGVPEVHTITKS
....................................................................................................................................................................................................................................
>A0A2I2L5R5_A
MSALAYIQTGAVGGALNDINLPFPTIAAAISAAVAGAFSSLTIIPLSNYTETSATIDTQGLIVVVQGQSSIQFIGTQLITSSVTNPASELVLQNVLFAPAANITFQVNTTISQSRVDLTNNILHSTPGIRLTIAESVLNATLSGQLAGCNNYVYRLFEAQNGAIIILDSVRATVDVLPPPLTTYTPVLELFYNFASVLDILNSDVSLNLGSIPFVNNTGSATASIYFALNNNSPLLPVSVIDGLRLTVSSTSTGSLSLLPGSLILVSGVNAALNVNNVNVTFIGGLRNLILYEVVEGGVLHFSGIVAPSICIPESNECLQVSYDVVDYCGNHTVSGGFRGNVRKIKSCKEVRKEKVPLCPPKIAEKKKCECQCITKYKESYCSAGCFDKKDECFTYCEELPFRYNVRCDDYILLIDSSAADTYIVLPTCIPTGTNLILKPFALGCPSLNNIYVQTSSGEYFEDKCNKLVLNKVCKGGKSLQLVKYNNIWVSL
............................................................................................................................................................................................................................................................................................................................................................................................................................................................................................................
>A0A2I2L5R7_A
MNYLPIELNTLILENCNQSVLREVSKEWNDTVNMSISRIENIEDAIKKNNMLWISIYLSDKIEKINYCKNNLWKYGFGQYAEMMEGGNWNGYGYIFYLSCKYNNMYLFNILKRECLLYPAYLPLMILHMINNNKDELYNFVEYFILKYDDYEFMKYRLPKNVIDDQRLNVDDYGAGYLSSDVVILEELYDIVYNNPSVVLIPVVFATLDYKLLYLLLEKLEKL
...............................................................................................................................................................................................................................
>A0A2I2L5R9_A
MLGSYSGCRSWMIQSLGKNKPVTKQKKPERQKKIVHPIFAECSALVTNPDDKIWKELFDNASGGKLPPGYTCTNKDNILKLKYNMNRKGKSTKKGDKEKDRVLEVPTSGIDALVLCKNFFRKWTGIMTETERKKYEHDIIQDQIRKMENITWAQIKKDRIKKNKYIDAYVDKVCATHHLNDDMKESLSTVINAGLSSGAIKNKDVIMTDGEISHIDGIGYIQDVGFNLLKEVKAKKSKPKVTHDKNASLYKEKWDEFLNIIINEYKNVDPKSTANDKTGNVSTADTELDTEHSTSEIN
..........................................................................................................................................................................................................................................................................................................
>A0A2I2L5S0_A
MNKVKCGHCEKTGGSFRYLSDEEKYYCYQCIRSHSLLTCPICKCKHPNLKFNNTGDLCHCCSMEEENRINNEYAYIKENIIEVFTEFRNTHRRYMLIEDNHFQLLKEYLDGNLSPVTWAEAFLGLGINDILPVKYRHSVIIINNNQGRELISILKDKVENMDQYKYVHAFGCHTLIPQELISDHHIMRYYGCRTKETLFDVWENIYYWLYNCGNVSISQCFCQGDIISGSQFCECKYCGNLTHISCKHTMLKYKVQHNELPKCEYCNSIYKESCDIKYYGSKRYISSKKNTMRYLTWIDYTYGEYEI
...................................................................................................................................................................................................................................................................................................................
>A0A2I2L5S1_A
MTPVYKTFTVCSFIGVWLIIIMNIAFIYYPLSIMKEKILYTANDIQTIVLLVENVTNQAETTACSLANILPWMTTSICTSIPFCYLNSTSHCMANLTFPMYPISHNRIMY
.....HHHHHHHHHHHHHHHHHHHHHHH..................................................................................
>A0A2I2L5S2_A
MTESKDINPFLKLVGEDNIENFLHLANNRDIRCLKLIQEKFKEIREPLYKSLLEDVPNDVECLKLIQNALILNPPSSLESILHKLKNSLSENKDDGDCLNLVMKLMGSTKNIGGNVFEEELLGYISAISMYILATYGITAEEDNEEEDEIEEEVERTEGTEEVK
....................................................................................................................................................................
>A0A2I2L5S3_A
MDNIIYDIIYNVYNILNQREILYMKWTSKHLYNLTNKYMNDNTKEKSIRDIIKNGDIMELDKSYKNYINRRSQIQDIINYKIESGLGRLFIKSCMQLNPDIDIIKFMKNKVEENENLEECIGISFPYIIINKVYGQKECINLYKKYKKFCNICDVMKASYEMNYKTLIHECMKDYYYIYKGNDIYYNCKNNKLNIRCKANNLQIAKYLIITYDINCINYEHLIFSYGDIDTIQSFIKDKYINCYIDNIPFIFGNKLSYSYGIPLLNLIPNDDKKIQIIEKCMEIYIKEEKIDIELYKRLREMGNSTLYYHMLESIIDKDFILYYIKCLPNDNLYEVLIYRLLKYLDRQEIEAYIGKNIRDIIIRCTEPHRIHIYLKYKIYNTDDINNILSYAYVRSYKYLLHYIMNNNNPKNILSNDIIRIIYNNLIKQEKYDECIRVYDYIKNFTRDN
.................................................................................................................................................................................................................................................................................................................................................................................................................................................................
>A0A2I2L5S4_A
MTSPSKNNSQVSVFISTDNENKVEVKNLTNLFNDNIFTDIIYVEKKPPSGSLLHIAPYRLLISLKNADVELPNKYILYILDTSVTISTSDYITDAISKAIQLNENGNRWDIVYLNKWNENCDKIREITHVSDGLGVFTSSYSPKGLQAVLISPDGRDRLLGKRSMENGRTFHADYNNIEDKLVKAIEDKNIVSVNIQPNLFEYDIRYATSADDYVKTHECLEKSSYDEHNVSKSISAASSGYSTPKSSRSVRSVVNTSSHAMSPKHSSKNIDNNLWYDHDRTPHNNVNIVTQHKDDGERRLRKYKHEDTNNGSWIVLVAFFIIVILFILWVAQK
..........................................................................................................................................................................................................................................................................................................................HHHHH......HHHHH....
>A0A2I2L5S5_A
MSSKYLESVPHSVFNVCNVEVGKGGGFKIPVQQLMNNKLSASEKLDSYSNSEVSFDCEYVASNLLPGFTSVDSRDVHPLVQTIYSPSSLAERKRDSRRREWNSHQVVMLSPDDIWLTIAARLRSTRGVLANMLLKMPKN
...........................................................................................................................................
>A0A2I2L5S6_A
MEIIIVMTLDVYDYPEHYILTPPLTLQDEDIKLLYKELQIYNNQSEAVFNGLALRSCYANNIKNKSTTSINFKIFSEVEDNEYTEYEPDIFYNDDNIKHDKSYYLDKITLYGLELAHMIIDKWDANMNDYSLGYELLPYFTKYVIHYTSDEMFKSRNLSESLYEFCRKRLSELYIVDDRDFTNNNKILILKSEAR
...................................................................................................................................................................................................
>A0A2I2L5S7_A
MDIESCVHEDVNVEGFCTKCGEFISMYISDVTPLSDTKAKIITIIPELTKLYTKNIPEDVLYTADAIHLKIRENENKVHKGKPRKRQIFLCLYLAYKERGYTEIDYYQLAEDMGLDKGDAQKADSYLIYYDKPSLQQSPLDLIAGYCRLLHLTDRLDAINACAQRIYGNNNSQLKRTSPQIVAGSIIGYYCKITGIKTVTPNLISNVSHASDVTIRMMIKKLEILDNK
....................................................................................................................................................................................................................................
>A0A2I2L5S9_A
MQSKWFTYLTHQHDKPKNVSLFDKYPPNTLYERLVIWKEGDDGKNYTVFPSYLDFSHFYMDTTDDQRHYNEVILGIYPQKLRFDIDFELKPHQKVENYLVDGIHPVIYELIDETIKELPMISPQDFIITESIGPQKISYHLIVNNWMVHNCRQAKIICRKIINTITNKEHNDIIDKQIYSNNKNFRILFSTRWKKNRFKKIVRRWSYKGNTITYQYSEEPNNDLHKLIMDLQATLISVTEHCAHLPLYEDPNQNKLYGNFHIVHESEVDKLISHARKFMESLPDITFPFKFQKVVTNNICLERLGSSMCPVCNVIHEKQHPYLYTIYKSPTRFDLYFNCRRNSEDKSLLIGNYQNDAMISQVDDFVFSIMKNDGILPNEPSLLSLVNTQSNVVAPATSGLVITNKASPRPPIPGSTNLTPLERNKSLMSASYKKKRQYIAPTYEGMQQASEKSKKFRYSLYSFN
................................................................................................................................................................................................................................................................................................................................................................................................................................................................................
>A0A2I2L5T0_A
MVQTSTVVLLITAFSVFISLFLTIFFVLVPVNQTASRAQEIADSAEEFRDDIEGGLCETVNQASTILFQNGNASKESICNAFGFCRWNGSSNTCYFIGDN
.....HHHHHHHHHHHHHHHHHHHHHHH........................................................................
>A0A2I2L5T1_A
MNTNTTTNTNSIVEKLVGDILKTVVFPRVVEWVQKNNKPPTVEELIADFGLQVTNYNGPASLAQPPYLGAVQATASASKPKKQADPNKPICQNVGRGGQQCGNNVKTGGYAYCSAHVTQRERKGLPVKSTTTTVQPGMPSTVVSHPPQPAHVAAPTKSMSMLVPDLGNPSRFIDAGRKLYVRKTADNKLEYYAEQGPNGEELPLSAKWAAQLKSEKLDVAESGVVGQPAANAGLSVGAIPGFGSAPTQPSNGGLIGGLGMNAIPGLTGLGAPGAIPGVTSAPQPTSQPTPQQTIPGFSSVPQQPNSIIPGVNITM
...........................................................................................................................................................................................................................................................................................................................
>A0A2I2L5T3_A
MYKPGGQIPNRKNTVNLYNSKNTVVTKKPSNFFQVTDQYVQWGTKKYYRGEQRLTTYDKFIPPSSVMRGGIIPIVNDVYGFGVSTLYNELSDFGGGLKRIEDRIIGALRELFEESLGVFGNITIDQIPNDSVVVYDNYMFIIFLPIQGQTTEYYSSQYLDALNRRPDPSKEEVSSIIWLTFEGMNQCVTGFGPYKVYNLIIPAIKNYILNTEPHL
.......................................................................................................................................................................................................................
>A0A2I2L5T4_A
MQFFLFYYNYQYTYIDNYKNLYKVNYMDLPDLNYDVYRRILENADWKTAVNLCNNIGKGFQSTLCNNPETKQIYINKFLLGYKIFYKLPLEDILKLIVDVNTNPYFIFVNKDELREELIETEEFKHFIIQNYIGNFPYLYKNNIPTIIKILKILYPINHNMATIVHNTQTIERMLKLGENGINIYNYYIKIFGSNHQTHVDILKLSIEYNNELLYKHISKLLDMEVSMYDILNNYDIYTRLGNRVMLSMENFIQSRANYLLYCNVEEGRKIKDYNNILNLLYSKYPIILYNKYKEEWNLQDNAWKEYFLDKDMKKQVATYDKLSLNKNDLQIVLDYDMKERRKTINKIKVQDILDVIFGKNIDVNNDIFEYVAVSITVFYMSIGCRNYDFVNKYIEKQEVDNVILLNRQIIGNWVFTDIILNCRKYLSDSAFWEFLNYSQVNLPDLYEQFYDVRYIPYINNIYNMFTMGLQRSLSVEDDITKSYVDEIFSVNE
.............................................................................................................................................................................................................................................................................................................................................................................................................................................................................................................
>A0A2I2L5T5_A
MDQQLFEKLLGGFVGINNNNTQKENKAPSGEDILRQLVSGFMSPHLAKEENKKSPQECSDLIANMTTQQSPVATVPVPTPVPTTKLLNNMNSEEKCVTPQYTWNIHYPNAHNENEDEQQEDDEEEDIQYEEEETERDSNGNEGDEFVKLLRETTKNAKEQKNEKLRKAIEETKTKMMDVARKGVYYMTLDLSEHEEWVVSAIEDYVHGLGISCKLYDNRLSLDWSE
..................................................................................................................................................................................................................................
>A0A2I2L5T6_A
MEDMMKLSTCPVCYDVMSRMMVAKCGHSICKGCFKGLKKKCCPICQESINECDESNFDLYKSLYLLYNIFCFHNQQYIFNDMEMISRLSKANVHDESTSIYIDISKLYGIDVPNIEDILKYGKDEKKNTKISCILTTVELTTGETINLIQYAWKIDKFKRLENINNSKKNIRKYDIYNIALMLASKTFIDYLRVYAIKILGLRVESDDYDIAKVEKCYNTLVTKFQNIGYGTLDTDLKRSIDAYIYRATTKGWKIHLSSLYTQLCPYYNSQEINFYLKYSADFDTKKLFGLN
....................................................................................................................................................................................................................................................................................................
>A0A2I2L5T7_A
MDTLQQINTMMPTRSIPSLAGGQLSVNVPAYGATMSPPLVRGASPLSVSSAPQSAFPSATVPMRDLASYPRGIDSLSSSSLSSALPAENNFLVENKTMDSLYGGSIEKELGDMGYTVQRKIFIGPEENKKVRYILVNDNQGYDILLDMDKEDGYATQGNNDIFVDSVQQQDMIDYSIKAGVMKEVEKEVNQVAFVCKDGVCVVERKNSELYETDLTYVSASKMHNHEGYEAFPVLRLTDVRRNCQEANVAAQCAAEKLLNHKLKCGVLVLEHIASDAKELNALACATGKAAVECINTIVCLIQKLKFIKCEFEKLCSELRYCPENKRKFAEILCKLKFYYGKLAKLATILSCLNGAHERVELAKKEVCEVKSMIERECSC
............................................................................................................................................................................................................................................................................................................................................................................................
>A0A2I2L5T8_A
MSTISTVSLIIGVAGLSLFIGVGAYIIYLLTQSLPIPTWAWILLIIGFLFALIGFILYFVYRNRVIVPVVNPTPVIAQQPLVTTAPQAFTLPTPSPQVINTVAPLCVKWTPSVESCGAPVPISSCAGGTCPFTAGASTAVPVNAVATTVNPFTGGIGTVTSVPNAAYATVPAGAIVTNTAPRVF
...HHHHHHHHHHHHHHHHHHHHHHHHH..........hhhhhhhhhhhhhhhhhhhhh.............................................................................................................................
>A0A2I2L5T9_A
MVRVRFSLVFVFLVVVVGIKGNNICPYVVPGFQSCDTDADCNVYGANLECQKIISFAPGKCASKVRQCQYGSQECYKEGNVFNCHTPVGGSCTEDNQCLGQSYCVGGVCACNSTSYGYCVMPNGPCPAGTRCIGSPGATAFCLADPGSYCSSTSQCLGASLCFGCNCLIAAYANKCVSYTQTDNLIASYVSCVNGVIAGSNGACGTNCCSLAASVCASVIAPVRYVPSSSVRTDIANYVASQGDYSYYRSCEARYAVKSACGYRTDTF
SSSSSSSSSSSSSSSSSSSSS.......................................................................................................................................................................................................................................................
>A0A2I2L5U0_A
MDLPTDTLNHIISYIPLDNTIDIIKFVTSNKALYNKCTTISYIPYLQNHKNLKDIYKHIILEDNVMALTSLLYNRNIPNNILYKICKYGNIKCFTSIYRRYGCTMDNLLLYYSCTNPNTNILQYLLENNYKVDDNCLSICIFHKLHKNLNLLLTKEFNKNARHTSKNEVIRFQRNSARKREKMKGLPLLPKWYRKRCKTTPETTNINMLTYACQKSNVDVVRALINGGFNLYEDNHSAVFHCKNANILQFILQYYNKDNINEINWNLCINNYICRRSVGIIKQNYFDDKQFQIFKVLYDFLMYWEYENINWTEACKNVENIQIISHIAQHNLIYDKSYLNEWFLFVLKSGNIHLGEKLLKIGADIGCIVDRDPTYCMQGTYAAQCPHIAYVLNNTNVMEFLFKSGLGKIINNDHIIDIWWYMLTIRGKSNIDDMIFTCNKYIPINYDIRKCIYNKIRNKNNYQLDIQQRDDMKSYNDRIKLLD
...................................................................................................................................................................................................................................................................................................................................................................................................................................................................................................
>A0A2I2L5U1_A
MELEVTLTLTTQFPNYSGELSFFDLNKNHTRLEYSPITKYMLIPDIWIGEKGLWAGNAKLKENYPLRKPYLLIETKLIGDMNINDAVESGMAKELNLQEALDVIKDATGLGYVAAMSSKVTNVDSLERRGITFDILNVK
...........................................................................................................................................
>A0A2I2L5U3_A
MELEEQFFDIVGILGKNEMKAMALFGGAVRDIDYNRLYGTNIKISDYDIRIWTNKNIYDKNINNIMEELGREGITILGDENRIRIYGEYKNIKYDLSFRFVVNEILMDEEVSKRIALDRVTKADVGLSQISMSIKLGDNMECMVWFSEDYMKDRNNKTLTIMNKDRGFDVIGYINKLKQKYPDHKVLYK
.............................................................................................................................................................................................
>A0A2I2L5U4_A
MQQGNLLPQQFLSYQATPNQPPSLFNPQSQQSLFNQQPQQQQSLFTQQQSLFNQQPQQQQSLFNQQPQSSNLLSTSVLGQSQQQQPQQSLFNQQQPQQSLFNQQQPQQSLFNQQQFNQPSIPLYNDSDESDESDEDESDEDESDEDESDEDESDEDTDESDEDESDEEDSSSRRKKKSVKPLTGMINQPLLSGGILGQQPQQSLFTQQPQLLQQPQQQSLFNQQQPQQSLFNQQQPQLLQQPQQQSLFNQQQPQQSLFNQQQPQQSLFNQQQPQQSLFNQQQPQLLQQHQQQLQQPTSLSGGVLGQPQQPQLLQQPTSLSGGVLGQPQQPQLLQQPTSLSGGVLGQPQQPQQQPQLLQQPQQPTSLSGGVLGQLQQPQLLQQPQQPTSLSGGVLGQPQQSTLLSSGLGQQQLLPQQSNLLSSGLGQQQLLPQQSNLLSSGLGQQQLLPQQSNLLSSGLGQPPQQPTSLLQQPQQSQQSVGFGGVQQTQFPTDKLVSNSPGRDRKDYLTVLLLARAAYLLLYPDITVDRAITLAEQGFNKIKNNNVYSPEVEDKLFKIDSNIPRIQQQITSNIPSA
...............................................................................................................................................................................................................................................................................................................................................................................................................................................................................................................................................................................................
>A0A2I2L5U6_A
LDSKFKGCVFKGCGLEDCKLEDCGLGDCKLKGCVLGDCKVVDCKVEDCGLGDCKLKGCGIGDCEVEDCGVKDCWIGDCEVEDCEGGDSVLED
............................................................................................
>A0A2I2L5U7_A
MQRIKEIKEENLLISKYKGDREYYEDDFLYCKLDYGITLLAVMDGHGSTNTNKYIKDNLPKILHSYIISSSFDDDSIILSLKNAILYLDHSWYSLEGDVEKKAGSTLVLAIIIDLPLYRKIVVGNVGDSRCVIFNGEGILLETKDHKPTDVMEMQRIRNAGGRVSYSGSIPRVSGFSLSRSIGDFHQRCKIQNGEYMGFRSILSPEPDIYILDLNNISTFSILMGTDGVFDHISSYDALNILSRGHIYTANLHTDLINSCLVNAMNSRISNDNILILTYGPWYIR
.............................................................................................................................................................................................................................................................................................
>A0A2I2L5U9_A
MPLESHQVFASIVDVKLNKEYKFTYDSRIDSPEYILMCMDKVMETNGTNNWLSSLSKHQSDMNLLYRELRSGRIRFVLVMSV
..................................................................................
>A0A2I2L5V0_A
MYGQSNNYILSQSPLNPNLMSNNYNLSQSLSGQSPPVSPRSSLSNLSYAPVSPRSSLSNQRLRSPRASRAMTNDSLVTTSGTVEPSMRHNSRGKRSSMKLEDGGNCKLFLNVYEGSNDEEKCRMVREFFERPYRVDRTLDMVKLLSTRDNLSKLYNVISRLGLDPELRAERVVGDSSVVNPSITVFAPINDAFMNIMDEDVTSDIIKNHIFVGALDSKNLLKAEGVNITTLSGVNIKVQKIDDMVYIIGSDGMRSRVVQADIFARNGVLHIIDKVIF
.....................................................................................................................................................................................................................................................................................
>A0A2I2L5V2_A
MNDKACQSVVKYKISDETKGLISLIYFLAAGIWVLLALWLVRIESISSYIILLGPPAIFFFSITQLDSLQYIEDEESKTLAFVQVGITVTAIIVNTLFNYTIKSDALRHNFVNAIILSIIFIIFSTLQVQSSPQYLIYIRTIKRIMYIFSVFLLIYALIIAWHGFYLVHT
...................HHHHHHHHHHHHHHHHHHHHHH....hhhhhhhhhhhhhhhhhhhhh.............HHHHHHHHHHHHHHHHHHHH.........hhhhhhhhhhhhhhhhhhhh.............HHHHHHHHHHHHHHHHHHHHHHH......
>A0A2I2L5V3_A
MQQQEQAKQFIYYKNFDASKLTLGEPKLIEYVGDDGKKGTLTSIPIQYNYGTVEKPSHADLNVISCNLKCKFGVYPFMSKGKVKYTVSYDVDKSNNDEAQFEQFNINLRNALAVLLCRIKDKIGATNLPDAEEASIPAIAKLVMDPVVRVRLDKNKKPKEGPPVLNPKIDGKAIDEVFCVYVDTEEVDPTSGKKKQEKKPVAMNSMIKTAHSGLLYLTYPSILRTTGNFLQVKLLNCYLSSTKRASAAPQLSGNDIGQYYSADGNIVEQVNTLKSHTEDDIKKLLEKTSGAPAGAGASAGVPNMNGPLSAMMGSAVPSTPNASTPSFHNGLGGTVPGMPSGFNGNFNGIPNNHHVVPQTPVPTQYQQPGFPGFPQ
.......................................................................................................................................................................................................................................................................................................................................................................................
>A0A2I2L5V4_A
MSSNPELNIHDYFGPRNGRTITPVRDVNYSPSYLSNTLSYRQADQIRDTFLDNYSGPLPLNILILGAGIGSLSFSFLDSNKVGQVVSIESKPNLIPLLQRNSLEYGYPTFDPNNPNAYLKHLVWATNPGGMSNVLEQNAASLNLYSMFLIADPNSSSVDGTLIPLWIKNFAKRVNTFAVWSDTRIVIPSTIPITDLDRVDYNLFSKYHLTLLFPKITRPDEIIITDDWTNKLKLTLESILRRIPGIREETIPKFIVPDALQMWTPAFVHETFDLNRNNNYEVLEFLGDRVIETQFSIYLMKRFPSAGPSELTEVKSKYMSEDYQPRISDELGISSLIKVRGTNVTNKMKEDVFESFVGALYKVTETYVDTFKAGNVVFNFIKMIFDNIPIDVTSSNAKPKTLLKEMMEALGVDYVEERTNYDRAGAAYYQVALTPAAMEYFTMEGIEFASPILGSSSKRTKNESLDDAYMQALEKIRAAGLTQEWLDHKRSDRKNLDDVDLEPYMKNFRDRLAREGYESHKIEVSRLSSTNNRKTLILVGYKTNKQGLKESYNLIVRSSSNLKDAKQILVRDYANGSN
..................................................................................................................................................................................................................................................................................................................................................................................................................................................................................................................................................................................................
>A0A2I2L5V5_A
MSFASDLKELYPAGCEKPCDKPKPPCADPCEKPKPPCAEPCSTGYGNWGYSIAAGIIVAIIVGFILYFAKPNWILKGYECDKNECDSGVRGKCCVNWAKLVGISILIGILALIIVWFLCRCRK
...............................................HHHHHHHHHHHHHHHHHHHHH.............................hhhhhhhhhhhhhhhhhhhhhh....
>A0A2I2L5V6_A
MCVFVNARGFIYENHKVRFRIFFSLKTRSTECKESLNMNSNDINNNERAIQNALFYHLYKKHDNENSPISSFAPTPERSLIYSPSSHIVPHYLCVDKAKTEQNKTGLNRLHELYDKTLSYNLNHISDADFIIAAILEQVLPRTEVKRKYVGMIEVCWMPNIGNNIPQSFYLKYASDVNFSRKDSVDMDNFLSWCIRNKHNYNKHIGNVPELTEWNTILPRYELGILLPACFSDGGPTALPIFLGGKNSNFELIINIRNRLSNLLRMRRKGKDGVWQEIRANTKYLVGFKKEESISLPTLRCEYTTDIGGYKESILCQGVLVQYIREVINLDRDETARLGSTVKIPINKPGLSQAIFVTSSAVSLHKPTSKDTSLVPLNYSNYTTNIYDVKSGYSPIEYIAVKYGDKYKISPMSASALAFRAGGDFLGTPEVNGYNAIALSNAPLSDLVYIPISWPLSELDASLEIKLGDTNPYLMEGDKSDEEEFENSMEESTTDVKNVEVENIFTDINSKISPASSVYDKVMQSKILHEKAINDKVFSVPEDYNVYVRLVTIRRLVFRRKGVDGPWVASFEEEKDLNIEDEIYTNK
...........................................................................................................................................................................................................................................................................................................................................................................................................................................................................................................................................................................................................
>A0A2I2L5V7_A
MRFLQSLWFWIGLFIVLVLIALLISYFYTNTKCEIRPNVPDANAPAVAPSPNPILCEMKKDENKVTSCNASPTHSPKSRSNSPKSIVVRTNRSTATVTSTANK
.....HHHHHHHHHHHHHHHHHHHHHHH...........................................................................
>A0A2I2L5V9_A
MQEEEYYTKLFLDSILLTNDNLNLNHREEILQTLYNHHAAGHNITPNLIYMNKRLYTGYFFRNNDMDLYKAILPMPTLSEFNNDDMYNKVVEDYLVIDFVLRNPKILKEEPFRSCLVEIYEKTTWESLYIHVSDILSIFYPNLFKSLPFQPYIEIKYENEGNQEVNYCDIYPLLCQIKNGKDQIPDEVSEFLQEKFGNEMDYIVV
.............................................................................................................................................................................................................
>A0A2I2L5W1_A
MEIELYGFRCHNHLIFRVHPGKITLLKGQTGIGKSTILLAVQWALYGKDRNVTNNQTTGTKKMYVKLLLMIEGTPLLIYRQKNPGLIQIQYGNVIYEDKTAQDMIDNMFYDKDIWKSCCYIEQRCRNHFLNLSNAERMDLIYKLTFDAGQDPMKYIEKIDSKVRDLSSKISSDKTVFEYEKRAYMSRYEAFIPKINSVGIAAEKLLSIEYYNSLQQELGNIRTSVDGLRKLELDRSQLLGQKTQLEYMHNQKVIELTRIPSIDELDKRIESYIRKQEQKDYRDFIVHEEIISKYPNIGSIDRNKNQTSYYDMIRSNNIAKEQNIVLDSNLESKKMEMKSRRDEIRKKRDIFNGEIYKLTAMQKQYVDACNLPEELRTKEGLDLEVGKCRKKLEELNERVQIAKLCSQTITCPKCNTRLLFSTGQLKEYDGQVCTEDIHVLGKSISEYNNRLTYLMGSSGKIDIIRDFEKVKDKIPEYQGQLQNLTNELTTLEKEISLYDGLKYVEYAIEPKVLDDYYMSRDGWRRWKEKKGDENGKEEGADQKDDTVPIDTLRSWKAKRSSLETEIVDISSKLNNIVIPESYQKQISELEGKGNILLYTLSLIPEIKALEDKRYYLTKMVEDSKENENKLQRWYSLRNILIDSINASLEDIVESLNARLEEYCTMLFSVPITVRVSLYTITKTTNNVKPQISFHIHYKGAEFTSINDLSGGEGDRVSLALTLALFSFNKFPVLMMDESIFSLNEEVKEICIETLRHMVGDHRAVLNILHNDNNHLYDEVISF
..............................................................................................................................................................................................................................................................................................................................................................................................................................................................................................................................................................................................................................................................................................................................................................................................................
>A0A2I2L5W2_A
MTSKDKYVAIIMTAQDCPPCEHLKKNGTLSQIEASLNSMGLKPTYIIKNKKSDPIDKKYPSGLESHLTWTPTIAIVPASQYGSGKVITEIEVYNQGTWDSTYNKLNVKHPISGYDPLSVSKWAKEVLSRGINYVAPTGAMAASASGLVGGAGSSKVPIGGANMCTVHKVKSSGTNNRKFW
....................................................................................................................................................................................
>A0A2I2L5W3_A
MDYIELYPVEILEHIFQYVPDNILIRFKSCSKYFQQIIVNVIHNKNLSMVSIEDITNFDYIFKGRKNLLLIPYILDYLYRGNDILSDILVSCIKHGFTSVLNILHKDVASNKMVIDELSTNFSMYMSNSIKFGHISLVKFLYEKIYKHISFRGNILLQTFYLLKSIKIRRKSQKKALNYLISNTHMDVFPTKWEIFIQKNLITDEIAITDYCTYIKDISYLWNKREKFTLQYASAFALLRCDLDTFFKYLPYSSYYSFIEGLKRDICIAYNLLEKMKSEHGRKKLDMVFKRLADRFGKTKTLYLLLDIFKMDNNPKQNRLWKILDCLCISESNLKLFIITCKNYTIKSYTFQYYINKFVESVDISFVKSYYKLLGQTNYNYSKLCKKFNNKILSYGIENGYRINVDDEKIYNILNYINRNGHDINIRKVHVDYHKLILRWICYYCPNEDKEKYIEIVSDAISRN
................................................................................................................................................................................................................................................................................................................................................................................................................................................................................
>A0A2I2L5W4_A
MNVLGKLWHNLADLTTSKPSNSSSPSSIISPPPSSIISPPPSSIISPASYYMSSATNSYTYKHSDYWIINKWKELPPIPTSYYNLDCSSYSLYGLYIPKNSSNDL
.........................................................................................................
>A0A2I2L5W5_A
MLASNRPNIYNYIVSSNDLSTLEIEVRYGYYTNDGIFHPGVSRSTFHRLSKHFESSDIKKEITISTDYIGFNDKSQKVRQTENSSIQKVNLNTFNFPDFNYTVNISQESPSLSSSLDLIIIRNKTRHSYYLHNNSIRLDLTEALSSFTQDGKLLESNHGLSDGITYEVEIELLDKSNTGLDALEQSLVDITKLIQDSPLLYSNSQKIKLLRDLNMIFLKSTSTSLEDSIPSLFKTLRLDHMTWGDLLGNPNTAYNVCNKPDGIRKFLVIDYSGVWLIWKSEVSKILDLSDVDRSLQNVVPLVLDGELIPNSSRHEGSPISKYWYLAYDCLLFENNKSVMDRPHNKRMLQAQYVADRVKSNILRVDTMKCYDFRTGQIGFLPDRGVVPKPTGPYSTVNPITNMDSVPFFYKVMMDMLSMRTKLSYKTKGLIFRSNNTPYNPILSGLHETITPPNYIWRPTDSLFFDLQYFSRINPDMTPSADLLDANGSKFPYSLSTSSLDYLKSNNIPSGSILEVSLDQSSTLNINRIRDDKLRPNSSQTIEDILISSSNPISEDTLLGTSLQLMDNYHNSRLHDLFSRLFSSLISKFGNNLNVVYYGADPSDISILTSYFINAVPLTSTNITSVHLLYLGRNSTSLWESEDTLSKLISFIRSSLLPQSIVAFNMIDGDAVKQLFTPMFAGAIYEQINLDNDVLFLSTPKTLNYNGTIITLPFIMDIPFKVTEMKLMERRRLSGERFLSSRERILSDIISIGYLQFSSPVDNSKSIGGGPALYTIPVSSTGNLNDKATGDDRLEKLPQLLRNGQKYSKDLYRLGTIGDGSCFIHAVLKAFYAPYINNKSYGMRTGIVRTIRNELADNLVKPSVVDPSKSNYEMANGGQWTLLANEQKSSNLNLEVNFSLEGIDKLLRSSMNIGNEMYQYIADMIGINITILHGLQNMVYIHERTERRYDWNVFIVGNGGHFETVVLLNDDGTLQSAFPNDHSLTIFTA
............................................................................................................................................................................................................................................................................................................................................................................................................................................................................................................................................................................................................................................................................................................................................................................................................................................................................................................................................................................................................................
>A0A2I2L5W6_A
MYILVIFILLILLLVLFVLYRYICNDSCPDVSIDNKYSIVKYINTYAGEQFRIEEMITGTDPKFLLLAYITAVVTFELEENLGVINQIVISGNDLRWTERIPHVEYQTSIDREPIISILSPNDSPTCANYILWDYSNCKIQEKSLSNRGDTLLRLYYGNQYISAIFIQNPIIRRMVSDIVTNTCNSPDINFDDITNSSI
..hhhhhhhhhhhhhhhhhh...................................................................................................................................................................................
>A0A2I2L5W7_A
LRSLKIIFEDDEVVKIIFEDDEVVKNFFEDDEVVKNFFEDDKVVKNFFEDDEVVKIIFEDDEVIKILRRSKL
........................................................................
>A0A2I2L5W8_A
MSDVNIRPRSPRDDTHIQIFGRQLDVESLANLGPTIFNIPDTNSQIVPSSPITVSSVTSSPTHILSPYNPPFSSNSSYNTPLTPPSNSNLSQSNRPQSPRSNRPQSPRSNRPQSPRSNRPQSPRSNRPQSPRSNRRNDDIYPLVNIDDMPTNLSTHGADGSIIVPTNIEDSPIQVPITPQATTARSNRPVVTARSSRPVVTARSNRPSIEDNRVIVDARSNRPSIEDNRAMVEVRSNRQSMEDNRGVMEARSNRVVIDDSRNMGRNSIPVNEDSNSRNIHRINDERNNQRNVDSRRREEGRRENDYERREQERREHERREYERREYERREQERREYERREYERREYDRREQERQSYDDKLMTPRTDRPTVNASMVNNAAVMNAGAVSSVGSEDEDFSYLSDAEYAAKLQEDVVFLNFYARSYPGLGLITAAEGDNLEVVHAKKMKAENLIAQEQGLEKYRKWLQIGYLAIEAFCTLVLGLKCANFATRQNKKIHQLDILLLEMTKRNGVGGGLSSWPVEVRIGMIMITQAIVYILVRMIAGAIGNGNADEIVNAIDGEVVSYVSNGESTGGVSKIIDGFGGSGNIMGALSGLLGGGGLSGLFGGGKSNNTAATGGGMKTNYSSE
................................................................................................................................................................................................................................................................................................................................................................................................................................................................................................................................................................................................................................................
>A0A2I2L5W9_A
MEYIYSTTISYGSRPTPTPITLPDHLYVPSLNQKYSDYTLEFTNTVSKLEKEISSYTSSLSSLPLDSPDYNVLHNKLQEATKELNSLQSSKAFSTAVSSCLPENDKLNGTNFTEYYSHEYKVYNLTVKVNAVVNGFFKIIKHECLPFCDELYSRQHLTNLLYSVLAP
.......................................................................................................................................................................
>A0A2I2L5X0_A
MPPKVARNRKVVVSTTNVQRPAGIMQASLPDTTGMSSISEIKEVSILDILRELGISQENAETLTNVLSSSGLPYLSNTYRSLAYELIMMYAEKMISLEGLYNLMLEVSRLRTDIRDEQNRLIYSITPYDDARKSLATEISAYVTRNVTGKGLYKCKCGSMETTYVQIQTRSADEPMTTFVTCNKCGKVSRY
...............................................................................................................................................................................................
>A0A2I2L5X1_A
MELYNNNKTKFPEDNGKEKREDDYRREIICVILAHLSSTYSVMLTERTLDSTTERLRPDKIILIHSGIFEPPNLEQSNDICYMKIKMNERVEFKSSQSILNYVDDEDLIIFINIGDVFWYTIRKDLYNILEMGYKCSEGLSYCTLYHYRNCPVDAKTDMSSYDIKYDFSGCFCIGSILKDYFNPLTRKNIIERSGESDDDLSNEDYIFCKYYLPQAEGFIKKYSKPWIFNKGSPRIQTRLSHASHL
......................................................................................................................................................................................................................................................
>A0A2I2L5X2_A
MEVAPRYNELIKLGLKIATTEPVNEDIKKCILQFQNAIPETNIGKLSVFAEQWYKRHRNDLLVTPVDEEERILDDWLKNGGTNVYIQYADGVLPERHLKKERHRSIRLPLGEIYQQAIVKSQTNESIKNIPDRILFNLYKLASILEEDPVVKSKLDDHATYFVGSRTPESNFSDPRAMMGSMMESFKGILENAKNLKQDEKSNPLEALQTITKGNPFGEMISGFINGMGLKNEDMNDPDALLNKFQNVLSNVSEGDSTLTNPVKSFLEKNE
...............................................................................................................................................................................................................................................................................
>A0A2I2L5X3_A
MGDIKRNINWEENSVRANDLINLLCNKKNGLWDNMKDGKLQDINSYILSDRNCMYNLGKVNINVEESDVDSLAIKSKLRRKNKEHSCMVCKTLQNGFQKDKIEMVGVPLNDNGKLYVIQESNPNNFYIGSVINSILPGHNMGHVGGFLCGNSLYHIREYCQYDNIKKYIDGQNSHSRKNTNSNIFGILPVELSKIFKSLSRYNFCYRSDKLEIGNIGGNMKVRLCDFSNSSITIDNNSYGKHSKYVKHSYIIPNLQNNLNRSYSLYNNEADMMNTTQGSYTYLLLTLFSHPTSRDFLLKNNRLKQLWDEIWAPSQINYINDIISEENGIKINKPIWIRDDILEYISEWKI
..............................................................................................................................................................................................................................................................................................................................................................
>A0A2I2L5X4_A
MDNVIRVKRDHVLSGIPRLKATEENKYGLILDFDKTLCPLLKPNISSSAHCKSLNEQSVKEVIEFLYGLKYAGWKLFILSNNKQNKILDFLGSLRIIHIFDGIYGGNSVKDPKTKRLEDIMNKFNLLSNNLIFIDDNPTQVNYGLQVGIEKSYIYDDPITLLYQ
....................................................................................................................................................................
>A0A2I2L5X5_A
MSCVKRGKGLKKSDLVFEKILTHIRLKRQFERFMIKEYSIENLWFYADAMAITSVQDATSPRCKLSHEEKIALVTDIYCAYFVDNNQDSLLSVPPSIQKEINSEIEKLKADPDYPMDNIFVPALEEVEGILRTKFINFIQQEC
...............................................................................................................................................
>A0A2I2L5X6_A
MEQLYVDHPKYSYLWKKLEFDDIICINSFNKENNSSYNDWNNLINYIDNLDYQNMEIFIELSKRGELYVLDYLLEISQLKNKFINIYDIYNKDVLKYLNILAKEIQINAVQAGHLKLLKYIKNICGELHIGTLEYACKCGSLQMVQFISEYFNYQGRINEINIVSCIFISVIQKNLDITKYLYSKIQISQEDINLLLCRSVECQDVASIKFFIENGADIRYNYGYLLWTSFKVKDREIKKILRCKRVNRWVNKGIKEKYIVEGKIGNRKNRKIKDDEEENLFSLQFKGLNYNILHGIILWGTKHNYLYIVMEATHRLLHKIYIQEPYELRDNKKNNIITHAIKVSHKYNRVDIIPFLSTVLQYNIFDYINS
...................................................................................................................................................................................................................................................................................................................................................................................
>A0A2I2L5X7_A
MNIMDNIIALLQSHGANLNLCFSLYEDSRLIMDDDDECIEKSITLTKTQCYITSNLLLNILTNTPKIFHDYHYDINKTLYHNQHQNYESYRIYGIGCHNIINNLIDKFYNYKFLIINIEGIYPLYAGFHVLTLINKNDKVYVIQSFSEEYSLRVDSYDNIELLLNNISYMYDNKDTKIWKTLVHVEPTFDTSINDPIITFDFIKLQNVSITNLRNIVNKGLKTAEVIYPCLVEEIKDVKHVIDEFEF
.......................................................................................................................................................................................................................................................
>A0A2I2L5X9_A
MRDEEGIIRPLMAWSVMDGNYESKKKKKEEERKRREKKEELERKNRKDKMMKKFRDHRKREKDEGKPMTDWIKLCYDNDFYEILDERFPEKDFVDHPDDYKVEPKNSDESSDESDEVDNIEYSDSSDESDEV
....................................................................................................................................
>A0A2I2L5Y0_A
MSSKLLNIIQEENISALATLLDQKDYSDNDLLHSIYYATHNGKLNSIKLFKDKLGYLPEINYLLVIASEEEYLHLIEYLLQECADINYCDGEPLRRAAMKGKLDSIKLLLDKGAKLHDNNGHCRALEQAVYSGYSSIVRYLLEKGANVNSVDECDILQVYLHWEKEILDLLSKYGLQFEDRETLLNKELSRIIMNNDYGEVKKLIKYGADINSIPSHVIELIMHDRKYNKILKLVESYREQRYEEPKEDILLKAIKSQDITECVIVLNKGANIRNNNYEPLKEALATNNRDIVELLLKYLNTK
...............................................................................................................................................................................................................................................................................................................
>A0A2I2L5Y1_A
MNITSDNINNLLIERQKLYSQPAYIEQSIIREENMKQKELNLIQVTPICPSNVTDVADRILGVDEHTLGEIIKRDYLDPKMMEAMKCVLGTYFIAPPIGLPSNLRIRHLLKDVRKIGGPSVEGDAMVSNIDNVRDALVIKAPKNKQNDNLLHELIVGLYGTNLLRQHVPNFAYIFGGFKCSPPFIGKSWGIGRGDAKKEEREVRGWCTEYNNIANVNYVVYENVAPSVSFGDYVKTCSGDQYLRVFMQILLALDIANLLIDFTHYDLHDQNVLIRNVGAMHSIKYDDYYLESDKVATIIDYGFSHIKYNGNDYGIAGRESYYVYEDRSYPLYDAFKLFMFTMRSALGAGNRDVIEVGRKILRYFTMIESLESIVTNASKNYYSLPRELVKEEMRQSIVMNGMIEGGEKNIRGLMKWIIENVGVTFMNEKPRYPVLGCGEYCMNSVEEGVNKITMNRMTNLDMYDFYEVAKYYGAQSDITWKILAGNTGSVVNDINKEYSRIIGRYERVIRGRENVSIRQQGIGGLVNNIVLNNYMKYINGLAELYDTYVEIKLFIEIVMYLDQNRMIKVNQNESWDNLLSLERELREYLRSRKEMLKRDLENIEKNKERLIRNRETNWYLIGPFNLFEIMKV
........................................................................................................................................................................................................................................................................................................................................................................................................................................................................................................................................................................................................................................................
>A0A2I2L5Y2_A
MNQTQQSGFGGQQAQQQGSGKKSNKNSSTIKRTGDFLPTLQQALGAAQANPVGEYLLLEADTSAYKLAPITGLATRVKGLQTKGAENIYFFPTLRVAAFNTGLPTLVQDLNKILPPGVLEREQNTVYDKSSINEGGLLYDRFVDERSRYRAQSKGKKTGGQILFPLDVVDDFYEQAFPKKAKGQGTQGKQTKSPRNRGGSDQEKLVNLFNSLRNDPNFVIDVSAKVGGAKISKPKGASNAGAKGQKKAAGNLPIVSNNRANLQEALRLLQTAGTVDLNAANNALAAWDNIMQQAQQAQQQGQQQQPQQQQQAFVAQQPQQLNAQQFGGFQNFGTQAQAPLAFGQQGGFQNFNNQAPLPFAQGGFGQQSGFGQQGGFQNMGAL
..............................................................................................................................................................................................................................................................................................................................................................................................
>A0A2I2L5Y3_A
MSDHNKTLSIVAVFLGLGSAGLSLYNLKTINSISANTTSMSEKITTCEKKIGDLNSMYVEMKNKNETISGDIKDHESNIKSLKTLSRDMNIKIDAIFEHMEKNGQKIELPKRSKKSKKKKKSKVYQSDSESESESESDSDSDSDSDNDNLIKQVNKMKTKRK
.......HHHHHHHHHHHHHHHHHHH........................................................................................................................................
>A0A2I2L5Y4_A
MAQSQQIQVTGGTINATNAELQPGVEIPIIASSQGEIPLAQQPDSVKKYIKMAGGLEEKKSTRGTRTTKQVRDELKTLAGRVRKVFRMAAKVYGTGVKPSATVRGVAYTLGKKEINNLVSQITKIIRKDIFGWVKSSKRSQRQTLKDGGIYKPVLIDTLMRQFIAEDQFETLGSRGFGLDITDNSVNRRRVSQALPQAIQGLTTINTVSTLFYLYIYNNDLSVEVDPKNDLQSWGGTYYRTDRVLQEYFANDLNALTQDAVAKPTKYSKSYKNAAKVAVLKILKPSGIDGFRPKDISVIVNKHVIKETYYSGLTLTDLQAAANNQPSSPDRRASLDENQNDVLRMVAAGQLSQDQLGFLRIYLASPAQPVFPSVFYQQLATEYMVVKNNLAEIKRQRDSSVKSARSNRSA
..........................................................................................................................................................................................................................................................................................................................................................................................................................
>A0A2I2L5Y5_A
MFKNNYCLTVDKTRNGYSIGFRQNSLEMPSAINYVPTVPMGIKVEELSSLDLDVDSHQETRRLLGSERRKLPQDTDQIRHARLQYYSNSNTD
............................................................................................
>A0A2I2L5Y6_A
LNTQPLNLESNFQLSNPQQSIINENHSLHPEKYQIEIQFEDKELDINIVDKNKQNIKETIPLSNIIRDQLRGYINDGYVNRIQCVLERNIKDKNNAKEEVERIINEICEDISEDIKDGIYDIGKMERWMIYGGKYGLLPMKFMNNDEDIMIYVYCKANKVDKYVERKWNMIEGRIEGKDNMIKNNMMMKLVNGNVIREMVKNYEMYKKRKEYPVCGYDLLSIELNDLYYLLVRDDNVNYNLNMLDPIRTYNIEYYRKKLLQIIYEMMEDIKVDDRDVKILLMKIMKPHELWYSICSGNIVAPKEFSRYKELEELKMEAKNALYKVYGRYNISEIVALEDYNKIEDAIYLSDCGSHNIGEIAKSIGMMIPMGISTYKYFMDNVHQYTHLFDINSPRIMLIQDIKDGRKVVSKNNINDDRKCITYDDLLYLTDQEIYMVFGITEGRVKFSDRPSLISDIVSQFL
..............................................................................................................................................................................................................................................................................................................................................................................................................................................................................
>A0A2I2L5Y7_A
MQTRTINRDSLSQLMLGTTRILYVFDFDSTLFPPLYSNSDISSYVLSISHADVQNLSSLLQESLNLGNHFGILSNNYQDSIINVLKSLNLLHFFSFVIGGNYHNDPKIFKLQDIKNIYGSIIFIDDNFNQYLEAYNSDIPALRFVGNPIVRDVGQM
............................................................................................................................................................
>A0A2I2L5Y8_A
MSTRGQAVVTEKNEDHEDISKKDGPPTWYIFHSNALVADESNSDQEKNCFISQFKTTCYNFRCLNCRKHATEYIEKNPIEPMKNVEYGLFKYTFTFHNTVNKRIGKAIIDYETAFNMYKNRDDAACSIICGASEADSPAPQPNSKNVQILPNDKSIKISSNGKSNTVNNIQVSLNAQPNSVKNVQVLSNVKSVQISSTTPKKSKNIKVIKDEEFSSVSSPIIKSRSSTIRRIY
.........................................................................................................................................................................................................................................
>A0A2I2L5Y9_A
MFRPIRDLLLTNVANLSQLSNNMLLYTQNINSQSLSPMEINEYLQTLNLINSNTLQLSNIIQQISLSQQLTQSQPQQLTQSQPQQFTQSQPQQPKQKSSSTKKKKEGNNQTAKSPGKKRGPKPFPKFPELTGQVRDLVVGVKKIGNESKQIQVVSVNPKSRIVEIGGDGIETLTWKGGKWVNVNGTTDPNVSYHLKLQDEKGQFTYVPEM
..................................................................................................................................................................................................................
>A0A2I2L5Z0_A
MLQNANLAQSSQPLVGLPKFLENSLPPGVQGINVGPTNANQAQQPLLQQPAQQQPSLLGSPRSSLPSQSPRAQSPSRLGGLSSLNSAALQPQQPSSPRSPRSTLLSGQQQGSLLPQQGTLLSQQPRVQSPRAQSPRAQSPRSALLSGQQGTLLSQQPRSPRSQLQSSTLLSGQQGSLLPPRAQSPRSQLQSSTLLSGQQGSLLPQQGSLLPQQGSLLPQQGGLVNQGTLLTQQPRAQSPRAQSPRAQSPRAQLQGAGLFNQQGTGLLNQQGTGLLTQQGAGLLTQQPRAQSPRAQLQGAGLLTQQGTGLLTQQGTGLLTQQGTGLLTQQSTGLLSTAAQQPQQAVPAKTPRSGRGAAKTTTSGRPRKGAKSQKTASSPKSNRTTAPVQQQMYPQQQMGYGQMYPQQQMGYMPNTQQMIGGMMGGNAMGAQAVPMQPTNPSMMMIGRGNAGMMPNMNTMLNQGSFNMGAYPSGGPMMQPVTSQQAGIANTGQQLNMVGGNNEAFAAKLKESLKKGTKGGFTKPELLQMTKSLNIGNMSSKNKGELALAVAKASGINTLGWVIE
..................................................................................................................................................................................................................................................................................................................................................................................................................................................................................................................................................................................
>A0A2I2L5Z1_A
MLASIIYFIIYTLLGCSYFYLLYDIIKENNKWILWTGRELYKTKDILQGKNEDKINILGIRDDINTLLNNKNENDPIEGDLLDTYNNIFNKVGKGNVGIEDFIQLRQKFKKWYMNQTDVIDKDGYIGQMLESLGDFIENGKNGRKVTHEIEDDSNIKELINMVNNS
..hhhhhhhhhhhhhhhhhhhh................................................................................................................................................
>A0A2I2L5Z2_A
MDPTELILRYTKSSFNAEDPSIINERNRPPYYSLENDRLDIVSVLRSLSPQIQTYSLKDYYSANTDLLLKNYADINAGERFINIVNKRTNRNINNEGEYYDGINSEILNSRSALKLANVDAVYGILEHMSGLMTTRIGGIIYYVSIGHGTGTFLEYIQYRRSDAIGLGMTLRSLDKPLDKNIIDTSRFYPITGKDGTGNIIKNYQNLIDNALDMSNDGMEYVFANSGMGGDENKVDHELLVSRLLLTEIFVALRTLRVKSALGKGGIFVCRVFDTVTPLSLDILWLLSICFESVSIIKPVTSRRSESEKYVVAYNLREHGIVNPVSELISKILDKYGELKEGETIVRILADGTIPGQFKEWLTDINEYMYDLHDKVEGSAPLLNLQNALYVWNLAGYK
..............................................................................................................................................................................................................................................................................................................................................................................................................
>A0A2I2L5Z3_A
MERIQQAYIIKDLDKFRKTEGVISTNILSKNSDGTIWVTALISHPKGRIYDDNVIHFEQVTSIGPSKQRDVHKII
...........................................................................
>A0A2I2L5Z4_A
MDPAPTTFRNNVIVLLDNTATLLDQFCNRFPTEATKLGINPSLIHLGRSVVGIMDAGNLLKGFAFSSYNFWDEIPKKNKTIFQDKIKDIFGNVPISIVDPLQSVINFRYKNKNDVEVAFLDKENEDMIWDLIMSYVRITLRFCLERGSNVLTRRVEKELPGGKRVWEDQTLTIDINKYCPLYNNGKTVREWGTHLRNKGCVITYNV
..............................................................................................................................................................................................................
>A0A2I2L5Z6_A
MYNVYEDNHLLGEFDNLLEAYNFTFLEYLSKYKNIFEEDKNQFYDKEVGWYKAEDDDEVWDTEFIIIPSYNTILNHLNKEEEYKFLLDEVMYGYKTKCFYLIFRRE
..........................................................................................................
>A0A2I2L5Z7_A
MELFTLPNEILFYIFEYVNNIKDINSFICSYKDGYKIRNYISIISNNINNYTILYKYPNLRICTENIFIYKENIVYFNLHKVCLSLEFTLDAVYPFINSYIMEHLAKGNKKSYIKFNFSNYYDFCDDYILSKYSEYYKFIIDGNILKLDLFCGKEEENYIYNTVRLLISNNVINNIEFEDHGDNLLPFILKQKVNKIYIETNPSNFKNHMKSNDFMDAMVMAISNVQDLTFFNLFDDINSIKLFKKFINEVFNKIKNQNIMDYEMKCINIIITHKDKDVLIKLYHNSEFLMS
....................................................................................................................................................................................................................................................................................................
>A0A2I2L5Z9_A
MQDIKEYLGDYPSLNSLNEYQSNKLLKYLYPDINTMNTFPNDYHYFLERAFYLNYPSNILYDMLNLNNFKDVSYVVKYNRTDIPNIQLSNIINNIIRNNENINTLRYYISNGGNKDLIPQDVLVNIIRPGILALPGANIKYLWSNFSEYFFNDDKFQRGYTENNIYNTTSEMGTSKRYISINALIGYMIKHLNLGFTEADKKYLFTSIAPKYDNNYAGNSYDAIQTFVNMANENLFLDLINVIKNNKPQLDLFNNNAYFNSNGVQFFMFLKHAAPHITKTSIPQPTSVMSINSIILPLLLPKYYNFSSLL
......................................................................................................................................................................................................................................................................................................................
>A0A2I2L600_A
MSVYFIFFVIIIIIIIIFLVYFISNRNRRRGEYVVLSYGDCVPNNPTSICTSTGRPGTRKIIYICDPDPITGMGCIQPNGILSYSTLVSETVCNSSCILSEFKIINTGPCILDNPITNTGFRNITKQCVQVDNDGINNCTIYNKNTNQTIFYAIGDEVTIQEPCDAIVSSWRLPSGGYCTYNTAFIQSDVCPVDPLEEGYILEDMVCSGGQCASLPCSDSINDVGETGGVLCGDNPLCVIPCRNIPSTYYVLSIPEENLYLSIDDDMLSLTEDETRAAIVHIGSINDDMTIILLSSPFSNFNYWLSSDGDVLSIVPAAQYIDRPGMLSSQASKFYINSNIISIPKFNGYKSLYLKDVNSITFNNSLLTTDNIIQSSI
SSSSS.HHHHHHHHHHHHHHH....................................................................................................................................................................................................................................................................................................................................................................
>A0A2I2L601_A
MNPIYNKIDEIWKNRTDIPSIKLARVPTGEILAVIDDNFAILKLMSKTGNIYVTRKCKCQMIPSEDGALLYLVPTVSKLQKPCNIWCEEEKFVYDNIISMLP
......................................................................................................
>A0A2I2L602_A
MEKAILIISTFININKIPEYRVKLIYGNLTGYNDIPSIHELINSFDLTQTDMQAIPKYKISFITIPITDISPNISDPQSIQIGTYNGRFLVYKIGNLEILSQSTRDIGTDLIPDYIQLSNLEDYKEEIHEEEDTEENADPSLWYSSLTNIYEYKDDTPGLSNLKYHNYEGFIAVGGVHTIVRTYFNTFIEPPLYLIPPQQQPYINGAYNPRGDLFLRTNKDDDDNFSVNHYIFAGQDDEDGNPDYVKLVQTITDNESFIDLLNQYYSDKYIGTYLPPEVPEEVGEAANNICSISRAYII
...........................................................................................................................................................................................................................................................................................................
>A0A2I2L603_A
MDIKNIAGDSGLIFIQSHDAVGRITMAITKQEYSTIGLYYTTTFFNGKINHAVLLIDVFGLKPPTWCNAGITIQDIVNNPLVTKVVVKPLKSIYHSNGSINTEATNLRKEQFRRAIASIWMKGVSLDIQQSLYQLFGYRYKNSTNRPVSAIEMVNKVVKTMGYYDQIEQSGSKVLDLKNKLSVPDFLESNTKGQIDFLTNMALPLNQQVLDRPSLTNKVIQSYFGNNPLFENGLMEVPVKSFSSVEIENARSDSLRIQNKYIISCISVFFDLFLKDEDFYTTVINGFNDGKKIEMLGQENLRAILGELNKEIYHTNAGSNERVIDTLNTLNMILGVPVQSVQSLSEEYDRREINTKVESNPEVQVQIREVIKEVVREVEKPILRVVKEVVKEKQDLTELNDVVKQALDNDEFKIEDLVDAVNRLNGKEILKINPAVHNIDIEIDRPIEKVNIQLGDRTLELHKNSDPRDFIHLLNPEQMKEVTSQIKILNNMRNNDYNILYNKFTSYVQDM
...............................................................................................................................................................................................................................................................................................................................................................................................................................................................................................................................
>A0A2I2L604_A
MASNAKFQYTVGNWVNNTALPGQGPASVNNSRKKLPTVFVQRFSTHTHQIPDMVIQERDRLQQSMLREKDNIINMLQQGKVDLQSQFINGKSELEGKFAAERDNVINMLQQGKAELQSQFFNGRAELEGNFIAERDNLLNMFTNGKVELQNTINTEKENVVNMYLNGRADLQNTFMSERDRVVNMFSSEKDNLVSMFSNGKSQLESQITDTRDSLQQQIDGLKSGQNNVSNGQNMVNPKLVQNVANGKYVMPSTAMSNTDGTVPYDYIDIEDGHRVWSYELSNNGSNINVNIPNNNNSTMQVNFYVNMDDVSGQEKSPVIFDIKLFGVNNGSNPVKIGQFKTSPKLLNLDNKWYTAELDIPQASKSYSSLLMFVSRSDNIQCPVYVTSVSL
.......................................................................................................................................................................................................................................................................................................................................................................................................
>A0A2I2L605_A
MEDRRLITENTDLHDINIIVMVGGVNKLEEDGFTIIRKRGNSIIVNPPKGYTKKHLDGNDNIIRYQTPSYI
.......................................................................
>A0A2I2L607_A
MSESCEKKCTKLINSIDFKDCLDKNKFTVLACRGTSTSNANGTTVTTPSFKSDIPSSSADKGIRNRFQYLAYQKCPTELDCRAETVFDFKVSGSQRIDVCKIPENVLCRIRNVKEDPRLAHAYVGLYDKENSLFLGFMLTNQGIWGVYERLPVCGWAPCLVDECGNIVQETPVNIRDLYLDWLRTVNFETWSKFYCYRRWVLYLQQEAASQLDCLLYDCDAFEKWKKKCGDCCFSALDYNNWKVNESQDVGEEFYYDAYIRFGSGCCDKDHKSSHAAYFSDAFLLARRATCGNPADDLVTLAISINPSKKSVKWWIAGNPVKEVVRPGIRTQEQNRVVEYGGADSELCIKSVRFFYGTGAALDWGLPNNYDRAYVDCGYLARSQLSQYLPINKYANLYYNPRGNLVKADCDTFVNSGQDCSCYNYNQGATVTVRCLRVYEIVIKKEKGCSKSCDPCEDSCEDSCVPENSWCDPTDCPESSTSESSECFNNRGNYSEGIATDVTNYGY
...........................................................................................................................................................................................................................................................................................................................................................................................................................................................................................................................
>A0A2I2L608_A
MSCSYKFGNLLGQGSYGVVYDVQDSSGNNYAMKITKALGDVQFMEMNILKSSNHPNVARAKYLITNGTCKTQQGIGYVSDLALTDLHGYLSQQNYSVTFDNRLKIAWDITDGLRHLHDNNFIHLDLKPENILIYGSYENPTAVISDFGLSSLLEQDKDDADFGSARITAPYRPPENFSHESREYWEQFTYGKYSDIWSLGLIYIQLFSEFTSEIKEYIIMNNATPRGYYPAIFTELVSRSKLSDINKIPLKDRSDIDFSKIESTYYRELVDKMSYKELNSELLEQPGIDYTKLSKLLKNYRDSGYEDVDDMRDYLVKLILNNKKNIATQDKWKLLPRTSYEEIVSNFVLSESPSYYNEIIESMDEDDLLGYIRNQPLASSDDLDRILLLPQESRKEELESYLYPIMLSQTLEDLLLLIRGMLMADKHKRLSILDVLSHNFFVNLGYSNSISNNILIPERYSLRTKGTKEENKIVALIKEFALIIKYISSNIDIKLRTFFVIMDIYYRAFTYISIIDMEEAKNTIVLIMLAAIYIGLGIMGQPYIIDDIVNSGNDIVKNVVINKKNVSMMVKRLCQEFGGIFYREYLWERADTMDDIEDILNNIMFDPITYIDVDLDAYFGRIIKSNSKSPKKTDTYLNDVRYFNEDKSE
.........................................................................................................................................................................................................................................................................................................................................................................................................................................................................................................................................................................................................................................................................
>A0A2I2L611_A
LIFYFFNCYHISDISNSIDINTMFPTQRLELVLRPEQVPVFNKHMDIYKRCYVSFNNSLPRCGKTFVTTKVALSAGVPIIAFGPPTIEHVWTNMRAYGAEVYFYSYPILRGDRTHQPTHGLLQMFFRGTQKDNEYYVPTQLLIDIINKGCLFVFDECQAVKNNSLQNKAVRAITQTIMHIHKSNPNINTRVMFLSAIETDDQKQVVNMLRACGVITEPKLYHKDRTRGINITQGHGAGQIIDFCVYLDPAKTSALVRDMRWDKTSCHDNLEVLFREVIMKTIGASMPVPKYKSEFIVMNGFYKNGDDDTKEKYVNALDKLKKVSHYDETTKTVDFSKVDWDEVKHTTTEIQKLKAAVACRLAMSILDSNQNAKVIISFDFNAPINMCKLLLEKYNPIILNGSVEPKHRPPLIKKFQEPNSNHRLMIANTKVVAVGIDLADPTGNYPRTYIMAPNFVISDLYQASKRIHSPDTEGVAYCYMLYLQNGGEIERSIYGALSNRTDYIKRNHPDQVEAGIKFPGEYPEFYES
................................................................................................................................................................................................................................................................................................................................................................................................................................................................................................................................................
>A0A2I2L612_A
MELFMLCDDIIFEIFSYVNNIKDINNFIYTSSVSHKVKNYITIINNDIDDYNILYKYPNLKYANGCITIHNQNILTKELLPCFNNIQHISIDFPIDIFYSCLYWYITKYLSTKHMIQYMEFTAYNESGDNYNVKRIEIENNKLFIWEDQDFLHYPDDIIPKKNFINTLMSQISINGIISKSYDKNFILLLLEQKVKSIRLDHLYPMDRYVTCDTFKHLCADALSSIEEFDIMVLFKKDITYMSSFTDEVMNIMLDKKIINYNMKKLMLPISSNNLRVCELVFPNIEEIFIIKDNDEDMICWLNSLILPKRSKTLLYTEYKNIINNITYNNINIKSVRVKFVNIWD
.........................................................................................................................................................................................................................................................................................................................................................
>A0A2I2L613_A
MATIYCQCPINSFNTTVHPNVVTASYDLFPESKVPHAALIDNSTLTFTTTSNVTFTFLREGAGYRNTFGYFLMNSTHIISRETVFSDVTWISEGGCLYTGISVKYGPFQAGIKMGFWVKANGYNNPNTNDIWYSVRNSFINNNDGKDHIARVRVPTNGESSVIILGFEDLNGLGDTDYNDVMFYTTVDGSYSEEIPIYNNGTLQVCSNSTISQYKEVARVDDCIRLAVMEDSSLCSGYVQPRDGWRIATWDDVKMLDIYSLFPSVSCLVVRNNSVLVGIGCQPNIKILASCYNTGCESNTRILLTTTDTLPLESCTVNSGQVCTPIQSSTIIRTIPSQYLPLPVYPQELTIRPVTSSTLSIPVTLNPSSSTSLDLFVVVDSGIEPSGSGGNSFKTELTRLINRLISSNKFGSIRVGLVTVTNSITIRPLSYYYSDVLIPVSGSGLSSSRLSEVDSLLSSYWSDNMANLRVTVALSSSTTLSSLSNTLLVTNCKFISNNVVTKYFTEKTFDSWGNSAATQVISLLSNIYISYTNNLAGPSFISSALSKFNITYNPSTTVGLVNIYGNGRLTVNNYVNTPPSFLISTQNRNVIIDGQSTFTVNLQNFIQDVDNDLLIMSLVSSDIPVTLNGFTYTINPLPEYLNSTKVIKFKVTDGCAESEIYVERLTFVQTDNRSPVAVDRTIRTKEDTPVSFLLTGYDPDFIFGDTVTLKVLDTTGYGTYSIPTDFIYSGQNYEVTFTPQKDYSSNNPAGYLKYQAVDSHGFISDLATITIYVDPVDDNPRYTGSTNLETFEDTSLTVDVFSQVIDVDSPTIDYNLVSVQYGGRGSFNFTSGVLTYIPLPDDNGDFIAYFIVTISGEIYNVSITVIPVNDPPVLIPLMSKYVEVLEDEWTYLQWEGTDIDSPLSSLTSVFVSKERSSYIRNFLRNDDDSILSEDGVVQAYEPGKFRIKFVPAPNYFDLSKVGNTFYIYVLDDYKASSDRYLFQVRVLPVNDPPIISGPSSISLPDPFGVSITDIDILRGMYSVNITCTDGLIFKNDTYDRCDLINSRLVSCYAVQRDIDRVVNSIKYMSTNESSNTSEEFNFYVSDLGNTDYLNRELTTNKTITVRVSFVDGLVDGGNTDNSLAIGLGVGLGGAGALALAALIWKLTRNNTSTDQYFESLFSPDASSGTNPIYSSAGTEGLNPLYAPK
SSSSS.............................................................................................................................................................................................................................................................................................................................................................................................................................................................................................................................................................................................................................................................................................................................................................................................................................................................................................................................................................................................................................................................................................................................................................hhhhhhhhhhhhhhhhhhhhh.............................................
>A0A2I2L614_A
MLDGCFLFGPDCRCKSYSYQVLDKAVDTIILTLLAFDILPREKPGCFLGLIQSLLIYRIVGVIAFAFTENESILVLFPNFVDFLIFFYSLDLLQCYPVPIILLVIVVKIAQEVYLHSQRGSKHKNKKKCNDGFSIMKLDCCC
HHHHHHH..........hhhhhhhhhhhhhhhhhhhhh........HHHHHHHHHHHHHHHHHHHHH....HHHHHHHHHHHHHHHHHHHH......hhhhhhhhhhhhhhhhh............................
>A0A2I2L615_A
MCDTNNLKINSKWLYPWVVNEKDVGFYKVASSKARTWDGSKKWIKKNSDMDTVQCGVDTFVEHWKEKLTNLYSGNAVVYDK
.................................................................................
>A0A2I2L616_A
MYDIIIISILIFYQCISYQYIPNKFTIKNKNKYFSILLIAVIPNSIIEEIIFYYIYIYGQKYVNEIYSVIISTILFVVWHIPLYRISPTPYKYIIYMILLGISLRLSNIKYNNIISSIISHSIYNFIIIILEYINTNSS
hhhhhhhhhhhhhhhhh................HHHHHHHHHHHHHHHHHHHHHHHHH.......HHHHHHHHHHHHHHHHHH.......hhhhhhhhhhhhhhhhhh.....HHHHHHHHHHHHHHHHHHHH......
>A0A2I2L617_A
MELTPSQREIHKEILSLLTESPFNAILIKSERGCGKTTIFSELEKTLKDYRFVWVTLELLHTKNRNGLSSQTFFDILIEEVRSEDPVVVVVDDLDSIEEIIGDTYSKNRGMVISGLRRVISLIVKHKRNKLLIGSSCSLQFSSLSNWWPLNIEYKIEDIQWILDKHLTLNINKSDLSKWILKLDKTQSLGTIIRIINYLNMKIGKLICGGEINVENILREQYQKQLSKIKGYDVIMADIPAIDPKYDLVGLEHIVEYIQESILGPLELNKLDQVPIKKGLIICGPPGTGKTTIGRWLSDKLLGRFYMIGGEMGVSGPELIDALDQTIDKAAQNPPGVIFIDDVDNIFTHDDSYRAFLTLLDGVANKNRSLVCIIATCNDITKLNLPLVRGGRLEHILQTSLPTNNDIKILVIQSIDRIKEICNLEIKESYYEIYKRFMGWSPADVRRWKDDVVRSMSYNPKQDILKVFNNKIDNIKKSYDIFTNGLDGINHSNSLVS
.................................................................................................................................................................................................................................................................................................................................................................................................................................................................................................................
>A0A2I2L618_A
MLNKFDNDVTRLYKFAVINKTLPRYVLRQVNEDTGETTYYLLLDYLTNRISDPSFDISTELDIIKQSYYTDDRLSPYNLLLFFINKIPGSNSPRFLQQINKTLLETNTIPTADLIPQQLPGIINGWIDDYNNEFRKSEYAINSINTIQNSLDQISPLYTSPFTITHTTQVFNPTLLQPPTTSQSPSINLETYKIEIFDRLLVSYEVPYIQYNTPSGDRLFKLFKGDTQYPAPKYDLFVPTTESTFNAKDTIYIIIWKEEDESKKLTRESYTKVLYNLSLNKVEIQLPVGDEKELIISRLKSFLQPVINLGEGREVRLGGYFYIYNCEVDEYSLLHAIMNDKLFSTYLYVEESIKPYAEKKRLGLHFKSLPKVDLFEKQDVSKSSVSVTLFQNYSLANEKYNVKVYRLNGLPVLPNVPGAEEVINKGYTWPERTPVLQMTINKADNQQVTGQFIEIISRLLSYYTNPIMVGAPSLKTQIQNTYSSLIPGLYSSTGVEKGKLRSKKAMESTRLQRLQQIAPELFPSNYGRICQGSGSQPEIISDAEVEAWQAQTFTKRGVTQNRQVLQFPIDVQAKLDKKPTGHYNIVCPNDSNPYPGVKINDGSRLKNADIYPVVPCCMYDDHIGKEVKNSVYYRFFTLRESIDQISKTKQQDIIRGNKLLNPGSIGILPTAISDLTSAYKGSGIEAHMVRYGVIRSPNSFIHSLLVCKIDQNYLSLPTDEAKEEYAKGIRRFVYNNTHPNLYRQEMYDYTDKDIRDYISGEEFLDPSLAYRGFEEWMGCNIFVFTAKSNTATKTRATNGKNGNGTQEYLGYIELPRYKIFHSRYYRPDRPTILLFKHMGSESDGLKYPQCEIIADQVSEGKWDFSYRESMTKLVYYALKVASREISWNVDNNDIIARDTPYSRVRLLDVVPKSLVPASQLIDPLGKCRAIAFRGPGFNVLISTIPSMPENLPTLLSTEIRLPIGSLNTVLNGASANYITKNIDGEVDGVWYGALDIPNAFYIPIVPTSSAPSSISSLPLGPNNPLFTTGRDPINRYRKLRRVLDIFLQVVYYLYMLDHNSNNGIEFINRYGYINNENIDSLDMYSFVGIERLLPTEEQLLRGGGVDIVSAAMLYLSNTPFKSMFINVQGNIKILFHSYDLAKKVANKLRRDPNGIVPVEIVGLYSMEEDFRQDSSTAIFLDDYDMREWLRTVEHPVFQNMIIKPKLDLSYAILEDPYLYKDQQGIIYIVQNVQKGNMLKALQVSENWYQDRINTGYYTEEYDINLSYDPGMSGVPPHLVFGISPDGTLTVSSINNPNSYPQEDLLLIMQYARGNYAAMLPIYIPPSQ
...............................................................................................................................................................................................................................................................................................................................................................................................................................................................................................................................................................................................................................................................................................................................................................................................................................................................................................................................................................................................................................................................................................................................................................................................................................................................................................................................................................................
>A0A2I2L619_A
VEHEGQKELKVMVDSNVPNFWETVVNSFSSKIQQNTKGDVRDVLECNFSTTGIVEKTASQIVLMYAMKKYFKYSSCAACGIPKVILPPASFVQS
..............................................................................................
>A0A2I2L620_A
MNNIVETIDSLSSSIIDRLKSDNNTVTIQKKLYSEGNYIVYIINIFTVKDFYIKGKVIFTHYNLGYDGNKITFYKTHPIYISNPRNVDYMKLSEPLPIIGYHGMFSLSVNEEPQSLYNKLSDMI
............................................................................................................................
>A0A2I2L621_A
LRNIGNNMDKIICYTDGSYRNGKGGIGIVVQYNGLYYEHSAALNVKDVSNQKAEIMAIHDGLILCKNVLNTVRWKDSEGNDRIGIDSRLVTVDLYSDSQYSLNSIKPDGWRVKWVGKKLAEVKNLEYLRPTWNIVDAKHFKTINFNWVKGHSGDPINDRCDALAKQHT
........................................................................................................................................................................
>A0A2I2L622_A
MEYNSEEYKKDNYKLEKILGRGAEGTTYRAIDLINNREVAIKIVNINSIPEMIGWKSIYEGEVYALSILSGDNICSKYAPCLYDYFITEEGFWIVMQLIQGEILDDIIIRFEDDLDNGISNIELRWIMIGKLLEAYSYINSKGIQHRDITQNNIIWNAENIVFIDFGFACNSLTDDCQKRKFGKYPDLKYLILVIDIIANDNIKSAYDWKELNFDKKYQRYVEFWDEDRATRLASITSDRSESSLDVIIQKYTGLIDN
..................................................................................................................................................................................................................................................................
>A0A2I2L623_A
MWKKYLNECLKEDNGKELFEELQKKIEDHFNHSCSSMSDIERKKRTELEKGIWWEEICVLWLHVTTGNEVWRLKDIPKDIKERLRIEVDYGIDGVMKELCKEGEKYHALQFKYRNKDYVSYGELSTFYSTCYLTGPYSSHIIMTNCKGVSHKKGVPKDPKEKVIARGTFSGKNSKWVWCKIVNIPIISTYQPMDAFSKLGEGRVLKESLVEDIGRKEVEEEKIIINKVEEKKTKGRKKVVKGNVLGGEKKVEDDNLDMIRLLRTAKLEK
.............................................................................................................................................................................................................................................................................
>A0A2I2L625_A
MTQILIPDNIIEIFKNLDLTSISNYCSTYKDANICNTQSVKDYLINRFIPTFETQYKNSNIFDILSIIRLLQRHPYYLLQDPKYKNLLKTDEYKRFIIDKWIAGNSMKEYFNFLHDEKGGRTDDIDTIINMILILYPIPETYENMRSTLNAPSKLNYIVYRSLALGYSDNEIINIINSVTTAKRDPIQNIELNLNTFIFIDYGRMDLFGKYNQGGYGALKSSKDKFMNSFFEKDYLTLVGNTNPITGKRIKIIPLYILNNKYPKLFIEKYLTELLDDEDFRSGYENGIIIPRDNRDDKYWNSYIGLLFKPNVTDAQLNQIDNIEGELNTIILGTLNPFVINHFTNEQNDTDAQLESITMLGIEYVWKILDMLMSQINDVNMRVTLYTKLREDYRYGINVEKGMIGVLFHLHSQGYIKW
..................................................................................................................................................................................................................................................................................................................................................................................................................................
>A0A2I2L626_A
MNKYDEEDGYCIYSVKKECTYIESITSHKKGFGTRMIRNIIKERLDNNLDGNVKLQACWSSHIFWIYMGMIPMNSDVNYVSSKYGILGREALNHILNPSSSEFPYLSIIKHIINMEYGINIDDINDTIISEKYEDLIKLNNKTSSYIHIDFIPRLLRVLGSKDLNTKYFGSINMSLSDEGLQRWKDCIYNDVDFIPFRDLSHMRQYMDDKQIKILEDIWIQHNIHKNDLN
......................................................................................................................................................................................................................................
>A0A2I2L627_A
MYNEPGHTSLPNTPRYYKENIQTNIGGVVGYFGLSPRMKDIKVEREEVKLLWCGNKINNPHILPIEEHVEGKNDKKDKYAVITLRQGQGMVCGYKGSLENPSYLCIIDEVCSHFKLGKIGTMYSINKIRGNLYHNVRVEGNLIIKDVGIWEIKDETMLKSIRNNSINRMRILLYLLFGIKIRNPDIRIRDGKVIILPYCNVIYENDYVQEYMPKKILNEWFGGNIDHVRQTIELLYMRKYGELTEETVHAGITKLGFDIDHIINRCDPSLISIKSKVIQRIQNLLLNIISFNKK
......................................................................................................................................................................................................................................................................................................
>A0A2I2L628_A
MSQYHSKSSSYEKACGCNGKKHSRCGNKVEEKKCKNGTSACCRALPFTTVVLTAVPVVGGTGYTIRAAIEANDGLPGPIFNSLLTSTSNYSPYASFYPQNLPVISVGPQGSVQFTIYNQTPVPPVLGVTLVGIQVTGPYIIKNIYGSYSTTTAGADNPYSGIFDPVNNSVVFDRALVVGTTEAFTARITIVWDCEQGCVNPCAIIPQPTPGFPGTIVPPVIIPQ
........................................................HHHHH...................................................................................................................................................................
>A0A2I2L629_A
MSKIKMADAISVTALIISIIVLLGLIVLIVLYYNFSRNNLKNGFPWTIINGNINGNVAPFSDTITLNNGDSVYFVNSNLTGNITVNITKATNYVKSTGDRFYVQVPSSIPPGTVITISLATGLSFENADDGTIIMPLQNSQDLFIGYLFVTDTTLVRLNSPVIRNEP
SSSSSSSSS..HHHHHHHHHHHHHHHHHHHH........................................................................................................................................
>A0A2I2L630_A
MLQKHRDQLNKKRDFYNDRISRWCNRLNKDYEDGKKLCTIEIPLYGPDVYYDNDERELLNRALNNLLWTLGSKGYSYTSNEREEKYNDCMDGSCLIGTTILTIQY
.........................................................................................................
>A0A2I2L631_A
MDANGYLSQDIQKLGNDLSDYRNVREAGKLFIQELKKNAAKSLNEYNNKMKLRLRKDIHEFLTQHENELQSLITEHSINDLKYDYFGANTLGKLYLSSVKKGEQPIETPQLMHMRVAVELYHDKGIDKVVRAYKEMSNMYYTHASPTLFNAGMHKNQMSSCFLGTTDDSLDSITDNNKRFAMISKEKGALGCDFSRVRHSEIGFDGVSSGVPAMLQTYNSTAGYVDQTGKRKGAMCAFLRPHHIDLFEFCELRLEKEPMYKRTPNLQTALWMPWLFYKRVLKGGNWTLFCPAKTPELNDLWGVEFEKRYMEYENDESISTKYRKVHKAEDILKHIIKCQEESSKPYILHADSSNIKSNQRGIGYIRCMNLCLEIVEFSDVDEIASCNLASLNLRKHSKGYVVQKDTDNEDEIAAELRDKYDFEGLGRCSKHLVENLNQVIDHNFYPLDPKGEELDKIRSLKKILKERLALSISLNKFDDVQECLKLLRTLKEHGPISLPNFIHQPIGIGCSGFAEMLFKLDLALWDGKKINPYTKLLNKMVFACIYYNALAESVQLSILNGEYASFRGYNLDKEKEVEKYLSNGEAHLEDYTRVVQPSPLSQGKLQFDLWKEEYDLLWGKNPKENPRRKASDDNPIPPSYWKQGVIQLVDKDGKVVDEIQPTWEDLRRVIVKYGVANSLLVALMPTASTSQIMMNTESVEMPTGNVYSRRMTTGTVNWINRYLVKDFKKLNIWNEKISQFIQTENGSVSKIERLIQKFPDWFPEFHQTAKEYDRLKYLVNKYRTMWEVKQSAILILAADRARYIDQSQSTNLYFEDVNYDKLYDAHILGFRLGLKTGFYYVHTKASYEIAKLSLSAEVKYALKMLDKEDAEKSKKTVHQRKPMPTNLREETVLKTSADDKVCLRSDPTCLACQ
.................................................................................................................................................................................................................................................................................................................................................................................................................................................................................................................................................................................................................................................................................................................................................................................................................................................................................................................................................
>A0A2I2L632_A
MEAKLLEEFKKSGICITSYSHELLKNYMKEEELDTLIKNIEKGYVGKVNKFICYLYFMNDFSNVSYETVKKYEVKLKEMLGLKFSPPNVSMARPIKELKSTSLTEEEREFYKYILSLVLVPTEYITPKGLITINFNVDILSLIYNSEIGDEYIDKVDTLMDVIYDDLIVLNNILYIQNC
...................................................................................................................................................................................
>A0A2I2L634_A
MEQVNDYLYPDEYVNNKEVWLQYIKNCNPKDGKYVISDGVLHYFQSDDDRSQFIGNLPEVGRLAYIIDIPMDCSIVL
.............................................................................
>A0A2I2L635_A
MQPILEEGIDFSDITRRLDNLKRHSDVLISELSGSPKHDYDTIQAVAQTLFNTPTYERLYKCIRDRFHDITNPNPGTIGAYFNGCSLTEDACSPLCAGSIVPPDADWKWCDTNVVLGIWNGKCYDFYLQNPPLEDKDTTVNLESVNGQFYGLTTDEKESLKSLGIFFARFRLYHRNNKYEVITKECISVDTLKSRNNYTTNIAHRISSSTNSSSNAIFWVFAIILLLVIIYLVWYFYSGSMRSII
.......................................................................................................................................................................................................................hhhhhhhhhhhhhhhhhhhh..........
>A0A2I2L637_A
MVSAAAIVVIILIILVVLGIVIAVIYFRTPTPTPVPPIPPTPPPSNVTFATGAPSKLNSGSGCLVLNPSTSTNPISSAYAINVVPCTDVTNRTSYGIWQYNPVTREISAVANNTSRANPPPGTRCLNVSNSSTQNGANIIGYPCDDTQGDGNDRFTIENGRLRNVLTGKCINVSAGGSVTQQECATSTIFTFPTF
SSSSS.HHHHHHHHHHHHHHHHHH...........................................................................................................................................................................
>A0A2I2L638_A
MCCKKFLKRLSCKKFFEDDEVVKIFFEDDEVVKIFFEDDEVKKFFGRGLL
..................................................
>A0A2I2L640_A
MEIEKLNKNIDAQYIIDLFFPTTPNLLCFIIRKDDVNTIQEKLPLFKCLEKYSIPIAFYHPKNVRVKIPISRESYYYRDEEELIMMIKNSMTIHNADPSLSILVDPYSISITEPNILYDGQPWYCNYHNLSDLLNYVLAYCF
..............................................................................................................................................
>A0A2I2L641_A
LKCNSSDDLSKIWFNSETIILNKLFKSNSDPFIDYKHQRKYCIKKISETGDSGICKNLPKLIDGEWNVECYCGDKMYFEIIKTDNIAYKECCGVYFDTFIFSVGTPLWICHRCNSKIKSDYNRNPIGIPCSKECFNLKLALKELDHNVDVDYFDNNLCMKTLNSLYNR
........................................................................................................................................................................
>A0A2I2L642_A
MLYLLLFILFTGILSQECMERNYKDIDNKYLVALQNAKVLTHNSIRDLSSVPYKESIIVKSLTSWDGYVNFLGKNIITNRDIWVTLEDQLRDKCIQFCNVDDFDMRIKQLLGLHPNSSNQYIVDIEVKRNNLFRPCLSSNIDVNICNINYDDDDYDIYHRRWIESLESISYIPYSGYPWTRLGYTYDWVGEDNFGLSEFVIKPGSEIYINNVVDYYKFCCHTQNCQLI
SSSSSSSSSSSSSSS.....................................................................................................................................................................................................................
>A0A2I2L643_A
MSKLVEDIKNKLEKLDYVLVENLGEKMQVPNDWIMFQADWWLGLLEGQSSYQIVLDILRDMPNEDNRDTIYVNVGTDQGCLWKSMLLKKTLNAMKDDGRRSYKLVVEYTGLVDNMYSKKSKKKRLKCIKEIKNMIQIVSCN
.............................................................................................................................................
>A0A2I2L644_A
MVDGMIEKKYCGGKKFYGVIINMIILLVIIFLCACYIYNKGCDYKEVYNIFIQKMGWNNSKANNDEKDLLYNNILMDLRLKVQNVLMKCNIKIPEYNLYGVEDGSSKTINKKNIYLLLVDKNGNLYNNNTLFKVLIHEISHVLNKTDGHDINFTNIYSTLLTTSKNMGYYDERMDVQMQPCMN
..................HHHHHHHHHHHHHHHHHHH..................................................................................................................................................
>A0A2I2L645_A
MENIIIQNTNCKNTLLTLNMEEYKVLKKHFPHLEEYMTDNILELSCDIMEGQNNLISGIKCILQLSKKYDIENMIKEKMRRLTYKISVCNGWILSNKKDTSQILTNTYTRLVDTPLCDIMGLKTRYEDKYKTYEYKLSHPIELDQSDIINAINLLHRYSGYILSDHLAYLILQLPDSYQNKAVSDKLYNIINYCNSDEVFGDMLGHIIYDLCNNVIWKEKISLRCIYNNRNGFVGVGCSRTFYYNIKDGNGVITKDKNMGYMNYMTSYIGEDGKCYANGNYLQFEYNDRLFIMNEEHNRVAYYIFDDILYVAKIAGATIYKIPLCDIKSCLLNIPLCHYYEWLTSNFDIMLEL
.................................................................................................................................................................................................................................................................................................................................................................
>A0A2I2L647_A
MDNYEKIERLGEGRYGVAYKVKNKESGELYCMKEICVSDETVIIFVLREILTLRICKNENIIPLLEVKYENENINLLFPLMECDLYDYMKRNEKFTEDQCLSIIKSILEGLDVIHSRAVLHRDLKSKNILIKDGKVCIADFGLARSVTVPSGNMSPEVITLWYRPPELLGGIKYSNNEYGPEVDIWSAGCILYELCTGNILFNYDTEISMYKNITYRLSEKDPFPEISNPKIKELLKQMLKVNINERISAKNALRFLDDSEVVEETYEDQQLNWKRSIEWEPLSLVLTEKEKIKRQDTADWLYDISKTFKLCTDSFYYAINLMDLALKHDIKENMMGDIKLLAVVCLHTACCIHELYPMEVDEYIEALEDEYTEEQFRTLFKQLINNMSEKLTMVTAVDFYRNYNMSMGVSRSDHNKGKGILALCYVMGLHHEYSPDSIAKYVSDYVKDKNGVESDFMKKLKIMYKFKRMKDKYFV
............................................................................................................................................................................................................................................................................................................................................................................................................................................................................................
>A0A2I2L648_A
MTDCAKDFVTTFLKDINDSDSKLYNKIRSSIVKGYSGRYQNFDEYSERFPCVKRLSFEDQYYIKEEIGMNVSKSFKFDVNVSGFSVIWR
.........................................................................................
>A0A2I2L649_A
MEPITPIPEPLRRILTRLSFYSNVGENQKLCFSSMSFVDSNSKFSGIYRFFSGESGENLLNNIEKDIKNAISNIPVYTDTRYGQLLIDKLMTADEAIQRLIVTYDKKPLIRSSLEILHAEILLATNSYRQPTSQESTDDYQQ
..............................................................................................................................................
>A0A2I2L650_A
MNILPKKGQKTYFIGLISVYRLPNTVNDVKALRDEYLIPELGIKETDMKIITNGTREQFSYLKDDSYISAKSTAGVSKAFRDIVGNFEKGKEEYNLVILVASHGKRDMLGETYLEWGKQVKITGDELSKYYLSYIPENARTLILVDTCHGGGLIDVDMKSGERAGEGKYKAKINVLCGCEEDEVAEETYDIKTGKMMGSLVKAFVKSYRDEDMMGSIRKYLEKHGQKLVVGESHPENNNVSEKENMSDHSEFVVRSDSNCDKHDDTSSKKDCPLTPYDHGRVHDDGCGCNKCYNKCGYGQQSWWWIIVLIVIILLLLLVWWWAKRRC
...............................................................................................................................................................................................................................................................................................................hhhhhhhhhhhhhhhhhh......
>A0A2I2L652_A
MRYDTCWYRYYDMYNNIVIYDLSCFAHEMVHMTSDLYKIITIVLILYLFYIYN
......................................hhhhh..........
>A0A2I2L654_A
MEGLYIFNNKGIRYTQSNGDMIILNEVSIYADKLGPNYRFSSVIGEDGKVVADEISVPLSNDTIRLTTKNAVKNGSISLYMHQGDRTFIISLDRDCKNGDRSGFGEGKIKPLQYFSHIEYQAPEYKLNSPNCSIPINNFVESCTLISNNKCNKVEFVGYPRGLFIRGHVAGQSNIYEYTLGQRTSLMQCGSQYVELQDSPILSITLSMNELKAFGKLNNICDGYINMYFEKDKPMMFLVPISTYGELKIYLRDNASEGSTS
.....................................................................................................................................................................................................................................................................
>A0A2I2L657_A
MSCSSLYVSQDVRSIQSLTPQNLNSSIDDILRSIIPTIVNIEKDINDDIFINDYAIYANIENNMIHLYFHICSKIDYDDDTIINLLKDSGLNLKNASNIKNYFKIDIDNIEDAKKVLVKRLIPYVYPKNTDIRRMERNNISEKLQYIKVFVTAHTTIHITKLDEKYRIDNMKADKAEEILDECLKVEKETVGRIEEYLSDNFLVNLQIDINGSIISFNSIGYYKDVHLYIPIISMINIPLSIFDDIQTHINYNITYMRSSSKDDIKDPIMLHDDEYFIMQDIAENVNVIVLEEDDLPLSSVNKDYKLSELD
.......................................................................................................................................................................................................................................................................................................................
>A0A2I2L658_A
MAQFTTNKVRLYIEDPKTDKETLDIIYKNHLNIVQRLDFIYHAILSYRLDCPIIFEDNGIDYKVKYIENCIILGMGVQKIKEILDVYNPKLGRTEKSIFKHLLVLYDMEIEGMYEGIQPFGLINPLELALVRDIKTSNVEKIKKKYFDADWNNKSKILFYCVAFGLYDAYVNLCSYVSKEHKDTIYKDIKLHKVALKYKLLHNGIEANF
.................................................................................................................................................................................................................
>A0A2I2L659_A
MDSIPKEIIAIICTFYYSVFQVMSSSISKDMTSLLQKYKDHIFKIYVENPQDDTNYEGDLYNYDGEFYYHIKGDGIKHGSYRIITTEINDGFIVHPQKHCLEQGTYENGKFHGNFIQYYNKTWLDNDKNFQPRINYIYKNGERDGMQTEYYADGSISKQIEYVNGKMTGYYKLYFLGSRIWIESLYEDGEIVPGTYIEYNYDGQIVRTA
.................................................................................................................................................................................................................
>A0A2I2L663_A
MEGLLKVLNDYNEERNRCIKKFITTVLYESVTPGNQLHKDLSDTKDPTKKLYRDKFGYTGDRYKYFDKFECLGMLNYSEVRDVKKKLKSELKEITGDDINVTMDTHFKNSGSILFKIDK
.......................................................................................................................
>A0A2I2L664_A
MKANKRKMEKGTKSYDIIKKYLETIQEGTRIKYTLRNNEIWNYNDNEYNWEVLEEIQMMARGNIDPNIFVTLRFNEAEKELTVDMIKVNK
..........................................................................................
>A0A2I2L665_A
MDFLRLPNKNQKDTLPFDINNYIKTQYENKKKIWMLNFAGDELKNMLNAYCDELNGRMKFYNNILSEWCNKLNKKYEDGEKFCNIDITLYGPDVYYNSDQEQLLNHAIDNLLWMLGSKGYSYTCKDDTKKYQDFMDGACTIGSKIITVQLK
.......................................................................................................................................................
>A0A2I2L666_A
MENTEFKISEAIINSESSKRQITPDFKESMKRESRERVHHAQYKAFLSELQFFTLFVEDKDPIVVYIGATPNYQIVTIANLLGVGQFHLYDEGIKEILHPRIKTYNKKFDDEDINRWKDKGVYLICNIKNKSPDESTEKEFSESIFAMMKEQEDLYLKLNPKKALLQFKLPYVYEWMTNLEFEYLDGILLLQPWVTQISSECKLIPRIGKDGMIKKKWNIQTYQEQMYYHNTIRREKVKYKNQVTGRNGIVIEGDLTEDYDSALTTFILLNFYMKTNAGKKPTIGEFRLLWRDIHTNLKNSFPKLRDIKSIRSQEIKSTSHITFHK
......................................................................................................................................................................................................................................................................................................................................
>A0A2I2L667_A
LIKLKCYIIFLLYNSKKMSCFGVYVGKALANLDSMGIDNVSVTVDDILNNINEVVDDIQNGLSIIVYINMDVAYANIEDGILYLYFQVCSDVTSNEDDIKSLFKDNDIYFLTGKDVKSYSTLYLDDINNSKKTLNFYLTKFYDSYLGSKIKVSRYVKIYSLDSAALSLHSDDKLEDKVYANAVKLYNRALELRDNGVRNIYNYIINNEVDDLYVDLNGTLLHINNDINSKIEVYIHLISIYGKPISTYDNIQQTLYGGNIARKSLYGGDINGILLNSDYDMVIEYIEDNMYTNFYDLPPLSKNENDILEEVD
........................................................................................................................................................................................................................................................................................................................
>A0A2I2L668_A
MDTIPNDIINEIMSNAFTTKDIFNLMQTCTRFKSLDNPKIFQNYYRYNYLQEDNIELYDMLNKHVNMSSDCPSYIWKRICLHHDINIKDILLHINDRKYNQYNNDTTVRCINNNSNYLYEDYNDHYLFNNILKYCNRKGINKYEIIACHTLFHKATTIGNMMYICKDGNVMNKKMYRGNFVSTILVIDDGFYNECSQNINSEYYTLIFIILNLVINLYFRPPSI
................................................................................................................................................................................................................................
>A0A2I2L669_A
LYFIYYILYRIYNNSYNTLHYRLYFIDYTLYFIYYILYKIYNNSYNTLHYRLYFIDYRLHTL
..............................................................
>A0A2I2L670_A
MEFEENVYNTHVLNIPTRSGLVLDEVLSALQKDIRRGNWRAAVQWLLDAIWTGREKCLQNVETLCWNRLLIISIEDIGPADYNAFLITYNYRSKYMASENREEKDKMCYMVAKYLALCKKSRVNDWAIHSLSRYIEKQGLSWDNIYMNNKEKILEYINKDKTADPTSIILALLAAYNTSRTLENNIALSGTTKTIRSKKPILSILRIILDYCQREEYILACLDVMLDINRAQTAKINWHDKRWLLLYVHIAHIIFYRQYPAHMMTELSIAENEEDEGKYRIYYNKNLVYDMKELEDVIPLPDYAIDMHTTRGRLKHRDYLHFLREGCLITNPDKFWEDVSFIYLNI
..........................................................................................................................................................................................................................................................................................................................................................
>A0A2I2L671_A
MSLILYLTSVQPYVSTNPSVGNRLVEIQIDFDGNNLKEIAIIDLRLPTVRYVYNCEALNLAIENLNAAGCSLRERAQFYYDVLYSGPCPQLTPPPTFQNFLDGLVQDIAVTLAQSWVIQYRPDLQPGPRVPATNQWQSKDCCCVKPESDCNNLTTTCCTTGNDIVNEGGIYFPSKVLNISWFNYVQSYYLILGSVLPNLGFLRLLSHADNQSNYVYRNIYKCQGCYPEDTLDKSILYELARYTSNGNGDNGNGNGDNGNGDNGNGDNGNGDDGNGDNGNGGNGNGGNGVWRRKIEQQISNINRQIENLRKRVDVVENRLDECGCAVNPDNGDNGNGDNGGDKTCSSNVDNGGDKTCSSNVDNGGNKTCSSNGNSNVVIGSDESEKTYNRSDNKTDNRSDNKCNNDELERLRLEVRAIKSQLRILTGYNVIKC
................................................................................................................................................................................................................................................................................................................................................................................................................................................
>A0A2I2L672_A
MESSSASSIFIIIIIVLVIIFFIVLFSFYIRGQFTSDTTTVPISTNIIDNREIGASVDGIYNLENGKDLADPAICNKAPTRLWQGKGTYPCNCLKPFYGPNCYRESYNAQYFAVGLTDINNIDVNDKTMLPADRLSFTYLNPNTLLQKIQVLCTQRCSDDTTCQGVYWESPPPPTKGTNQREGTCILLKGDVIMDPNAPLPTYDQNIDSNLYMKRPNTVKFPDYVFLYTGNPPSRYWIFDNLNNGNNKLARLRKNVPKVLNFIPTNEINYSELIGIYSSSPINIDSISNIINDPPSNVYIHYPDTPLNVPSSLFVNGSLYVLYTSYNSNGNNINNLPYNDISTTRSTLIVGLSTYQNGNNSYIPSQSPSQYISSQSPSQNITSQSPPQYISSQNPSQNITSQSQPQYISSQNPSQNITSQSQPQYIRSHRNNNIMTNDNMMTGESRNVTISKIEEL
SSSSS.HHHHHHHHHHHHHHHHHHHHHHH...........................................................................................................................................................................................................................................................................................................................................................................................................................................
>A0A2I2L673_A
MSYIDKFIDTLAKMRAEEINKTKDIRRRERKNILSKLQYINVYVTAQTRIDVSEFASEIWIEELKRHKTNEIIDKCFKSEEIAIQRINDYLEENVGTDADNISIDTNGTMIAFTSIGDYYRDVQIYIPLISRIGIPLPVYDDIQTYVSNNGVYGESYSKNQLNNVVRLDDDESFVVGYIMDNINVFVN
............................................................................................................................................................................................
>A0A2I2L674_A
MSILPTELYVNILSNQLGTRDFINSYRGIVSTLSSEGKDTLDKQLSQYIIRNIIGLNDNSDIYKAYNLEQLINLLNFNLDLNQEFVRIRDYNFFVTQEFKEFLGRYFLGDYPILKQLNIMEVCTLIKILYGVSYDITRSMSEINNTVVRCLDMKYNDRLMKEILDKIYPDKRLNGKNVNMYNQSEYYTIEDFNIISLLVKFIEYGRQTLLDYMWNKLSEQRIMEIFPELNPDDQSIPMRKMLLYIIKIDRYHDPRLIGNYIVNTGDISILKDINYDLDFYSLDGVMDPVTLTKIMLENNIELPEDFLIGYNEGEYNDNMNELEYLYGLSIRYNRREITDENVLNSMKMAAKKGKNGELANGNIHVIRQTYCPTILRELYDVDIGQYNTLLEFWNGMSFYVRYEGDTDGVQEKLVDMFNGRIPESGGTDGAVLTLLSSDVNISLYWYFRYGTSSELTGNFKRWSKYKEYKRLKAKNPNGN
...............................................................................................................................................................................................................................................................................................................................................................................................................................................................................................
>A0A2I2L676_A
MKPRQEVKYRKYYETKKIPDYHPVHETKKVPEYVQRFEVKEVKEYEKYYETVKVPRYRVHTKEVKVPVWEKHYKDVPVTKYVRKDKEIKIPKYEKYYVTPKCPSGDCGPYNGHDSHSSSHHDQSSSHHQSSSHHTKSHHSSANNSSVVNVDSVKSCKGCNKY
..................................................................................................................................................................
>A0A2I2L677_A
MFKLVVKIIENSDNNINLMDCGITDKVIPLIVETISKKMGMIRVNMYRNNITELGATMLLGLQNIEYLNLGYNNIKESKELHDMIQNSKIKTIIFNDNPITREENGIDST
..............................................................................................................
>A0A2I2L678_A
MIIKKFQVNDDTCISMYDIIEKAFGKTGFKTCIFDNFSGDKDYWYVYLCYHNDDLLGYSIVSYQPKGMNEYSTLCYNIPKIKFELCYLFVNENERKKGVGRYILNYIIEDIGNDIFVYSIAETYMFYLQSGGYVLSNDFPEATALMVIPSKDHYNTIINWDNKNIIIEKYLRDIMNGNFSDSFIRDSIDITIFLLDDYYCTKCKSWGKFIKESYCILCKCGYKS
................................................................................................................................................................................................................................
>A0A2I2L680_A
MSGAILGAGVRKKNAIINNMNIIIRNIRTIKETETILFSYLYFINIKYLNIK
....................................................
>A0A2I2L681_A
LDVACEYWIFKNETLVLFNIPQTTTQLGFWVGEGYDFLVEEYMKTTRSRRLTLKKGNRDVDVYTGLVLDVVGCGQIASSVLYKDVKKGHMLAWDFAQPFRQPSGEFAESLLVEHGVPHPSKFLLPPQLTQGPVFDWCEFIINGTLVPHV
.....................................................................................................................................................
>A0A2I2L682_A
MIVISGYYKTKYNIIPISHTFLYDDTFHKGRLQSSPWTCPEVNMNIDIDNNVRLTFPQHGNVYLSARVIPFSSLEPCFSFKKVTLTQTESI
...........................................................................................
>A0A2I2L684_A
MDELPNDVLRQIISLIDIKEISNLVRCNTHYYTAYNNKYFINYLIDIYIPEYRDILCKSSLNNLLKVLYYLNKNFYDPYETMIKNPNNSILKYIIVDKYLGRCKLYHNIPMEMLLKMLKSLYPNVEYMNSIKSSDLCIRSAIIRCFQLQYSDIKMLEIYNGCKECRKWMKIFIFYHARKQLYKLINGGDFYKQLNKYSTYVTNAYICNEPDVLIGRKWNRQITPSILWASNNPHTMLEKYEKRFLDDQAFRDGYINKKTIVVSRGTMYDDNSFETNIGYLLSSDIHVDKLDNMNIKNVEGYIRISYIIKNYTLLRYMFDIDDDEHYNRIKETWFQYLCYGDTPYDTIQSILEVITKDKNVNNIRRLYVDILNYVKGCDLDKSIIALSLLSQPFASIDDIII
.................................................................................................................................................................................................................................................................................................................................................................................................................
>A0A2I2L685_A
MDLTNISYDQLREELNKRDNDIKEKCKLEGLVTKTKNILEKGLSKDLSQSDSYTITIANNKNPYQSCSFKLEKVLYCHYCNNYITENEYSKCWNCRMEDNSKCPSCYKGKLQVDVMSSYGACGATGKCSSRCRMKCDNCNYTGEPYDVDD
......................................................................................................................................................
>A0A2I2L686_A
MESRKEQMIVAVTNMMGTLSSVHQFLQNYNGPVVSYEDMNKVRDVMATLVENVNRTMGLQQSPAYSPMSYPTYPPMSYPGYPPMGYPMPYPNQVAQPATTPKPAKAKGPIHPFPNPKIDDVGSFKNGEEVKKFKVASVNTKDRCVIVTFEDGTTLDIYWKRGYWAKKDECQTKKNMVGTYTLNNEQ
..........................................................................................................................................................................................
>A0A2I2L688_A
MENTYFNILPPEILQIIINASHFDDILNLCPNNESDNNNTTCYQIKSYLINKYIGNYDFLMDLSSEELKKLLHMLYPNSKMLDKVVKYMLYGWEIDKKAPKGVNKKLQGIINRCIDLNVSVDDVVDTFRKFGLVSYEFETLKHLAQRGKLPDDIAQNRRLTLSWGDISSCLLYDGDPNLIYRYIYQSSLLNGNPYEPTSDVYKNIGMVNLLSYSFSNKPYKELLYSCQLPKLFFQKFSKYILVDDNDPLYIGYKSEEGDIKRYVSDVISSTNLVFDWNDFILVEAYNENIRKLWAIIMGYILRDNYDNNFAISILRMISENFYQKYMGGILYHIPFAFVYNIGNPILAREVFKLMEAKYINSDNISEYTMYRLADILIFNTDDDTIIKDIIISLAKQDLNLMKSLVNFVNLDINVSENNINQLNAIYLQSVNMFQY
....................................................................................................................................................................................................................................................................................................................................................................................................................................................
>A0A2I2L689_A
MISNIEHNMNHMLYIDKDSVYINIVYNILYIYFRISSSLEVDNKEYFEYLLDEMNDVVDLPEDATRLSLNIINIDEFERILNSLLLRRYKYDKFLERNVLSNKISNSRYIEIPIHRYISSYFNTHNSTLRIGNIKYTILEESLKRYYNMQNKYINMIEEYINDNEIEDLYVNKEETVLSIKYIMEWRYVVMYILVESPNGKPLLIYNDIQKYIQRYISGIYFPLEFYDEKIYSKIILNQDSNVVLQWLIDNLDIDTFPGDLSIVPSGNDRMEEVD
...................................................................................................................................................................................................................................................................................
>A0A2I2L690_A
MELIPKEIQIEIISFLTVKEKHYIKYDGIKNILSHRLISKLFRDYSPLNKLVYSKIYRRQCLQEFINNNIDTIDWKELLISHPNFITQYLPKLNIFQLWKDARDSTDSDYPHYNHFFSPYFGKEIPICGEQSAMTEKERFTLLNSDTLHTYILDTYGDNWTQKIDKEYFIDGIKYRHLYHKNDEERFYQLFLDDVCKMYGDILLVKRYIPNTPVHLLINHPIYQSLFTKERTLNDMDRLQISIMMSYMDDHRIKKEFINSGFIEKHNLWYILFNNSSDRTINKYMYKIKENVYKIFSCKLSLDFIDINYEIIDWTRLFSSSSYMKIIGKEGKRRLKDIVYKHIGYIKDICECERWLEYINLDKLWKDKILWKEITENPWGYWVISGVCHNEKILDDIEQIGLIKYKRKLEDWIFRNLHKVNMRYMMSHSYTPENFITKLLKLHPEFITADIWHYIIDKNNLSMEFLSEHRSKLMEYYSFYLLKDDEDEMEN
...........................................................................................................................................................................................................................................................................................................................................................................................................................................................................................................
>A0A2I2L691_A
MEKQIITEFKSRLVWDINNAMYKKQDVGNLSEKLNVSAPTLFRTLTLYPDHVLDGITQAIINKNGNQGLQKLEALIMEIGENAIISLLQDMVINIKDEAQYIGNILGLSGPVIYSITANDPASIYVGLLDTIHLKTGKAGLIKFRQTMEDMGYNDILNIINNSKAKSLFE
..........................................................................................................................................................................
>A0A2I2L694_A
MEVVRVIPDSGNDYFYTTLSNILTNFGYFRKLYELNDKGIIPNTLTIVKSDYTYIKYLLSENVKGLDYMIFTTIYQYYVIMRKYDYVGYRNILDKIIEKVYNAVDTSDYSETSTLKFSNNILAPMPSIPINKDKICKLMLYICKRLKDKQLDCEDEDIINIIISDIGLVTIQVLLGGHFDDNLLYRKMADIIEDITGMEVYLDFGNVINSITVETSSDINFHRFVKTLYKMYNVCINNNLNIHKIEVMRSRLKYMYKS
..................................................................................................................................................................................................................................................................
>A0A2I2L695_A
LISRAIYPIDNPSRLTSDENGYIARFIHQPTGLCAFPPLPALSSTSFVYLGPVILDECTSRNDGFVWGLIPPTVIDTGISSVQQIIALPLDTNQYRNPQALLSLLQSSQPSRPYSLGVEDTNGNFAYIKYVQDRNIATSNNVLAQYYNIYLFSQTIGTNPNMLPF
.....................................................................................................................................................................
>A0A2I2L696_A
MVDQINVFILPADCLIEICKYGPDIYYNLTLSCTYMMKYIKFTEKDFYLYIDGIQHILVKNKNDNGCKLLKHNYNTNYHILNEDGDKCWYKYGKLHRNEDMPALIRDQDGDEWYKEWYKDGELHRENDRPAIIEDLSPHFLIMHWYFNGKLHRDNDLPAYIQEGNDGYITKWYKEGMLHRDGDLPALIDNHLQEWYKNGKLHRDNDKPAIVDTDIKKWYIEGELCRDNDLPSYIWLNQIDDYMREKWYKNNVLHRDDDFPAVITTYRDNVVLQWFKDGILCRENSNPYIIALDDNLEYHITLY
...............................................................................................................................................................................................................................................................................................................
>A0A2I2L697_A
MDKEYLELQQDLSIISKIREGETFCTIDKSVISHGSIHSLWKRTFRESRYKTCDFLSNIIRNAINYCIDKKYRWEEIKDLAFHCKDGLSNLKSTYKGDIKTSNNIDTIIKLIDEFKCHYQDNDKYRIKQSQKIESHFGPVKAFMKAYKPRIPEVCNSPMLSINSNYL
.......................................................................................................................................................................
>A0A2I2L699_A
LPKCYNKIYIIGWLLALIILGYAVYRISVCGNCHSKYIADTIFYITLVLSIVSVLLLRTTNSWIYLIYMLLFTILLIWFLYKYTRIDNIAGWLMLLFFAWVIFYPSLLLHNNVPCCRRYKRNTC
......HHHHHHHHHHHHHHHHHHHHHH.........hhhhhhhhhhhhhhhhhhhhh...HHHHHHHHHHHHHHHHHHHHH.....hhhhhhhhhhhhhhhhhhhhh................
>A0A2I2L6A1_A
MKLCKTIVEKLGYEFVNLEEMEQTTRYMAIVKIRHKEKLYLLKISDDRNIMMEYQLLKNLKLPNIIRSKITHIINIKERYKVNYKDKWSYDMDYDLSHKREVKSKDIKKEVKTKEKRKDKKDKRKDKKDKRKDEDEEGSKSESKSEGTSYTKNYYALVYPYAEYKQLHQVDEDQICKYLCRTLICLSRLHEKGYQHNNVRTSNIWIVGEEVYLADMEYMSDYEVTDCSDEYDAILSAYCAYHKEPTALIKHTILKHRNFNKLEEILKKVFGYGISELRKNLLPDKVQSLIEALQIDHKIDTPRSMDSMGMSITPSRERSFLKISDTF
.......................................................................................................................................................................................................................................................................................................................................
>A0A2I2L6A3_A
MIAIKKIKYQFNRINKNRSNNKMEGINKKDLEIPQSILRDNYSQTELMYIMGFGAWLLDAAEGINIHYSLPKELDRDMSSLFLGWWHYHWTLDGNVAGAPPKSSKNKKLK
..............................................................................................................
>A0A2I2L6A4_A
MSKIYFERQTADSDNCRLCSINNIMGRKGLSIKGFIKHCQEFDKKYKCTGSNQYFIVQPTDNSLSYILNKIGIKSIYYPPNTNIDVNHILENYNAFMVFSDEHVWVCKKIEEIWYTLDSLCKKIVKLRKGSLSRKLGYIIIIK
...............................................................................................................................................
>A0A2I2L6A5_A
MGYLFLHNRWNGDLEVWEGRNVMKTKNFLLETFIFPFMISNFEVFILSFFSPQYFFDIHVNPTLLYNYLLLYNILNINIDYGYII
.....................................................................................
>A0A2I2L6A6_A
MLNVPFKDIGGLRDIYKSYRESNNIKDFVMSYSNFHIEYNYIQENYYDPTFNDIIYNKKERKYFNINVYRYNDIVIKVLDIDMEDKEYKDLVHECFVLKHISDKLPYLTQKIIDIKLTESNLYLITKYEEGETLDSYLRTFFYNNRTIEDLKITIGKVFDSLKLLYKEFNFTHYDLHLQNIILQDNNVKIIDFGSSYIQINGIDYGITLLSIFDFPYTFISPNYFWPYDIFKLLGFVYDKFNMDMQVKKK
..........................................................................................................................................................................................................................................................
>A0A2I2L6A7_A
MLTFKPFINMFTYLYNYNGSNNDIILPNEIILHILSFIPPNNRILLSTINKSIHNTIIDNIHELPENMYKKLSTLNYIPLKSLRTFIVSFKTQESHLTSLPLTELIIDEGMFINDSTIDKLTSLRKLEINGTHNLTKNCLKSNITSLTVNSLFSKTPLEFISTLTHLRELRLLHDVVYSTSLLPLQLDFCYVRFKI
....................................................................................................................................................................................................
>A0A2I2L6A8_A
MSTDTNAFSSFRGGRFKQRRRTGFSVLDSQSYVQSRKEITPLDRVRIEIKRELEKFKDLSAATKERLTNEVENYEDVTHFSMSMMAASLVFYEQNYDMLEKILGFDASTGENFDPVSAFQSIFNENSTSKILNIHLMIPYQGLSYEARMEQLRKFQANMLQYIFFIFEQRNPVTYDDNT
...................................................................................................................................................................................
>A0A2I2L6B0_A
MRPTLISLTLSAFVGITIACSSGTYSWLGGCCDPSGVTNPVCPPGVPTGSINLWSNRSKCLEALTNNTVVLSTCNNQNVRQNWTMEYVSNRLRLRLDGTSLCLTRASTSVPDLSQLVTTCDYSTSGDVLQWVEYYGAALSSVDQTWCLGADGNNVVQKVCGDDVLWNDDGRWWVNVLFV
SSSSSSSSSSSSSSSSSSS................................................................................................................................................................
>A0A2I2L6B3_A
MANKQDNHYSQWKNFVNTLDADTISEEQIINGVNIIKAAILAKYPFARFEKEEDEDEIFYYMYVHEHILFTVYQNKSFTVDRDVDIKRGDEGIVSLTNNNKDTYLDKVYELLETYPLLDTVRELYNVLATTKDNADMIFSK
.............................................................................................................................................
>A0A2I2L6B4_A
MNKMHSIFNIGKDYDGEENPVNMDIVNHVKLWMEETFPFLEVHTLRTNTGMCLYGSYHGLIIIDMFMYSDKLNEFDIMQDGYKYFDSLSSLKDCQTIILEYIQKYHSKIFKHWRGLYDVERAMKDKVVKYERDIVQLTEVLDEGLQTTLDKQLFTLTEHYKSRPYSNNYYEVDKEYYATYLKRKEDRLS
.............................................................................................................................................................................................
>A0A2I2L6B6_A
MFALIYGAYYNTNQKFDNTNINSYNELVGYGSNDIINEYYNLYPEKKEEYNRKQRIFEEDERRKYMEQLEIEQKELQRLEEENYKDKRISNVTDIMKLYFK
.....................................................................................................
>A0A2I2L6B7_A
MAEVWTLFLIYIAVIVLTFLILWYINYCRLEWNIFFSLLIGAIVVLFWTFTNRICSKKAKRLLGFISIIAYLLPIIILIWIILTRSTDMETECQSFVQYECEGDVCEIVKKEVICYGPDGVSKSCYNFTPI
...HHHHHHHHHHHHHHHHHHHHHH.......hhhhhhhhhhhhhhhhhh.........HHHHHHHHHHHHHHHHHHHHHH..................................................
>A0A2I2L6B8_A
MEGWRDFLLLITTNQQFNGIMPSTVLFLLINLLHSKDSPLIHSSNLFLCGSLIYSFCLAMLTNAYFEKNGNNYSGLLGKYNWLALFTSILFFVGANLSLVANLHPLLHMSIYVMIVHAVYLYYDFKVSTSKLQRSDVGEDENVAKKENIKISFSIVDLKFLNDNEVEDDGEEELEEEREDREEEVEENGEEELEDREEEVEEEVEEGQEEVEDGQEEVEDGQAEVEDGQAEVGDEELHADAEDAGHDT
..............HHHHHHHHHHHHHHHHHHH......hhhhhhhhhhhhhhhhhhhhhh...................HHHHHHHHHHHHHHHHHHHHH...hhhhhhhhhhhhhhhhhh..............................................................................................................................
>A0A2I2L6B9_A
MQDIFYYMVKNVLPEEGKTPFILLNKYYHDLIGRKINITSLIKDGNVKLLSYLYIRKPKKIHRYLNAERILTSNNLELRLWFYNNIHLFDTSPEYIMNMEIDNKNLDMLKYLYGIGYRFNEESFNIGAKTGNLEIMKWLLWNGCQCGVTTFSILVSEGNHENIMWFISNVMYSRNINILNVEVFNSAVTSRNINTVKWLYTLGCPWNEETFNIAIQYWNKEVILFLCNPLCNVDVKVDYDNMCPIDMDEIFKNIIIYGDKNILVYMKELFDVDNEYWSTIKSRIFDTMLFAKTALNGNLDMMKLLREWGCSWDSLTISWAIQNGKVENVKWLYENNIKFSYYDNGLIHAVEHGHLELAKWLYNNGHRETYSGGEVFIEALKSGDMNLIKWVINPLCIPGILFDREHGYCEAWWILQDNVKSGSTQIDKHIMKWVYDNIIEYLT
...........................................................................................................................................................................................................................................................................................................................................................................................................................................................
>A0A2I2L6C0_A
MLLAKIYCFLHKYIPKCSEQEIFSVLYQSKLTAKPLHTVITLSNPLTAQHTQNKLRLHILYHLLNYYLGYNYHGDDIKRLSSLDQEKLLQYLLANKDDEVNIILDQINFRRDPTTSCQILSTLGLPQELISRIPISILSKIEEMEDIGYGRGYIKIIEILYRYREEGNIEDVIKKLLSEFINYQLRLHLVGCSVNWDKYIKIREEDNVEIEISDIILDNKTYTLYHFNFSDIGDMEIPIYQYLAMDISLNKIEWILLKHNNKLMLGEHENICQSVMDNIEYKDYDNYLNSINGSLTNFFNGNVPGRYNSIHLLVQNSIYSQIISYINNHVTACQDSWVIRNKLYYTNCSKTRSNIVSYYPNNIKDLITNISQNI
......................................................................................................................................................................................................................................................................................................................................................................................
>A0A2I2L6C1_A
LNFINIYVRDYKVQLMDEVELNPVIPDPWLAFGCNILPIINNYQWKDVCMTDPEEYRCQMYSKYHSDVWYPLLEEMSEDDKYFTMKSFFLPYNIDLMESQNIPYNPYFVRLNSVSPKYREPIYTVKDAYKVIMESERTRNTLLCNYDHKIMFREYWKDVKDYKEYRLVIIKDKLCHIENYFSGTIDIDKTVINMIKSFHENLLMDSFTPYENYVMDVVHIPNKIENSIYEDGLFIVEINDPWMTRLGHPMSYVYN
...............................................................................................................................................................................................................................................................
>A0A2I2L6C2_A
MEVNETEIVTLITDKTNINGRILSVSDLDDALRQRTINPTSTLVNLIPNIDTDLDILFLSLCLRYAANPNVYINTLNTPPLHVLTYIYSCLSGVPSRRSFLPTIFSIFVLSGANSDLPSSLSVGSPSLSALYPTLFSPLITTNYMYLLLDKPENINEIEWVSAISLHSNRTILYNLERNNIPVNIDYLLLQSINYLNLQSLTYFLIYGATTDYLAFSTIISNINIYGLITKLRSMALTLIDYGAELDKYQLETIRDLSRRYNRYIGELFYDTLVERYSIPYWRKICDVDRVIYNDYIKRIIKSISNEESICEKLSELSTRDVRSLVEEFRIGQRKEINERTNKLLDSSSFICKMNDDVYSYFAGDIRRYVSNNGDLWCFTPDQDLSGGINPYNGEKLPIDITTSPFETNTIESIISLLFSIPVINNVKTDNSISKFENFLSDNNINITNIRKLSNLQKTTIISKFNINLSLIDYPGFSRIMWAIISQYPQLRPEIILLLKW
.....................................................................................................................................................................................................................................................................................................................................................................................................................................................................................................................
>A0A2I2L6C4_A
MELYLNERMESVNHDERTNIYLYKNVAVFAKDALDLLGKITQVDKGALSMLEDYMKRMEGEMDKNLEDWAIKELQLEKVDLVPSIDYLGGNDMVQNEFYNDLVDVVLNTDVGTGEPFVCKLNDNFMVFEDTHEFSLALCNYLLELGGSMDDVTSMVDVTERLHEKDVKLLLHPVY
...............................................................................................................................................................................
>A0A2I2L6C6_A
MEIISAFGEYYGSCKYENSIYFYKSIFDRFCHSYEMSYESLVKELNIGISVKELCKDFELLYIPTPYKIIENNKHDLGGEYSLLTEYIKNMIPLHKIVSYDERNIDIKLCKDNFMIIESIANCIEYLHNKNIVHGDLNFSNIQIFIPSHDINNNIIGKEYKIVIIDWESGKISTDNNNDDWMLLYYMFDIVDTSTYNKNTFLKHIKEKCGIE
....................................................................................................................................................................................................................
>A0A2I2L6C7_A
MEYKILSGKSIPIYSIICNSLKEGNEGKNIGKILNNPCNTLSLQISRSLIKVASTRIFSNPYQSILELPVNSIDSYAELQGRPSIGKFGLGFYSILYWVITTPGCKLVINSTVSGYTWTGTIFKKNDDLYLDFVLKLMDTKKMKRGTTIRLSGAGYNTIARFREELDKLIYIKNTKIYINNAQINPKVSSKDKIMIRINLNEGYVEVEDFAGGITLPVLFNSLLIPTISTKSVSRSLTYNIDDINTLDNNIIIKEDKPYFSILVGNVEVKRIKIDDKNMAVILSLPLETRLPTSRDDVILDDNVKPYVLKALDKILNMSLSERDVRPLQYALQAYISSSSNSYNRKLFADYLKMIDEKVKSNKYIVVLDKYFKLYTSLSEGSPNPFIRSISYNPIELDNFLELQYGKYINKDVYYGKNVMFIKNIYEQEEKVNVTSGGTTKTIFISEDIVDTDKDWITNIPTSITNDVLIPADFIITLDNNKNIKRLSQLPGSDLSKNLLKSLLLKLSSLDIYYSFNSMQHMYPDDISYSSSMNIWNLFVMDYYTFMNMERENELQEYLLLWFQTIPNLIPTNNAYGSNLPEFNTILRRSQSTDYNKIPHITQNLDQFMYDSEDLVNRIYSDLESYRLPYIKDIFKYQCQFSKFMVEVMNKESPTYYSSILFPSPLFFLKYKYVQNYYETIIQLSDNFYEFIIMSMIISFNNISYNISESFIVDAFKILKDEYITQDLELIIKNILVDRNPYPLKLGDIHGRLLKHQNILKELKSGYNYNFEIEKITSIPIQTKLQNIIAKIFKFNVGPKENYFDVISDANNYTLDRKLQLIEVTVNENTTKSPLEASLTELIQNSVDAINNTPSSNKRIDINVSRDPSLPILNVIVHDDVGIPDSSMLSLSVPFVSSKTGDTSVGQIGTGFFNVYRDTHVVTIDTYKDGIRTTIIDIPIRDEFNRVIDISKTIFRQKSKEGNGTNIILSIKYNNERDRNIDEGHVSYICKTIISKTLSPPDIYLNNILLTSSYSPLLKYQSLDFLTKTEEYESYVLTRGIPYTKLSWFYPNFNIHSAFYDSAVSEVLNKNLCINFIENFTPASNRTSLTIDNKYIDNIRKSIQNGIYLSVLWKISQHLVKNPNYFIPNYTSIHGRQTGFVIMTDFSRIVNISTFMVNYQPEDYVNGNWIKYKSIAHGINTIITSKNKENRDETIESLRESYHPLQYSIIKRWIATKTDLDEKNAPPLIPLTLLPTTTQPRKVDLETNDDEVEYLVTTSSFVVDNIEELQKFFEAFVSAFWIIASEKIKTPIYKNKGIPKINIGPDVESRHAYYSPKLHIISINSSKLDDIVNIIIDLSSSKDENTFKDNWLKYRNDNKFKEYFGYVFPSSNIVHELEHARRQSEHSSISHSEIIDESIGGKNPISFNDSANKVYDIILQNNFVSNVYKYLKS
.........................................................................................................................................................................................................................................................................................................................................................................................................................................................................................................................................................................................................................................................................................................................................................................................................................................................................................................................................................................................................................................................................................................................................................................................................................................................................................................................................................................................................................................................................................
>A0A2I2L6C8_A
MENKDTIINVFLQLPYGEIVRIYNNDPTAYQFVIDDDYFWKQLTERDYGNWYNVDENIKEYPKQVKNKWFQLYQRYVGYDNENENSFTLLVPVNLPNLHSKKSYEMLKTLNDLGLKYYALEKPAYLSDVSDNGREVFIHDSDMTLQLSIIDALKNQNLPAYKEVLKLLDKNSYAYKTAYERWENPDDEEDN
...............................................................................................................................................................................................
>A0A2I2L6D3_A
MSITYKDQKAASRLLSLLHDTITEEGDKNIILKYLENIINTDLRVKIQDPNVYCWYEYDGRCGHFYADDIVPLSIYLAHRVCNNRFYYCDVLGKHSELDLKIKDIKYKYCDNKTKRRDHYSLGMDDGDPRTNYGVDVYDYVLRKLKNYMYSLTPMYPEDYMKETSEFKTKGRNHRSDGDKVDDDGNEDEENDADEEEDEEEDEEEDEEEDDEDDDDEEDDEENVNIEIDDGEVGSRFEHLLKYGYKLLDMKLVTNNPCVKLSIDIKDENSWMCNIENFQFQIKLSQLLTLWAHGAAITKYEYGGKNKQIQLKDMNIKAVKDCNSYSQNFDRYWNENNEKFDVTHNKILQILDTYSKCHPFEFYDRHSSELIERCKLFN
..........................................................................................................................................................................................................................................................................................................................................................................................
>A0A2I2L6D4_A
METMVHNYSIEYSLNKNKIIGKKYGKVDLLEWKVKISQRPISGSINLNVLIHNLIKFVNNDAFKEKYEEWIKERKPSHIVNIGSDVDGMSTVKIDRKWKESNIMFYIQYLLGYDTDRFVSPKYHISDINKFILEAHGIYYIKFIYNNIKNNKSRRYIVYLDDNRIYLISYDRKNGYSMIVEDIIRDNVNIDIFNMVNYEIIKCLVCNIY
.................................................................................................................................................................................................................
>A0A2I2L6D5_A
```
