## Supplementary material for "*biocentral*: embedding-based protein predictions": bfvd_shard_00002.preds.server (part 1 of 22)

```
>A0A410TB11_A
MRLPINSLSDKDFVVGKDAVLRRTTKNLEGDLMSEHTYLSINDADAARYRGLLPAALTGVQKTYEQHYESTYEATGQLKSPSEKKRVDAYIDLMDKEAIELSDGSKLTGREYLKQIGLGDVVDTMDSKELTLTYYGQLVANQGIRDDPINTAYFNEIKSKGYNALVDDNDRGIYSETPLVILNQVESVKRVGIKQLTDADIHEAQGNLRPPDRLARNN
..........................................................................................................................................................................................................................
>A0A410TB26_A
MSTALLDFLEHHGVKGMRWGVRKERKAIVSNMTSAANEIRARQDANRWQSSMNETTYKQS
............................................................
>A0A410TB31_A
MVHLKPAWYKTKPWDRHGLILVTVGIIYTAIGIMYSLQPTTELRAQNLKYALSIMPYLGWCIGFVLVGILTVVTSRWPLAPKSLGYSVLSGWTAAWAGFHVIGGIAADNTAYIASGFAWAMIGFLWWAISGLISPPKERMTGGSYTIGHIAGCSNCGSVCVCNTETGLESEPSGSDGEPSGDNGDRSL
.................HHHHHHHHHHHHHHHHHHHH...................hhhhhhhhhhhhhhhhhhh........HHHHHHHHHHHHHHHHHHHHHH.....hhhhhhhhhhhhhhhhhhhhh.........................................................
>A0A410TB50_A
MYGLIVVICLIIISTILAKVTINAIGDILDGKHKKG
.hhhhhhhhhhhhhhhhhhhhhh.............
>A0A410TB61_A
MALKDVPKRLIQRHIFNIGDVSTEVPMGWGKIISVTKTPANQSQLLIHYEVDPENAWPRRVYILREGSFILTELEHVGSVTMDNGVSHHLYLQERF
................................................................................................
>A0A410TB62_A
MARTDYNVGDSVSADEMNDLGLEIQSKLSKEDADLSFALLWESSTNYEQGAKVISPLTGDVIRRLASGTSRETFDVVEQGLTDTTPTILKAGSYLELTPIG
.....................................................................................................
>A0A410TB67_A
MNAMDEVRRFNVGATIVVSELANGDFKISHLCTPKGRYDWYRKTSVVEVDPMETRLTDPISIYTYIECRQCGLGGRIFDGSFVKSRPNLDETRISLG
.................................................................................................
>A0A410TB89_A
MKVPRRTLETTWLPIGLAIGIVGLFIAFLIFMIMRDQSAIDRCRQMGGQTWDQGQHCVIGNYIVTTTR
...........HHHHHHHHHHHHHHHHHHHHHH...................................
>A0A410TB94_A
MSNVEVCIHNKDQVKFLDWVVMPEHGLELLLERVMGLNEEQREKFIKHAKSIKVFSCISKDSEYTLIATNFR
........................................................................
>A0A410TBA7_A
MSDAPKFDHDAELEHQRQGHEEDMDQLDHPGYEVPTGFLDMARGLGFTVDKPVRGIEQFKTATERYLETVTTGEQWGFGQPDPEPSDAPSAHDLVIEDMARRKEFGLAKYGTPLQHDNGRDHLVDAYEEVLDLAVYLRNEIEARRERGE
.....................................................................................................................................................
>A0A410TBB9_A
MTFTTHGHHIPGTPVPLEGSDEYNNRIVSNCGRFNDCLQCASEAAEAMAIHAEILRQRALHLMGTPDISVNSVALKGKSIMVGTAICTCGHPHEMSTAVVSEGVSMDAARILTDILVEDLKKLHKVHVEIVSGVL
.......................................................................................................................................
>A0A410TBI9_A
MESFGVGGKCGQIWSNPAKSETVMKSLPKCYQNVTKFGARFGLDLSDSFGGDVSDFDQNLVNTCKKVTFLVKNVKSYAKNFS
..................................................................................
>A0A410TBK8_A
MRYRHPADHGDTDSAPTVSHGDRAAQRERETGRGESDTGSNRGSIERMFERHGRSNGRSRARTGAGVERGAGRGSRGRAGRGSRAVRGVRGVLAEYDQFRCSD
.......................................................................................................
>A0A410TBR6_A
MTRDDAQLARGDLATRPFDDSHGLYRSMTSGHYNRTGHALRAHLASSDGEVWHIVRECCGTADTGH
..................................................................
>A0A410TBV2_A
MSERLTFDEFSSQLPDSWLGTHVGRLRKQGFGNLGAPLSEGEYVSVVRTCSIDKCEWTIEEEWRWGPNITRLRGLSDMEAAARQHLREDHGWDTP
...............................................................................................
>A0A410TBV5_A
MCTASSVIESSELTENNPCKNESRHRSGADSSECAYLEWRQIRLAI
..............................................
>A0A410TBV7_A
MSLATLLTYPLDEVAARIPCSERWLTEQVRAGRIPGRKIGRHWRMTEADIEAALDTFRVTPAGRKSVAPAERPLTLTPTRARRR
....................................................................................
>A0A410TBW1_A
MSRCTGVHVIRFDVDEREECYSIYHCWLPKDHFQPHRFAALEWPSEKWEQL
...................................................
>A0A410TBW6_A
MIQRFEWTEIADEVTGDEPQGYRTTEGPVLVQLVDRLSAGFSDEVTRVYRVVFASGVVKHYRVGGWRDSYEAEFNVDTVTEVTPREVIAYEWEDA
...............................................................................................
>A0A410TBW7_A
MERRTELSNNYAGMDAVFEFDRVDVQRHGLDLYLVIHFAVHGQDNVSEKSEVHRLAPLLAAAFNKAIDEERFGHL
...........................................................................
>A0A410TBX5_A
MSAMSVDYSSCYYTPLSRAFSDAEEELEKLPSSREKSLALTKLEEAYLWAREADQ
.......................................................
>A0A410TBY0_A
MGHEEPTPEQLRAVYRAVEDWLDSLETVLDTFAALGLSAQVDIVANLHGSLGSAIDLAMEEASA
................................................................
>A0A410TBY4_A
MADEATTEPTDVADVATDEQKPAEEQKPSRFWTLFSEVMGEYTPQDPYLFDGFGPDNIIEISAPDTADRALAIVNLCDIHGDVDVKDVQPYMKALLGDEAFALIWPKFLGPFPVQVSLRFAQDLTEHFFGGQMDAIKASAAGLPGGSSA
.....................................................................................................................................................
>A0A410TC01_A
MHETLISVMQRNNEVPQPWHKAMLKQGLTNPRTGEPSYNALAKEAGLHTTTVVRLITGRADPRLVEKQTLERVAEALSVPLKKVTEWLGESWDATAPPYAPPTGSEVLTSRQRKVLDDLIRTFISDVKYGPGNEDSNPRLA
.............................................................................................................................................
>A0A410TC02_A
MIAILILGSVFIFITAWAIRTDEGYGLGVIAAAILAAPLCAVLSSAQNSEEIWETRPIVAISDGTGFHGYISLFGGSIDSDARYRFYWRDGDRLKLENVEASNVDLHEVPGLKSPRFERYANQFCDDDDHFWTWTCWDRRYEGPQYRVYVPEGSVTRKIDLNLNP
hhhhhhhhhhhhhhhhhh.......HHHHHHHHHHHHHHHHHHH.........................................................................................................................
>A0A410TC03_A
MAYVFDKEELAGIAKALGVIQDIAEGCVGGELRIDMDPLPVINNSDKIVGHFQWDDGFVGFEPAEGKFD
.....................................................................
>A0A410TC06_A
MSDPAVEAARRAWAKGPCNDIEFREHEDGLWSPNAMVTTAREVLAPLRNLHKLAPYALSNPNPAPFCLDCDQDWPCDTAKLIYSEDELQ
.........................................................................................
>A0A410TC08_A
MRVDGTTVVREFSLTTECPYCGTIAMHDLRAPERLPRREDFNTVEEYLLRRRWSTFNDGFMSWLGTHVRVSAREEDTAEVVRKCVNKKCVSEWCEGKVER
....................................................................................................
>A0A410TC12_A
MTYELGKHYVGRPVDGSPDRCLGTYQGVKDGQHQFMGSGHCDCPAALAFRALGADVLENGWAP
...............................................................
>A0A410TC15_A
MAIAEAVLFKASVLDSRMRMPDDISDLEFKIESWASVFTHAGGMWLLESIAAVDHHYQTSRYALMPKDVVDYVHRLPMDSSRERLQEWILGQGRHPFAQNVQTMAGMEFNQSGDPEQAKVEYQRWLVDNLDELTDRIYGRWTEGVAKIKGQAVRSSVLDPYGLADVLKVEA
...........................................................................................................................................................................
>A0A410TC33_A
MSNLIKNVYVKGPNGQREWVRPGDEIPDWAKEVLAKNASVWDTPPTVVEAEPEPEPEPKKPEPEPEPEPEPEPEPEPEPEPEPEKPATPRKRTSTRAKASTKES
........................................................................................................
>A0A410TC37_A
MSWKLNYQGNIVDDVMADPDALYGPSDPPLEETFVATDAVYDAETDLTTVTFKPLTRRNAIDRQVKQYGPELEKLQKLDRVGLLNGAP
........................................................................................
>A0A410TC46_A
MSDVLIERISDAELEEMFGNEKTCDAFWYSPMNPKLRIPCTNAAEYIVTRACCGRRRVNCSYCVRHRHDCLHCGAMETISITLGTV
SSSSSSSSSSSSSSSSSSSSSS................................................................
>A0A410TC57_A
MSPLDITKDDIGKTLRVETKVKSKPIRGKITEVINHTSYVRVELKTGFAIRGMMLTADNEVSFED
.................................................................
>A0A410TC65_A
MIEEAREAFEQNFPSVQWTDSRWTFMEDYL
..............................
>A0A410TC66_A
MTGGLSLIAESEGWQLWEDSAGERHITDPYGDIIGNLDGLLYVIEQLEVRKP
....................................................
>A0A410TC71_A
MGDAEVKYTEDEIQKAADVLEWFVWEYNRGGLTALSCIRAMRRRTDDSVLHFCWSQGPRIGSDGAPICFRRDGHDGSHRSHPASGFDVTWGDPAMKLSDREYDGYWQPLEYVP
.................................................................................................................
>A0A410TC75_A
MGNPPRKVFDVNHKRGSGGEILGVRPGGYWFRVKLYESLADMHAEMADYVGRQPDSSVAGSFCWRGGAIPRSWFLGIMFLAREDLPKRTVIHESVHVAVRAVKKTLNRERLVMTDGTVGVRSEELVAYLSSEIAETLIDHLESEELVEW
.....................................................................................................................................................
>A0A410TC76_A
MNHAAVEMDAARLYRQLKPKLFDDPWPELPEFIRVRMRELAHECREAILAGHNRIYSDYSEFMNYRSGVCAECCTPYPCDVRRFFQ
......................................................................................
>A0A410TC77_A
MSMQYGWIDFEIDESTDGIEDKFIATIGLLDENGYVFVEIAVIVHRTLNGLYPLDGEVAERKRKDAQMIVDALNAH
............................................................................
>A0A410TC85_A
MNDHEILLAIQDLMDGVAWSADTLNSIAELLNANGYTIGDIE
..........................................
>A0A410TC94_A
MTKQNQETKYGVRLSELRQAHNMTPEEASDFMGWGKDHWGYIESSQGDFVCHTSDMVTIAKAFGVDEAYLRPKLPKRWMVNTRFGKPMTVLKRLQALRKDGWSDDDIAQATGLTWQQVRDLWHRVEALSLNMKNNIEAEVVIRVLDNTPDISNHDADELVPATSVRAHMLALEDVGYSRLTYTHRGPDRDGIFLQMVSFNHHVAQALSKPNADHILVRSDIAQEVLALPDDVNAHIPSSLGATRRAQALVAWGYEPSQIQAQTGLTADQLHRILWTDCGAPLDRNDGVSLVRAFSRLEHIPGPSEKAKQMAKKNGWALPFQWDEYTIDRAVSRPSKRREIVSRINLENPERRSELLEKEFAELLEALGEVA
...................................................................................................................................................................................................................................................................................................................................................................................
>A0A410TC97_A
MKVWSIEPDGTYVFDQDATDRLLRNPHALGAILEDDA
.....................................
>A0A410TC98_A
MHLWLYALQIIIVTTLFVTLGTLATAVVVAFFKEI
..hhhhhhhhhhhhhhhhhhhhhhhhhhhh.....
>A0A410TCA5_A
MSDYIELETLDIEHVLENSFKNFHVKGFDYICLNRSETDTVKLYFFEDAHVETNEVVNPHWHRYDFWTTALTGAVQNIWYDRGPSGVAGSACREYGRFDYRTPLLGGDGFTPNGTQLLHVTKAHTVGPDIGRGTSYFMQWNEIHTINIVKPETCLPAAPVRGQGAPGYTDRDLHLRG
.................................................................................................................................................................................
>A0A410TCB1_A
MSDDISDYYATGGLILSPAEPTFEYAAEFFENFAAPEDVATSDLLDYIEINSNAGKWTRVPADHPAEVIESVDEDTGVKVFVVLREELTRVRSYYDEQGNQWLREYEED
.............................................................................................................
>A0A410TCB9_A
MGFKIPGPASRETKAIIAREDARRFPTDGFVGNGRARPLIRTRVRSSLLQSAGK
......................................................
>A0A410TCC0_A
MTNNRQIITAVVGSRLHGNSRPDSDTDLHSIHISPTMAFAGLGPVPQPSIRYSSEHTSWEVGHFCRLALKGELNTLEVLYAEDYQLLDSWYSSGLLDLRADFLSQRIVAKWIGFAQGQWYDVRDAIDKVHNHNGDPEAIKKSAFHLIRVIDTLGSTWETGVLTPHHPHPDKVVEWIEENHLSYTFLAQLQAVIDDAKGRTGTQSTPLPPEPETRNIEQYLRNVRASNFFDGGPK
..........................................................................................................................................................................................................................................
>A0A410TCC4_A
MPQGTPTETFISGDDVPDLDDGLYDKLTADEVIAKLKWLNEKVGSV
..............................................
>A0A410TCC7_A
MNDCDAAITVEDVREWSAIDDLSDDDVQRIIRAIPDSTIPESIANIAFAIRCERDHP
.........................................................
>A0A410TCC9_A
MTFLQAVAGHRIFTDFEDVDNGLMPPNWMSRVLQNQGPEIRSHYFRSSQTDSNNTNSRSMVAPVDSVWTDDQIIRARTRTVVNGLLSGIFLRSDPELMNCVLAIITTDDNQRGIYSMINGITTRRATYSPRYTTGEIWALKADGDEYSLIQNPNFDGSGGTVLTTWVDTNQLSLRGNTQRHGGFFLNSDRNVFGARNYSAGLDDYDFRDLIWSP
SSSSSSSSS.............................................................................................................................................................................................................
>A0A410TCD0_A
MPRGTCTTNHCENCSTRIGAGSDLCSQCSGYFDIGTSPMLWD
..........................................
>A0A410TCD9_A
MASLYSLFGKTQNQRIQDEDVSQAVTMAEDLLVDSTKRMRPLESDLTRAEMRFEDANAAWIVAGKPFKGKVYKELTAATADVMKAREEYSYWNSIHLDHAERRMNLNGYL
..............................................................................................................
>A0A410TCE9_A
MSDNYYPRRVRLEVEVYVQVDVSDVQDARESMPGLSDHEIVEALGDQKARESVGLTISWSDDSTELETKRVTSSWGL
.............................................................................
>A0A410TCF0_A
MQAYTLIFHETMVAIDAENDELAIDRATSIAGTCRGIALIREADDQDIMPEWRAEVISIVMARGRYQGPVCAVDCEHGSCADGFADRVNV
..........................................................................................
>A0A410TCF3_A
MTEIKRFVEYTDGTNRLRVGDDGDFIEFEVADKSVFLPVEKLDDLLAEIARFKPFVPAKLTRGAAADV
....................................................................
>A0A410TCG2_A
MSDTYTMVRRWLDNPKGLKTELAGCNVFSSGDVIYSYGRHFPMGILIRDDEGSIRHAVLNGDTYSVSTTRHQSEVRAALGRAEIQYVIVPFEALGQARVDPRTIEPIDVRPDGWEYALQVSDTAPASMTAHDGIGHWGNRYMHGDELSAYAGVVGNQLVKLDGDGRYRWHSVRHWLGDAVFKATAHGSRWHDDTGRTAYYISSFDRQESRPLYFLSELPREVFSFDDALQALKPEAVVTAEDMGRTVTRQGDMFAIPTEITTAQIKRMGGVLTKRTGPKREWIEDDYNFKMHGDFDFIPAREVVDFAGDWERYSEAVAMKGVGAHWVRAMMPTCKITRPKHRRETEKSDGVALYGTAHTATEVATLPDGTMLARGTMYHQPWIAGDMWREPDHARRKMGDGKAWHLIVRNTVPTRESIAARAAA
........................................................................................................................................................................................................................................................................................................................................................................................................................................
>A0A410TCG4_A
MPNRPSVTFYELYSRNEVRASEIHDFIAFWHHEYEGDLELREYLGMTLNQYKYWVSHCGLVPPALADWWDRLLTMDRERALAAQQKRSERAGRRWRWLPWK
.....................................................................................................
>A0A410TCG7_A
MASEDELRAIAREIAIEELEDLEFFSVYEDTRCEELDEDDLQRIHEIITKELPRHL
........................................................
>A0A410TCH5_A
MSSKRLKRRLKELEAEVDTLRARIVALEGVNAPKGGSANWTSSSPLNNEAVMQMATGALADMLKSPWFAKK
.......................................................................
>A0A410TCK1_A
MIFPSGPRRNYTPYNETPTKGTIMQEIVIPIVIAAIIIAIYMVAPKIAGYKTK
.......................hhhhhhhhhhhhhhhhhhhhh.........
>A0A410TCK7_A
MRDPYRGVYGDYKPLTYSIGSVVEAKHHKSMLYKANAKVITTAAETFKEGIVKIGNAFQKAFGDPALELLQHKEFGAENRSEWEGNWTHDEPSSDITKAGDLEANHV
...........................................................................................................
>A0A410TCM5_A
MSFKKLTRDPVFYLAIIGAILCVYALILIAKEASANNRLTEECRLVGGQTWDAGEHCIVGDYTVIVKEKR
.........HHHHHHHHHHHHHHHHHHHHH........................................
>A0A410TCM6_A
MLEYFKEPLFILALVAILCFSYVFVVTHLYAKKYEEIERRRTRILVVAGLGMSCIFVMCTILMFFTKG
.......hhhhhhhhhhhhhhhhhhh.................HHHHHHHHHHHHHHHHHHHHHH...
>A0A410TCM8_A
MASKIITHMVTGEKRKIVRTAIDPRYFVVSDLNGRGQRIMRKSTVATEWSTSA
.....................................................
>A0A410TCN2_A
MAFTTHGHHVPGTLTSPAPTGDLYDCAGPHGCALCSEETANVLEMEARIFRVKSKHGIKGRAKHHLDKPRNPELWAGEVATHISSLSCMCGVEIIEQTVIHADYTDDKSLKELESYQAHVLETLHRIHLDAAVRKV
........................................................................................................................................
>A0A410TCN9_A
MPEPKFRAHNGIRTSWIPIEIDSGPQPIHIGEVKVLLITEGPDKSKTLNIYYEVDTESYGDFRGMAQVFYVIGIGEKVPEGATHAGSLALRSGHVFHVYIKNEEHKGGVQLQAEE
...................................................................................................................
>A0A410TD54_A
MSDTYSGNALRVLGDIATILNASGLKQTRELTFELKHEGSRMGRFVWCTEEGWVYEV
.........................................................
>A0A410TD57_A
MSRKSMQADIDTLYKILGDINKDVIDVQIAQAKTGPAVGVAGYIAEWRVKLELLHLYEGNVDLAQSALEWLIPSDGKVDTKEVPA
.....................................................................................
>A0A410TD92_A
MSDSPDPDAQARLERNPHAVEAIRQADRDLETGRGVPKADLAELQRTFVVMDAAKVILDSLNQMQDDNHAQIKRVFPDSNPKFVDYSVESWTAAAALGRAGMLKAAE
...........................................................................................................
>A0A410TDA0_A
MSEEEFLDIIGAKGGVFEALDYGLAADELEPGHLRDRWNELRGAWSVFDAEIQDFEDDFSMEDHIG
..................................................................
>A0A410TDA9_A
MISIRFWLTHPREAMCDLGLWGCDLHIRSGWFTPAWKRLPGKKERMEME
.................................................
>A0A410TDB3_A
MRVIYTIPDPDHPDDFTLTRESVVEGLEFVPRMGDMIEVGVDHYAVAHVIWADLELTEVTVVLK
................................................................
>A0A410TDB4_A
MSTIETNDKGQDFAVSTTGGKKQKKLARYDLIPAGPLLELAELYGRGAAKYADRNWENGYDWSLSFSALQRHAWQFWDGENFDEETGAAHLASVAWHALALLQFMQQQKYAQFDDRPHTEAIVQDDVHEAHVHVEPDPVATSPEPVTPEVGAIQVGDLVQADPSYMWFSDDCFEVGVDYRVESKTLDADAGGGAYVTIAGRAGGWDASRFRKASASAPEPHQEPRQWDHLRDIPKDVKKVRDDDGDIVTQTRPGWWAYDPSPGFVGSEARYMMTYGPYAEIQ
..........................................................................................................................................................................................................................................................................................
>A0A410TDB7_A
MNAQEIVEKFPGRDKSGYVVGWYLYTPRGTREGGPYPTYEEADSHRSAVFVQNIICGPVLTDRGMVVQTGNDEVAEDVYSALTDDQIDDMRSAAREYRRALTAAVGYAQLASALDFADTMAAILLDESRS
..................................................................................................................................
>A0A410TDC2_A
MTSHNHTSPRVSTSKPLPQQKPPAAIRGFLSIRTLTSNRGTMIAPEILANNTHEEILEALRVDMHELVERARTAVRVGDTNQYDILHGLINENLDMIDIIAEDADLTGIR
..............................................................................................................
>A0A410TDC4_A
MTLIDSLVDFAVDHHLRWNSDDVNPPTPANGLEWSDDGFTYRTATDESRGAVADMLWTYLMEHANQGSAREFDGTVVQAAENYYLMASGDDWWASEPGIFITGVMQMLEKLEGK
..................................................................................................................
>A0A410TDC5_A
MSYVVTWSIDNDDAESPIDAATSALGVLRQTFMGDPDGANVFEVRDNETGKKFRVDLGAFETEEIR
..................................................................
>A0A410TDD0_A
MAYQLTTVAAEHLEEGDELRSGILVTDFNDFGHPDYVWVGFNDGELSRVRRQGKFEVYR
...........................................................
>A0A410TDD1_A
MLNKDEKDTTGRAIESVEYAIEKAERYLEGPIQRSVLNHLRSARADLEVLRDGNLVRRGA
............................................................
>A0A410TDE3_A
MTLNEYHVICADGTSMNVEAWGPADAAERVYDTDRNGLQSEIVAIIETEYAQVNSKIAHMIVSAVNTDLPFVLPANH
.............................................................................
>A0A410TDL0_A
MTNTHRPHVNQKIQEWVEGRYGLLSEMLSTLRYQVGDGGMIREFVGYVVENDDDHMLTYLPIREAGNPKASKMNGENHVTMLEISRRHVISLASEIMLASDD
......................................................................................................
>A0A410TDL2_A
MGIKLKLNIGAEAAKVEAVTGFKNYTGPTPPVGVYGAVIKQLQIKPTKAGDKTMLVAIVEFDAPKGHENAKYNGYAIFHRLVIPESMEDEYVDLQVGQINRLLDAISGDDKLRSVFWGGSAVLDDKGDKITKLGKFSLAGKGFKGIPVVVSTKNDSYVVKEKVDGKIEKKTVRQLRINDIYPSDHEVPASGADDEIIEDDDVDTDDIIVEDDSDDEAAAVEPDDDSDDSDDSDDSDDSDDDDDDGVDYVDEDSDEDGYVAEDDDDDEPEPEPEPEPKKTTGRKRRSAF
................................................................................................................................................................................................................................................................................................
>A0A410TDM4_A
MTVHVLRHGGPRSGRHRKPEITAYTNDPDAFLRESQAAAARSKLRVLRG
.................................................
>A0A410TDM7_A
MTNLTPDGRDRSTLTRTREVLAIMRGAVTAAPVPIGRTTYVGETNRDYVVDVAVEFHQLKRADGIRHRIYTLSHTVTAVGWGPVRVGNSVRLDTTTGEIWHTGRTLADHDRCATPARGVDLGAGLWPLLLPTVDAVASWCERSAYDVTPASYHSGRKVWKLARPVDLSRLTSTV
..............................................................................................................................................................................
>A0A410TDM9_A
MSNVTPITAVATLRVVDVETGGYRSRFSFASLSAALMTLREQYGPGEADVLDNATGEVYDVVADDDVDALDWTPPAAPVAL
.................................................................................
>A0A410TDN9_A
MSVDKSDAVRNHFVYRYFDADGDLLYVGCSHRPEIRLREHRSTRPGMCAAIARIKVSGPYCYKTARGIERDAIRTEEPICGWTPAKQRDKVARSQWIDRRTAELVQRGISFRDALVAACDEAEATWPHPMHDLYDPPTYLAARAGVLA
....................................................................................................................................................
>A0A410TDP1_A
MTSTRKVGGESSANFRAKSWRATWHNTNEPAESER
...................................
>A0A410TDP6_A
MKDARLYAKFTLDFPDSHKVMPLSDAAFRCLVEATLWSRKQLTDGLLPSRYAVAKWGLDVLQELMQNDPSNPSLIEVQGGYQIRDFAEHQDTKADIEARRQRNKEAGRKGGLAKSKQTAKQPASESLSESVAETETHIKNRFDDFWNTYPRKVGRKASVPAYASAIKTISEDELIEAARQYAAACKGSDPKFIAHPKTWLNQGRWDEFTASPSQTPEEFLNDCWDKGAVAPITELTGRKPDFIRWPEPIPEDFDQPAYVRDFNRRWIKDNRDELVEALRGRL
..........................................................................................................................................................................................................................................................................................
>A0A410TDP8_A
MTRDDAQLARGDLATRPFDDSHGLYRSMTSGHYNRTGHALRAHLASSDGEVWHIVRECCGTAVDNAAADTFRCRRCGESRREVMGDIRPVCDRCVARA
..................................................................................................
>A0A410TDQ3_A
MIGHPETDSERYWRQPSATRNPDPLVQVYVTLPTAEDPWGTVEHVRLSESTGRIRVGQELDR
..............................................................
>A0A410TDQ7_A
MSKTGKSGYPADKGEVGKKPGEKKVPEVRPKHPDKDLEALLCDVESHGWRIMKGKQYFKAYCPCADQHLKTVHLSPSGSMYLTNTRKWFERQPCWKEES
...................................................................................................
>A0A410TDU5_A
MSVSYHPRKVVLLATGARYRRSWPVAHTDKTKPFDVKLRDGDLHWREDHDHRDGACDLPPLDSPDAFVWRRRCRRQFVYTGTSVCTCAQCSGLWHETKPQRRRRSRAGAKRRTADWDREY
........................................................................................................................
>A0A410TDU9_A
MTFSTRHAVSAGGFGGVAPTTTPTTSPTSNHPFTERLLPMSTHMHIDYMPSREPRPDRHRAGTTIDDKKQALGSADAIPGTNLLNRNRNVSDILASISTRPRWHIDAPCSQADADAWFPEKGESTANAKRVCMGCDVRTTCLEWALEHKEKFGVWGGLSELERRHLLKERRGSAA
...............................................................................................................................................................................
>A0A410TDV4_A
MSDPAIDAAQRAIGNVQRSEPYRWAEKGAQEALAPLRKLHHREVEYFECSCWYDVRDNSCPRCVNGLYPAYVCAHCKTYEDDYAAPVPWPCQSARLLYSSSELEGTSDAQ
..............................................................................................................
>A0A410TDV5_A
MTAADEAREWLKAAPSLSEGRRHVVALLGALERAEELANRWENSTKWDGSPATVDRHFGVEMRRTLAGGGL
.......................................................................
>A0A410TDW0_A
MPSDTPRFKIEYLPAVDWSTRRNPAERQWGVQRHRRGCNVKLGSRGISLWWRNVR
.......................................................
>A0A410TDX1_A
MSDIGFGPVGDPPIIYDTERTDGYGRVTRLADRRLLEQAQARIVELAEGQELMQAQRDDIAHWNNVNYAKSCELLSELTEVRKVLQAEPERECDTAVAARRVVAERDHWRAEAEKARTRCSQLMHGIAKDDDLTPDASNPAHLRFAADVLIGAPMSASVADWLRAEADRLESEATADGLLPTVEESHQLDNATLDRLAGHFGVEVPATARRLEATADDVVEKADAWDPLDGEVRDSPCTVCGEQTAWGSRHHQSGSAVMQIERERDAALATIQQVRELADRWEREAGPDSRAEQVYGRQVVSVEFAVTTLRRILGGES
..............................................................................................................................................................................................................................................................................................................................
>A0A410TDX3_A
MSELDLDAIEARAEAATPGPWHASKGGGSMGRDYPGNITSDETGQIIFTQTGNSANTRFIAGARTDVPALIARVREIEGLAQTWMQAVENCEHEDDGFDCYECAGRSWDGHVLLHVIRNGRAQP
............................................................................................................................
>A0A410TDX9_A
MKETEARKARRQIQVGLLFHAGDSIAEIAKRVGCHRNTVRDDLEAMGMIDPKPPGRPRKHAAAQQETPTTGGRIETAPHGASHTNTGPDHHPSKADLKGRADMNSSPNNTSIRVTPLDDGYWQVAQHGRWWTVAKVAADNMHGWLIQNESGRRIDPGKPLGQRLVRAVQDHRYQVA
................................................................................................................................................................................
>A0A410TDY5_A
MNDRESRDAVGSDRTYIAYGQHIGSDLEYARGKVLAYQPSPTVLIETPDGRRVWWAAHLTQEAQQ
.................................................................
>A0A410TDZ0_A
MAHDAPFPPNPFRPAGTERELAINLVTATLASAAVQYENASGERNWRRFAEAVVDNPKLLVLSDNWLKDHEIDSIMKSIRSANVELTLWRGPDNPIQEKTPEPPKLRPASTANPAVEHTLVTTDDLDRMNLELARLTKANEGLTERSEGLRAQIDHLAQWIVDHVDGEPSQSEGAVDTAIRVMRRLTEERNEHQMNTNKITRLAEWISKNIPAGEQDWTGNPVDTAIGAIVKTQEQIPVLRYEIEGMRAKRNRLAQWMTGNLPKTFEKLIADTPSVIDAAIMAMDELQRELSASQELSRIIDGVRESAKTQPWAYSAEIDGVKISACDEKGETRADQFLSGLRDESDRLTAWLLSEFGEMIDAEQSPVENAIDIIEELREKIRDTDRKAEKRRVVDEINEQSRRLAGKAKIPPQLVDPEAFDEYVRTAPGSIEDAKREAIKSRSEPTNRFKGVRRVDTLLGELAGAASMCWAHVERAGEFDSTKAQRVVEEALKQLDVIYRMQGANPLWITAVGDEETAEDRDAVAAIAARNDAIWMAPGDAAKAFIDNQSRLHILNEPDHGAVTNDLLKMVVERIDTLTKTVVEIVGGPQDEYAVRAEAQRDVDEEATEDTTFDNGPREGTLPESFLAEAREPWVKYTDEANDRPQEPSSQEWRQKISGVLGVRPGEMNYDLDTAVNKIGELRKVNRAKATGDEWRAGVADALGEPENGPYLGLAEAMTAIRDLRRLQSRW
............................................................................................................................................................................................................................................................................................................................................................................................................................................................................................................................................................................................................................................................................................................................................................
>A0A410TDZ3_A
MTDTDAEWEYVQLYPGLANALTQLMCDNHEGHLLFSDRYSMADAILADGWRRLPQGVPEPCPQCGDPWCIRCFEGEDLDEMKHMAAQRDAALKRASELEGQLEQAKQFGIGEWRATAWAYEQACATIERQRARADEAERRLAAIEGTEQ
.....................................................................................................................................................
>A0A410TE00_A
MTSRIVNRVPLLRTPPQRSAEEVELYMSNMQAILDALNPDQSIIRSQPSEPVLIGKTWKARLRDWGELAVMGIFSALILLLGTTLGLLIYSLIREIA
.................................................................HHHHHHHHHHHHHHHHHHHHHHHHHHH.....
>A0A410TE07_A
MKYQVKDLIEATERIIAQADGKAYEARLAWLAEHEEAFRALRDRMTQRLRKHEPITEQDFKDTLGVLDVGYGKRRAYHDPRRSPIASLRQTRPRGHLNIFYSDIVGLRDTLRGLDQESVTDRDLTDLGFNRYGAVVNRLQNPDRYWGNQVIW
........................................................................................................................................................
>A0A410TE21_A
MNQSLQTVSQILTQAGLAQVIMDVEDMKLLVSMLKGRSTIVKMSGRTALREDELINRLTHQIHRLGGTTS
......................................................................
>A0A410TE29_A
MEKAGTGVGLWLLLAALINAADHRWLVCATILSLASGILVWVFGRASDREAARQKRENDALLDRLEHEMNQEDASGEYIRDGNGFWIRKPQERDLGDSRRDDEDRDQRGGEGAFR
....HHHHHHHHHHHHHHHH...hhhhhhhhhhhhhhhhhhh.........................................................................
>A0A410TE46_A
MVQSTTVVTFETELWIEFGSYALMPVDTEILYSSIEDRFIVAACATTYDYGPFSDGYAPAFEFEGLRISASLFGEIDSAVVTCISSPSGDGSRITTIKE
...................................................................................................
>A0A410TE69_A
MRIHTTLTYGDLSDALRAANEITAQISTDVAPNSHRDEYRPHTVTPLHFERCSTHGSRTHSRAFDVMLSGDATNHHNTGCYGAGNDYAATWDQWGLFLSELFARDEYIRIPQIYHDAEHFHWATGDRYRREIWTPAQYHRRHGWTFSGESVTGAYTVSECRADACAAITRRVAWGRKWSEISQ
.......................................................................................................................................................................................
>A0A410TE70_A
MIDRYTGVRALFNGDMHLIDPGYAPREDWIILDRHTIECVRPIGER
..............................................
>A0A410TE71_A
MSPEDFEQAKIDALELANSITDHAAKYGWEATKGPKANRKFAFVTLRRDLDGDWGAEELKAFYAIDPDTDSDQVTHVALDGTQTVLDTEGGAVREAIENDFHVKPPSLVDYEGPVAEQDTPVPPTSAAHSAAHQDVPPTSAAHTETGDESAAHSAAHMETTPEAFGIVPKADHRAVADEALAHIGAAEKAKPADAVHPTFSQQETYAAVRQQQTNPHRNWSSVASPLTSEEILTKLGVNRKSNNHVEITWRNSLSGTIDSSVVDGSTEKYPPHITPAEFDPEEHGEDLRILHFIQTGGGFRSVAVARITRIG
........................................................................................................................................................................................................................................................................................................................
>A0A410TE75_A
MTLTHVVTVRDTVTLRRDLSATGYVGAVHPDGVTVRVSWEGAGTSTLENIADLFYILPADHVGERHTVDLRPGIPTVCGEHIVEYSEEYGDDEYVGTCAHPAGHDGDHAVESVEITRQYSDGTKYVETFTRSATGEYTTAAGEIVDATDADTLRAAVESIDAHYGADVETDPRCVACGEPIDYCQGHGEIGDPVGAAILDAHDDGDHNNCHPLGCDETPVPAVGASVFVTDPAAPGFHGTITAVDEISRTVTVSTWTRDGEPINYGVAVRDVVEITK
.....................................................................................................................................................................................................................................................................................
>A0A410TE80_A
MMHDVVGVGDLIICRGEYHRVTAVVEYGPGDAPDTAPMRRDWWVREYRTAVGSRWRGFPQRPTD
................................................................
>A0A410TE87_A
MSALHAWMDEDAHIYVSGKDYIDSDRTAARDASVEQILSAVNAHLDEVDTEREFLRVERAHIWRFETLWVDPEAFDHDHWDDTQWVNVIADYEAQDDKYDALGWVPVLRVQAVDA
...................................................................................................................
>A0A410TE98_A
MSRIDDLERRVADLETEVGTRRGRPGFRASTALDPGPRGDQYEGPYGYGSQDR
.....................................................
>A0A410TEA5_A
MAQKYEWGWISRFPNGEAYEYAEGFTSRAQALEDVKKARAEEKRSIEEGFQTEDTAVKYTIRRRPVFTLPEWEEVAG
.............................................................................
>A0A410TEE2_A
MSYNGKPIRPPDFPPAKHRPRPRATPEEKSRALELWSKLGEKTAVMRVLARETGHRRDITVITKWIREGEKK
........................................................................
>A0A410TEE6_A
MSIEVKNEINYAALVIEVPEPKKLPNSDRLYGIGVAGIEVVVDSSWLDRVGELAVLFPAEAQLSDELAHRANLYRHQEFNADPEEKGYLEANRRVKALKLRGNISKGLIIPLEKVQEVFGHHPDLVAGASFDTINGVEVSRKYVVPSKGAPMSKEAAKLAKAFKRVGEKVFPMHIDTEQYERNEGHVAPEDIVVVTQKLHGTSVRFGNVPVKVEHTFWERLAKKLGIRVRETEFDLIAGSRKVIKDPKSTTQNHFYTTDVWGQAAETYGYHLPKGFMVFGELVGFTSDGAPIQKGYTYEEIPETPTMGLYVYRVAIVNEDGVLRDLSWDQVKKFANAYGMKHTPELWRGPKAALVLENFAEKDFYAEWDKSFGLAYPERPVKLSPGGTGKDEGIVLRVDRGGDVPYLLKYKNNSFYLHETEELDKGEETIEA
................................................................................................................................................................................................................................................................................................................................................................................................................................................
>A0A410TEI5_A
MQDRGTARGKPSTQQKEPIMASNNGYETKKNYTKAETIARRAQRAAKYANASRTNRNGRVRETFKAAF
....................................................................
>A0A410TEK0_A
MSARIERNRRYLNREIQNARDTVDAARARLRDAEIALDEFELRQRPTYPTTEIRLALERAVEAVKAREVPKSHMGRQLGAGVTVHGEWAHIYVAHLAPYGRAANGYLWNFTEPEIQRMREHIEAFGVKLDTDWAYAQGHTFVVAQ
.................................................................................................................................................
>A0A410TEK4_A
MTKRTTTAYWFPPNTPVETMYKHQMDWSEMVDRMHREYQRTVIGWVWLQRRGAKKLTRSFLEHRLGGGIDIYRKPSLLTRHDIMPTELIGWTKPVERNLSQLGLTRKSLRENPLWDVWVRITPPENPGITLQRRAEQYIKDKTAADRFEAERVAQAERWAGMTQVERDLEDIHQLPGWERDRMLEEHDKQRREELIASRAAYRKAEAERPQREAAERAAALRAHDERIEAGRRATEAARAAREAKS
......................................................................................................................................................................................................................................................
>A0A410TEX5_A
PATPATPATPATPATPARVRFSPHVRVRHLVVWASAARLARRGSWARERAHRARFRRRVAEAEAVIGPCLGPEARARALARGAGPANSV
.........................................................................................
>A0A410TJD4_A
VCFSPRVQVRHLVAWETAARLARRGSWARERADRDRFRRRVAAAEAVIGPCLEPEARARARARAHEDGGPAEEEEEAAAAARGSSAAAGPGRRAV
...............................................................................................
>A0A410U961_A
VHTYLQSVRKEALRVFNCIDWVHKLTLEITDFDGSVSTIDLGASSSRFTNWGSVSLSLDAEGISGSNSFSFIESPGKGYAIVDEPFSEIPRQGFLGEIRCNSESSVLSAHESCLRAPNLISYKPMIDQLECTTNLIDPFVVFERGSLPQTRNDKTFAASKGNRGVQAFSKGSVQADLTLMFDNFEVDLV
.............................................................................................................................................................................................
>A0A410UCY7_A
RRTALRPRRQQEATEVRLEQKMPTLLRVYIDGPHGMGKPPPRNCWWPWVRATISSTYPSR
............................................................
>A0A410UD33_A
MEGQCREYKGPWYSRWPVWVCVVVIVIVVVCCYVFLCGESVSGISVDELIDNEDYTYDTRPVPLYDQWLNYWLPSGDE
...............HHHHHHHHHHHHHHHHHHHH...........................................
>A0A410UD41_A
DLDEILTREEKNEIVECINDQLKNENDTKTSLQLIRDYFHCAKESLQEKFLAYRQKYSFDEWFSFSKASKVVLGILSLVLVGYGIYSYVKGTPV
..................................................................HHHHHHHHHHHHHHHHHHHHHHH.....
>A0A410YDG3_A
MTQSLRESMGLCNSRTRISATYWVQSDCPSYLYFSCVYKFKNTKIYHLLSRSIFKNS
.........................................................
>A0A410YDI7_A
MFLVVSSKTTSPYKESYDPPVPPHISLVALTIVWDESCSRKFLFDYSLWCTID
.....................................................
>A0A411AIP6_A
DFVSKVLPHPNYVVKKDIGYVDTIPEQVKIANVMFWKGIQIDDWNKMSVFDKTMTSNLALVLGLYDEVVYFKNSTNKFEITYCGILDQIPQGVTVKRVCFLPYKLGNATIYKTLKHVSTQIWEGFYANGNLITNIKQLQKVTNDEKKTLGLTKTQYTNFIDNINLSTL
........................................................................................................................................................................
>A0A411AV33_A
MDIEYVGEDDGDHSDGEFTGLRESADDENRYACEQYLDALVTIELATKFAMMESRQVNKSIRACWSAIRPRIDNKLNRQIFDGMANQFMPHGALCMLRRQLDECV
.........................................................................................................
>A0A411AV48_A
MTHHKRSDDIINVQLGGALKDERRHPAASSIYEPTTRLIMAKRLTTEDFISRARQKHGDKYIYDKSVFSGTKKQVTITCKKHGDFTQKAECHLAGYG
.................................................................................................
>A0A411AV53_A
MNTDQVYEKELLNKLEELDRTRAWIESELREVRNRMQRQVNREIIEWREGRPHFSNIGEWVAK
...............................................................
>A0A411AV56_A
MPIQDPVPRIEIDMVELQEPAQRDYHIPRLSEPAAYIITSNRGRRYLAFAGSVEHQNAVMFGYEMKPLYEDLK
.........................................................................
>A0A411AV72_A
MWAVKHKSGTVLFVTNCERTANNRREMGWIVEELTAIERLKKINEDNKRVVTVSVGVLKAALSEIKAHVAMNGEGLLTRAVIRALEENINK
...........................................................................................
>A0A411AV85_A
MIPAKSTHCAKVSHTLYASHQWNFTFSDNFYMRVPGDDPQSVNTNSILSNKIEVQQ
........................................................
>A0A411AV86_A
MSFFAFEHKTGSHWHMYSHYTVIDINSYRARINAEKLKLFIGAIKVNNGCEWADEHAEKCAILRTRSILSRSILMLMWLLR
.................................................................................
>A0A411AV87_A
MAAYLLIILMSTGPDHVYMESQHLSNKRFTVIAENKPFGSRCSMCDLFKHELPLSARPFCLVALFVHGNQLEESAMATRLTQWQIYDKASRLRESLRGLTPNDRIEIIGHALHELTPHDVTYHSCGNKFWNVTFEVKEDEQNS
...............................................................................................................................................
>A0A411AV88_A
MIWHNYLIETRYTSGAIVYENRGNEIIKIEVSAGINPHNFVWEEIKTEDKAVKFLGPLM
...........................................................
>A0A411AV89_A
MSNTNQQRPELKITDMIRLTCDVMYRDKGMTEFSFVADDMAEEAARFYFRGQEVSEHDLESAAESWVDQKTGEVEKRFKSAFITPIID
........................................................................................
>A0A411AV90_A
MADFMHQMIAVFKGSEDEEVKECFTFNKSYSASLTSFGNISLLDDNGDPWIFDEDTDCFEIKERRMMLKLNNQLDEDNPIDNERGFIMKLRCIESNQINYSEGFEYVCQIDSFTNKSGEVIDVVHGVYTWFYFDKKALTATKRNGDVVAKFKREQ
...........................................................................................................................................................
>A0A411AV95_A
MARLLKPANKIHNVKPSEVDRKPATKLKEKADLYNLAILKNLLVDAISLMFIM
.....................................................
>A0A411AV96_A
MTASIYDAHRGDGDLMITSNPVNPYIMQNAGNNVNMVVFLNAVYKHIKDRVVVVRAVF
..........................................................
>A0A411AV97_A
MGFTRDLGGNPIIVDAVKCNDSIGGYRVKVDDLVIFIVYDLAHGLSVSPVFGPADFNEKDDVMFFFDWEVKANIKPRVRDFSTSAVILCYQVMRIAHSRLLPSLKK
..........................................................................................................
>A0A411AV98_A
MSKKDAGTWAVNVADSYFYRNGESCYFLIDDIHDNYGGDFSQEEFDTEAEYEISCW
........................................................
>A0A411AVA0_A
MNQSQKLLILQCTQIENMPLSATLKGVQPDSTTWVEITITPKTSQVHDDIITLLLHHGGFKNKTVLTSSALSAERLSAMR
................................................................................
>A0A411AVA1_A
MKFECVSSDGTGFKWGKIYEGARVNNDSFVVVDEHGSNVNMHCILPRNFPAVWR
......................................................
>A0A411AVA9_A
MKLIWSLFDGSGLAGHELAKQGHKVMCFNFDGLVNYAKYNARVEHPNIEYVNVFIDAAFERDAIAGVYGKPDFIMAFPPCTDLAVSGAAHFARKRERDPLFQEKAVATARIAANIGQCKLLRTILGHLPGENQITPSIPGSMAAIFLRMTHTPGSRCILRRAMLTRRKLAFGPLTILSCQRENL
........................................................................................................................................................................................
>A0A411AVB0_A
MFLYGNRRDVKELYLVNGKSPRQFMIWISEMPVKPQFGNRFFGMRAESKVKESVFRKVFIMVDRQMRYCR
......................................................................
>A0A411AVB1_A
MIEGDIQVKLCRIHRKGCNSYNDARAPVYLEDMIGVNAYQECYFFSPSGHPEITAQHIAATTVNK
.................................................................
>A0A411AVB2_A
MVDRVRAFIRSEQERGITLKNNVDSVTKAITEQIIDLEEARDTLRSIAPEFKLKDGNNINIREPEETTEPEPGLGEKLEDEGIRVHLSERR
...........................................................................................
>A0A411AVB3_A
MVKQRRRPVNNNNSRGLRNAKYPDNQSKLLLLTRNGKFTRYFVRLNHGEAVIGFFDGVMIKA
..............................................................
>A0A411AVB4_A
MSTVKIKAHFDDNGFLVDRPIVARIGAQVYTSHGDRVEFRPASEVFKQDSLQSFAGKPITVGLSLN
..................................................................
>A0A411AVB6_A
MTLPASALELPGLRCLIAREEIEVKDDSATNRKIRAEMAKPEKPDPWDSKSVISQRTAANINHQGAHVAPFFCGEIMNQETLISVVEQVRKLVPALRKVPDETLYAWVEMAELFVCHKTFKDAYVKALALYALPYLAFLDVMIKGEDEDLESYSRRVTSFSLSGEFSQTFGEVTKNQSGNMMLSNINVKRRGVRCLNNLKRDAVVGSH
................................................................................................................................................................................................................
>A0A411AVB8_A
MASRFTAQIIADYTDDLPLVDALGTSEFGKVFRLGNAYLISIDEIKAGQATGRPLSTRKASAPQLAHDQLVNRLVFKGSAPHKIVSVFNHPNITKITGNKWIDFPLKPETAEARRLRPSKPSRRLLILHTERFRLIPPSMRKVLAIRMPETTMSYLDYFKSQNAGIEIDSIAELEDIDGAGTKGVLVYEKNPMNMSIEIPEAFNMLPAQPKDLHFKVPCTSKC
...............................................................................................................................................................................................................................
>A0A411AVB9_A
MMLLALIGPTAARLEGQYNLWRSQVTTSIRKFAANMVTDFTDKLRAASGQGKSKFKI
.........................................................
>A0A411AVC0_A
MVHKLSAAAIPAKTLAVVSYGCNAVAARVVGNYSRVLSVLRGNVATSPDTIDLSNFINFTSLLCSWLIASITSLNLTPSTIRWKIYFELPPYGRKISW
..................................................................................................
>A0A411AVC1_A
MDTMKMDSRFHRWNRLFQYLEPSGTRRPNAREVSHDGETIRASDLLGIFNNDHEINEGDYIEIDGVRHVASDARPVQAVLVSPIVQYCGGYQSVPAS
.................................................................................................
>A0A411AVC3_A
MSRSLQDIAAKLTEKMRDELKLMKFDATDEEIDQAERSLLNYVESLIAPIIGSLSSVAPPSSQTPCCASLAMLEVRRIKP
................................................................................
>A0A411AVC4_A
MSIHSLPVRSNSYAIRSGRRFHSLNQFMAINGLGLNNLYGGANKNILSPSLTTQAPSILYF
.............................................................
>A0A411AVC5_A
MSEATKLFADVMEKRMKSIADNATPLEKMWNDIKQWASDAWGWVGDHTLGALNLIIDVVQGTVIQVKMILAKGDEYKLNFIASAIKATQSLPGMSENGADVLKEQENIVKSSRDNYDQLASELDGGNNRVFKGEKG
........................................................................................................................................
>A0A411AVC6_A
MPGKISLLFTTSVTLTALSRSHGLHRCNGKIGVWVVKPNSLGAKPVSRDVMEINVTFMEQFTSME
.................................................................
>A0A411AVC7_A
MKAEVEKQKADAAARAEVLVAETAGVKHDGLDIKDVKVAVVKAMLDKDVSEKSDAYIDAMFDVAKDSDIMAIQRKAVKGDSIEGGKPEEKNDAAPSVPNSRLSKVM
..........................................................................................................
>A0A411AVC8_A
MVRSPGSGVDEARSQAKEIADFDKDGNGETLVILPRVQSCIKLLNTRAGG
..................................................
>A0A411AVD2_A
MFSRGGAITSVHFSNMLIYANALEYGHSQQAPSGVVGLVAFSATSYMSDAIKQARRQQNALFVISGGASRISVKVQRFSDMMENRNFTPPKDGGMC
................................................................................................
>A0A411AVD3_A
MHFADPAFHPNGKMFHLEQRPFARVYQAAEMQSSAFMDDHF
.........................................
>A0A411AVD5_A
MSAAFVGAYQVNGVAQLVMQGVPFGMWDNPNVTLESDINTIWCRDAINKQIDDVGAFGPVVLALITSYHPQGQE
..........................................................................
>A0A411AVD6_A
MVDKVAGLSLDVDVSTVQRAVKSLKEFSKANDQAADSMGSLINESEVAKQKAKEHAEQLKRQRKEYEAVEKAIDCTVSKMVIHKG
.....................................................................................
>A0A411AVD7_A
MNAHNQMIYEDGGAINVITSGRVWMLSKSTEAPTFGSAVKLAEYRADVDGQEKSDGTIETTWTYAGGWTKYKDIQLVEVGFKAVASTVISV
...........................................................................................
>A0A411AVD8_A
MEDNLISINKIKILLAVSDGEIDETFNLKQLMFNSVPVQNEDGSFNFEGVKAEFRPGTHSSTSDAGIYQGNGR
.........................................................................
>A0A411AVE0_A
MKKENGKRKAEYTKSLKLIADETEARVTAVEQLRASFGDQISASNSELREVIATETGALSREIDQLKAQIGDDIQASLTDIREVIATETEALSREIDQLKAQIGDDIQASLTDIREAIANETEARTQADLSLSARLGNNEAALSQKLDSWSNADSTGAMYGVKLGLKYNGQEYSAGMAMSLIGSGAAVKAQILFEASRFAIMHTGMNGQTQYPFVVENGQVILSSAIIKDGFITNAMIGNWIQSNNWVFNHGWRLNKGGDASFMNATVTLEHANNVEGAFKQTNNTVSVTITVSRSTYLTGCEWSPESGNRKGPIGPFF
...............................................................................................................................................................................................................................................................................................................................
>A0A411AVE3_A
MLTEEGQAALQEAKAKEQAAARNKAFMDSLNGQVNAIGKTHAELMELKAAELGLSNEAAPLIAKLKEQGRAMNAAGRVVIKMDKSSGISAGQYRQAMRMLPAQITDVVTSLASGMPVWMVAIQQGGQIKDSLFCGGIGNTFKVLLSYINPVTAGVGVLVGSLGLLAKAGYDSYKSITDMQKALIETGGYAGVTAEELDSVAKKVSQTSNSTISSIREIVTEFASTGKYTREQIQNITKATAEWSTATGKSASQIIAEFDKIASDPVKGLAKSLTSNTTS
........................................................................................................................................................HHHHHHHHHHHHHHHHHH.............................................................................................................
>A0A411AVE6_A
MRFVDGQKVPAGEIDMRAGGLSSDDDQGNFNARCLSKRCCGNYDISNIYKPKRRSPGNGDNFRASRPVMVWTC
SSSSSSSSSSSSSSSSSS.......................................................
>A0A411AVE7_A
MRVKIDSLVQKIYGEIMKEFLTAATSSTGGASLVGAATGQLYIAGATLHIGVAQRYVDKKVKVELPVTMRKLLYSFTFNVGTGAAGSSTMLKLIKSVKHKEACNQLWRWVYYYNPKTKKREVSRGIKNRRAEEYAYAVKEL
.............................................................................................................................................
>A0A411AVE8_A
MFERRLIPRSNVVDAIQVRSYAEVIDAKFRYPLTGLLFVEFDSKMFPNQLPTISIRKRWKIVNVPSNYDPESRTYNGNWDGTFKKAWTNNPAWVLYDLMINQRYGLDQKELGIAVDSSLRLDEMGAL
...............................................................................................................................
>A0A411AVE9_A
MKGLWREAFQSVCGLPNKVFNKKHQPCPNCGGKVVFRWTDNLNTPGDGGAICNSCGNDSGIGWLMKLTGMPYSECINILGRFLGKVPQEYIVKANKKARRTPTSGVNVMMADHEAVMKVMERTEKRVNTPIKYV
......................................................................................................................................
>A0A411AVF0_A
MEDSSSEVTVNREVTTDNPYTISVTNKTLSAIRIKMFMPRGVRIESNGDKNGVRVEYEVQQAVDGGSFETVLTDVIEGKTMSGYDRSRRVNLPNFNNQVIFRVVRKTPDSTLECR
...................................................................................................................
>A0A411AVF5_A
MALYRRGTASMDADGTVHGTDTKWKDQLALIRVGATIVFLEQPIKLAVISDIVSDTELKAISTDGQTADDGKYVILLNDSLTVNGLAQNVAETLRYYQSKETEIASAIDMIAELDMNKLEQIVADVKSNKSDSQAAQNQAELARDAANSARDESNSIKNQTQQIADSAIGSINAAKDKAITNVQQKENSAITHIDSEEAAAIQAINDAKGDLSGYVNDAQTAAQTATSAKNDAQAARDAAVSSKDAAAVSAQEAQDAANSINAEMMEVKTML
................................................................................................................................................................................................................................................................................
>A0A411AVF8_A
MLSSLMIMSPDGISRPGIYVRKEHSERLHAGALLFYLFANYPETNNRFRANQFLCQKRMMGYNHAKSASWIQFNASTAGSVASSPENYQSLIAGSCDTRGLGYVGALAFVMMTTGNNEWPRAQISAGTQDRDGSGNIGLQMHFRFMASGQISYAGPQGLRSFQQVPASDRGIKHSIKDDESSIAYNNIKSILFRNFIFNDDESLVIRTYVIAQEIAPSFNLYVKRRYSESHPINGPKDVFERLELDTTPDLLDTMRALQCTINHERMKVEEFVESLKSRLISEGC
.............................................................................................................................................................................................................................................................................................
>A0A411AVF9_A
MGYTHGHPMRKADTRLSAMATDFRADFGESKYVYTHSGHWHSQKITETNLGIDEVHGQLGAKDAYAANGGWSSQRQAAVIVYDKQFGEIGRFIYRPEM
..................................................................................................
>A0A411AVG0_A
MVPDGKGGTEPRYLCDVIIQSQTDAYKVIRDICSIFRGMSFWNGESISVIIDRPREPAYIFTNDNVVNGDFSYTFASEKSMYTTCNVMFDDEQNMYQQDVEPVFDREATLRFGNNVTSITAIGCTRRSEANRRGEMDSENQPPQHYGKLRYRTGRDDSDNRRRGGNI
.......................................................................................................................................................................
>A0A411AVG1_A
MLLLLDLFRFCEGYDKYTRQHIAILVYAHKEQERFAKAAGMTRREFTSALSKEFCAR
.........................................................
>A0A411AVG4_A
MSQGKITTEQLIETRILGLTLREIAEKLRPHIRDIEARHAKLAKESHFHGNDSTAKNVPEGFMVKGTSTMIDADGTEKMRWVKTSVDNERLAVQWKQRVLHSVKTCLRQNQPNHLTRKGLVLLKQAGDLPGFRSSHWRACSQA
...............................................................................................................................................
>A0A411AVG6_A
MMKLMCIDGYNNRYTWEMEHIGEMSDEELFGERRNIDRSERQIVRKTPAYERGI
......................................................
>A0A411AVH0_A
MFESLPTESFDVGVKRRDDGGESVFHTIPCQLVHEDGLDDEFCNILIIDEEGRESFYAKKYTSCSVAVKNKTEKAIYLCTNWIDAQHIAFHTKQEVWACFTPENLEMVAYRYKGDREVRVACEPSDKDTLYMADDRQLKIIIPNPGGYRSGMQAKLFSASDLL
...................................................................................................................................................................
>A0A411AVI0_A
MAIRSVRRAIDKMLEKHKEVDIQVISGNHDQSGMIWLSAALAAFYEDEPRVYNMRCTQMRTIIS
................................................................
>A0A411AVI9_A
MRPGGGVTPSRKKRQIALTVKTPDLVSGIFVSSKLNDLKESGKANKFLVVRVYSHSNGTSSEIPTLYSKTDGWTEETAVANEKRSAEMYGAESEIEVYEYAALTNESNMWEDA
.................................................................................................................
>A0A411AVJ0_A
MDCSSGFISMTVTKTQNGNNVIGSTPGSRLINATDADVRATLEANSIYINSWSYQMEQDNFCTRYFAALDAGLSAEWCIKVAYKEITLDDAYGNMDMD
..................................................................................................
>A0A411AVX3_A
MGTSFLLEESGFDEVMDLIGTVVMVRAIARVFQIPGLQEKQRDVRRQQKKEQTRGSVRKLDK
............hhhhhhhhh.........................................
>A0A411AVX4_A
MTERDEGTRGNNSASFKKGNKIARNRRVAVNARSHRALLDGLRIAQERARDTEVRLKLEGEGKEIAEVNAILAELEPLTDDEVEVGFWTSVAQFGTDAAKKLIAERINPKPKMPLIKIGANLSREDAVAKISKMMAAGEISPDVAQTMISALNGVAELEERNLMIRMTQLEIEAVERGLLGANEDDD
...........................................................................................................................................................................................
>A0A411AVX6_A
MKTTINLSPAQQAIAMQLLKTGKKSRFLRDAAMRGERLKSAIKLKNAKKIPFPNIEWVDCEEDADAWVQLDNNGLLSQRDEDGRVTIFLPSWAEEYFAAITGKPTPTYPEPELLAAVRYLCAWGGRGSGKSRAFALIVMIVVGWLSWRVVCCREVMNTIADSSKAEIEAEIIRYGLDDMFEVQDKVIKGPEGARIVFRGLLRNVQGLKSLSNVDLAYVDEAENVSARSWRVMLPSIRKKSAKIVCAFNPFRDVDPTYQTWVSNCKWPEFEKGVQWTVIRKVNYDLNPWFAFTSLVQECEVMKREDPEEWDHVYGGNPVGASELAIIKPRWVQDCYDLHVLLTGSLAYGHESRPIGGFDPGGTEKGDPSAVCYQVQNVICHIDESRFQDPLLATQWAFDKALAFDSILVHYDKGGVGLGSKGKVRELNAERESKGLQPLTFTGWDAGGEVVRPGDWYSPRRKMSEQFRDWKAQGWGVLGDRFKHGSLARKYFTDYIRNKEPHFDDLNESEQWPLIEQHREMAFAYMADMLGDRLKSIISIDTNNIAPNTLIKMKSELTTPTWIPADGGKRAVISKKTLQAKGIPSHNIADAIVLAFTPVAVSLYD
............................................................................................................................................................................................................................................................................................................................................................................................................................................................................................................................................................................................................................
>A0A411AVX9_A
MIRYLVLKEPRPGVVEDLRIEVADVENETEERYEGGISSPRTYFAHSKYYWTDFPTRKEAEAYREPFVVKYWGGLVMQHGQQIAEMKKVLEQGKND
................................................................................................
>A0A411AVY1_A
MTIRHQLSDEGRRMLIMKKAHNFTCFYRDIRKAFRSRRLMLHGAVSVRRSGMYAIHRDGPFAFISTPPAIAPGSKRILYVRLK
...................................................................................
>A0A411AVY5_A
MEKLNELPQAFYGVIQGGKVVMLPAEDGQWLNKTSVAEAFRAMEQRAEAAEAKLAEQIEMLEAFSDMRSDDWSPDSAELLCLLLELRRRREESKSAPEPSWIYCHDKMPECLPDKWSAPVAAVSDLGDVFQLSCMGGYWQRTRAFVDSGATKIVKWMPLDANTPAVVLSELPPNIEPEQVITGWMRIKSRHEHQITESVDRPPNRSGGSAGPWYAIYKRPSDSAGNPADHLPFAPPEVFMSLFLNTLNLAPHKAHAAWKLHRDSVIEHYNAFQPHPKHPQYTISEMEVLKRDGLAPNEQPCFLCGKVSSHPEGWHYCPGGKTEDDKE
.......................................................................................................................................................................................................................................................................................................................................
>A0A411AVY7_A
MNYYADSPINRAGAMSKKRTVMFAVKLDITQMQDAKITPCHIHLSTKKEWIIYTLGEEGGRKIKLNKHKFIIFGSLLGANAHIVAAAEKHIERLEQVIDDWYDIAEQHRMPLQVVKSEEQPC
..........................................................................................................................
>A0A411AVY8_A
MTYVLLLTLIGSPTSQGSGSSSQSAPVFYAHETCEMAKEGWLAQFKDQRQVKAYAICAPRSVSDYGSITLDKKQ
..........................................................................
>A0A411AVZ0_A
MTKAIGPLKGVDLVNAIDYRIESLRVEINKATSSRDHADRLVELAQELKEAYRVRGEIQWRSEYVAVPPVQDVLDDAGGLAGAVAADDREQFDLANEQILTLARGLVWRYVCNADTDNEFIACITPERSSIGTGGVWDEWRMLRRLLNEVPKRQD
...........................................................................................................................................................
>A0A411AVZ3_A
MLSFIPEEMPDTRSMTFEVDIERSGMTDALKAIKKKEEELIRKALHIFTGTDDETAWAGRIELIIDGVNNEQRYMCGDRPVLILKPLVITERGHGMSGRTVINMAIPYAAFTFAGDRVQL
........................................................................................................................
>A0A411AVZ5_A
MNQLNEEQAHLLKTVMGSMWSDFVAEAEENGFTEEDCEALYAAVGGEN
................................................
>A0A411AVZ7_A
MLDIMNLQGRRIALAGAISDASLTDIMTVTNRDPAQGNGVGFRAGTVVVIDSMMGDNYRGFTPADMASAAGKICGVAVFSHYEMDQFADSNIELNGALKQHPCNVATTARVWVLADVTGIQPNDKVAVGQFKVDGTNLLSGVVKKASGSNIPGWFFTGRTVKDANGFQVAEVQVRPQTVAAAAAAVVPVTGVTITEPDQSLAKGAKFTFHAVVAPTGATNKGVKWSSSDTAVVTINADTGEATAVSGAASAATATITATTDDGAKKATRVITIS
..................................................................................................................................................................................................................................................................................
>A0A411AVZ8_A
MVILMKQRYGWREVDLAERMAAIADHCESNKCWSGFPHNVWLKSEADFVAAEAFITTYVRHFTSRIVSFHRFVETSEGVPRLMFCVAWHYYH
............................................................................................
>A0A411AVZ9_A
MAGLSRLLTMGFFAKGFFWTLGKLAAFAFTHFVVFILALIILGFMAFRGRRKK
......HHHHHHHH................hhhhhhhhhhhh...........
>A0A411AW00_A
MTEEQKQALIEYCKEEARLKREHIARLEKHMPGQFNLTKYQIELQVAEIALAALTAPQPVVTGEHLDLLAAHREVADLKEQLAKSEAKFQNMLEAEHRLSDAYIRIRELVGTINLPEGSDVWQATEAAAAKLVAMTGQPVKQPQTHDAHGFPEPAHILNSRWIEAIRAAGYEVEE
...............................................................................................................................................................................
>A0A411AW01_A
MSEEKNIGVLVSTLHDKEALERAISRFHGIPCTVDIISSDMDENGGYAELSVGYRIAEAPECKPLRLEEFEKIALIRRNCGQPAAKAEKRVEPWQQNRRTPWRKRR
..........................................................................................................
>A0A411AW02_A
MLRLAAKTDHPKGSSMAKIVHKYEVNGAVIDMPLGARIISVGFQGTPGMHGTDTALYVWAMFDVAEKRTEPRYITAHATGDASIPDDATHIGTAMTSYGGRHLVLHVYERGRIFN
...................................................................................................................
>A0A411AW04_A
MKGLARVEAAAMELYDAIMVLEICALVAVADGRDRSAALWICCRRMRGRYKSKMARRFIQAVASAKMPMHALNLYRAAFDGSTKSVDD
........................................................................................
>A0A411AW06_A
MAHYEKKNQDPIEIMEDKRRSELASVIYWLRKNCEFERIDGALHVCLVSRSTINLFGANASQKGEMMRLNIGLDVIMKKLNGGGGYHQLNDVMKACHMVADDLEREAMTRRREDRQRGRANPAA
............................................................................................................................
>A0A411AW07_A
MKEIRTPTPARDVRQGDVIFWRGSALKVRLVELNRFTVRLVVGGTVINPNATDKLIVLTYQ
.............................................................
>A0A411AW09_A
MSKSAIKALTKAQEIMAIAGVEVNLVGYISIPALRKNWRSADQLAALIIDSAANAFGIENSTTFAANEFKDMADAVERYINANLDDWTQESFVSLEKTTAGELRRLAAQVALNVDFEAREAAHAVALEVQHRRRVAEYFMGLDYAGRCAKLDADHMEAILMNYDYESNQLEALRGQPAPKVCDYAGNTRKFFPVGYRDQVFFNHLDPYQQNFLMALAHEEALAIDKQMHQDEFFNAAPMMRGVWVNLNHAEALEDDRQYQTAIATIADSVSNPSSLVWRGCSDTVKAQIIKHHHDEALRMNASLDVTGTIEPPMDIRVQRFPAAIEALQAHWSSLNACQRSAILALAHDAALEVNRQLDELRDFTLIDGGK
...................................................................................................................................................................................................................................................................................................................................................................................
>A0A411AW11_A
MVLPIMQFDRYERKGRAGLISDSSLLDTVTGVSDEAVRHGVIVDITGIVGNDGNKSTLKFATLATGAAGKAAKRPAIVALSHYDTVEGRNNGVAAGAPANLVETGRVWVLLKTGVTVTPMGPVAVAAPSAGSNVVSGVKGTVTNAAGDGSDAVRGLVFTGRTDKNSAGVEIAEVQIRPQTA
.....................................................................................................................................................................................
>A0A411AW12_A
MNIINILANATDYARQIPGTTVPFTCVGAVDLMRYIRNLEDHKQAHEEFSRKTDWVHTDKRFCIPARLGMHRADVIMAIIADHAYDLAHQLEITRRLANESNRLFHERANLQTANEELIAERDALADRCRTLENVQRLNVSIKENLFKRAAAADALMAYIKDDLKFMLDALHSGNTEDTITRARQIQHRMGWDVTNG
.....................................................................................................................................................................................................
>A0A411AW14_A
MIPPITDAVISLMELRKLASSAAMLCKIHDDRKGDQPVAGDKIRCTFSMGMNLNQPGEKLVFESGRVYDVVANSRDAGSRAKVIDYMRHASIHKEITDLLESFPLNLPAHVVLRDPVNGTETLATYPAFAGVTFMSAAHDAADQQYNNELEVGTILRAGRISSSCPYLTPGKGYKITKVEPACSCGDPECKAHGINLYYIKDDEGDPMPVTSPFSMYGELQPTSFKA
...................................................................................................................................................................................................................................
>A0A411AW15_A
MPVTLQASGKWQAKTRYPKRSLGTFETEQRADIAVRLFEYWLRDWTGGDPDWQDIPRKPETRDAI
.................................................................
>A0A411AW16_A
MSYTYQHESFTECVLVGGPFDGRRETIDDRVDQLRLWVVADSLSHQFEDMSMPVTHDMRTVTYYRKQLTAEGLRKPLSIFVTDREASTGWLIQRILLAYPEPKGND
..........................................................................................................
>A0A411AW17_A
MMFRWGRMTGPDAWRECTVFHPVRGGYISESFRYNPNSTSEASVKEIADQIWLRLRSDATEINTFEQRYLYTCELNSLSTIKCK
....................................................................................
>A0A411AW19_A
MDELKAKAWIIIAALGGGFLGQYISDEPLTRPQRIGFIVSGVCTALFLIPWGLSYYGATQPEATSGASFLAGIFWKPIIMKAGGLIDFIRLPFGEKKSDE
......hhhhhhhhhhhhhhhhhh.........HHHHHHHHHHHHHHHHHHHH............hhhhhhhhhhhhhhh....................
>A0A411AW20_A
MGIKKGPVRGLSYIDIHPRMMAYLMPAAISRPASAVMIPVALLLTVQTPHYV
..................................HHHHHHHH..........
>A0A411AW21_A
MNLERIQNAIKARHAELSEAYSKRREALLAAVTDNGKQQAPNYSSSGWHAPHDGWTHLDTGEVYGKGQWVPLPKDDWNYSEPTEPYPHRKYRMLVPVSQRVEFTDIMRNWADLGFGKEFDRGGAPYVYAYLTGYDPIIKVVEAITAAEEQEAREAEKAMKGTAPQGKTVVEGVVKFLKQAVNDYGISIKMLVVMDNGSTAWGTRPQSLACVEELPGKRIRFSGSFEHAAGDTTHAYFTRPTRAEVIIEEEQPK
.............................................................................................................................................................................................................................................................
>A0A411AW23_A
MSTYDVGNHPSQGNIMTMTTVYFVGGKAGGTSQEMQEPLPSVWYVQDTSEERPPLNPSNGEAPAPAKPLTVDTYILHTLTRSAAVRVRAYIHIDLQYGGMTDADLAHIPQ
..............................................................................................................
>A0A411AW24_A
MPTPITVESAPVRTLATIAKQYSLRPANQSTAAALHAEAISIWEECRARGETLPQGNDLQCLLLIHRFASQLAAYNINIPDFLFLSVAEYEDAIQQATLFKDGG
........................................................................................................
>A0A411AW26_A
MPKKLITSKTPQKVNTATADVVLGGGGFLLFMGGNSVPTPASDWLFIDKIAVIPKGVGAYVLSPGPDIYVTAMVYDQASAAPTNPWA
.......................................................................................
>A0A411AW27_A
MTYAEKRARDAAERTKFIPAMREVFTFDRELGQLVYAKDIPPRGKAGKVAGSLNGHGTRQVMFNGVRYVAHEIVYALHNDVWPATPVKFRDGNILNLQPENLYLED
..........................................................................................................
>A0A411AW28_A
MAIPKITKEPVIDFNDPHEAAHHARYSPEGVTVTVQSGDGPAVEVQGLSEDFALTPQQRMADSLGYRVNSPEHQSIQNLEARFLRPAKMNAREAAAAVIDEWVGKGKP
............................................................................................................
>A0A411AW29_A
MRMLFSKQRYSRMGADIMSDKECHNGVKAPSVAELITAEISDYFADTDAPGFKPDQAELTKRVLACLPLGEGWKKSPPITWQQAQDRANEDEIDAALREFVEDSTNDNGVRVVLNVMRSLNGEQ
............................................................................................................................
>A0A411AW30_A
MISNYRFAAIVVIVLAAAGALIEWLAFLYMNNT
....HHHHHHHHHHHHHHHHHHHHHHH......
>A0A411AW31_A
MTDQELHDQVMRQMAVLIYNQPAVQQALTNVSKVTRTRGDMTEAGVRFVQAVADVALTFAQDPTAMAQAIDASPKTIEQAVPKPGVYPATAICDGDIILNGGSPWLVTKVLAGRDEVQITLENGAVIAVLPDTQINLVQSHESNLSE
...................................................................................................................................................
>A0A411AW32_A
MARFIPAQPRALEMQYFRDIDSIHTGMVQAVRQNIGLADALPRLRMDADPGEWSFVNAVVTTITAGKDRVISLLDTKFEQVSHFNWVQWAREVKAGTGHQLQEIRPWYEPGIDIQGRIWVRDNVSLITQMSGQMDAEFQRVVHDAVRRGLSKNQLKKDILDQIEGFGGVRGLSAEQRADLIATDQILKANSSLTNQRQQNAGVSYYRWQGMMDNRERHSHVLLQNHIFRVDGKPMTDADLKAVGNEWQTIRHPSESDSEASRPGTAVRCRCHSETVFKGSVFDFEGLDEE
..................................................................................................................................................................................................................................................................................................
>A0A411AW33_A
MISKEALRARIAPSAIQRQEEKDRHFLISQVMHVHTAIQNLRGDIGGLIHNQRETNALLYDVRGNTSATAGMLGGVSHHQQRELMALNAIVENTVPFRRKKKCRKTK
...........................................................................................................
>A0A411AW34_A
MTDKTKLLNLEDLTVEQLHALRQEVRETVMELAHHHKVQSARLVEVEGMLVRKGEVITLKIGKV
................................................................
>A0A411AW35_A
MPVIPAGILPWLKWGVFALLLLGAAALSGALVNSHWKDKWLERDAADLRAQVIAAQTDADNYATWAEKFAAVVGKSAANQKLRDSTYEKTLADYRAGNKRLREQFTCYRDMSQNAASGRPTDGARDCGLSDADVEFLVQTGREGNRLRDKVNELQDIIRAMQARKN
..............HHHHHHHHHHHHHHHHHHHHHH..................................................................................................................................
>A0A411AW36_A
MNLQQLSFIELREMLITYFGDHMKALLEHDHVMLDKSKNLLSAVLKEMRDRGYEVAL
.........................................................
>A0A411AW37_A
MVQIYARKNGVQHQVLCRCGHSWFYPEYRADDTGYECTTCRVKYTGKGENVQREPK
........................................................
>A0A411AW38_A
MCEKCRAMGAKHSEDRIEADRKAVESLTDIYRSHLKDQHSDVVIPALLQLLRERLENRERATSTDENVEWAGTTLRVLLDGLMGFTFVLEQLVNTSAGLVPLHQVVAEANFMEPTVRKRLN
.........................................................................................................................
>A0A411AW40_A
MIAPNSRQPLPVILVDLDGTMFDNTHRAHLVPPRDKWRDASAWAEYELAAMADKPVETVVEMVKTLHSSGRYNIAYCTARFASRSQLTVQQLSAHSLNFQTGHLLVMRPDDSQMKPGEFKAHAVKNLAAMGLNVIMAIDDSDEVIASLEAIGVTTLQPKSRCAAVQMENADTSHALKEEKEAHRQTKEKLGKALTRNSEMKGDLGRIEHELAAYRGGIDSDGIKSAADIYFQLREEMKLPPHVALADAVARQSEVIDKLMAAAPDWRQRVSLGDHKWTTDLFEILNLNEE
..................................................................................................................................................................................................................................................................................................
>A0A411AW41_A
MKMTEDDRILLRQIAKKARQEIYDRWEAAGVRGKDTSAAAGERDQIARAVFQKTKPYLQPKFTFPQLLYFVGILEGKIKERDQ
...................................................................................
>A0A411AW44_A
MTDAESAWPPVSNGEIYCSPACGADCTKAEFELAMIRAERLCERLNAMRFGFKDWKPHVWENMGWHYEAIRDVPNPNSMMPYPDECSIDEYFDDDCNPSGYCCSIIINGQQFMHDAPEPEEALITVMNLIRGLHQQFERHFSTFRVTQ
....................................................................................................................................................
>A0A411AW46_A
MILYPTNFQGTIPRLKLVNVMSLKVGEAVMIDGVRYTFLRRNTDVKEGGVAVEILVSRRDQPLCERWYVGTTEGRVMKITGYHLRQRKAT
..........................................................................................
>A0A411AW47_A
MTRKKIERRYLVLKLSDIDRYLSVSDRHTIHLISGIIERKRREEKRHPVIGLYIDRSFPIYDQVEAATLHWLNGEDGDPQLAYIRNLERKLSERDLLIHRLQDDNFTLIGENNWLKKT
......................................................................................................................
>A0A411AW48_A
MNPIYRNSSNKELARFCEQWAGDAEVKKRKSVSLSPELLRLIAERLLMPTDDDIESELADNEARIKADAKKRLARVTSRISAIVDDLESTARILEHELDYITDPLDDEEEDDD
.................................................................................................................
>A0A411AW49_A
MTIAQTPFNSVFRKEREVRVFMPDAFEYGVIKHDPTVISANLFFSVQRLPDDKAKALEARGIVGRELKRLYGHVFMPMENEALVGFKPGPAEPTDFVFMDHQNQPRIALFYRPDFGAAPAATPGQRSPTCPAARVKIDGVWFEVVNRIEMLNGVLSNYEYHVARLPLDEQLSA
.............................................................................................................................................................................
>A0A411AW50_A
MNDNIQHLYWKFSELEALDPVAVHIEINMGEDPAVTANRPFTITVRCFGEVWTTYFSGPSGTPTEFLRGCNTGYIVERLHNPRHKTKSSYKVERQYLTRIWDAIKPLMLTQKEAQTQYLAELLGDQEPINYNGPEDAPRFDNIVVVSYLGDDERFGPAPACRFDWHHAEGQPNIEKYWIVPGSSYDTQKD
..............................................................................................................................................................................................
>A0A411AW51_A
MFNVIRESDYVITTVSTLTETVRYVVAYTDPKWGKKAEVFYDRFSALTFHTLIARTMKFGAAKRAGLDDVTADMVALKKMSLAEALGDMDVADESEYMEGYEDWLSMQGGEDDNTPSLEVIMAGGQAAWEYQNEKNAWLDSRF
...............................................................................................................................................
>A0A411AW52_A
MAVSRIKIKDDRKEWDKLERRVKRMQTKHVVSGITHDSGENPDPFGPTVAEYATINELGLGVTARPFMAHYFDGKQAQITRFANNAARQVVFGNASLDQALSAIGLYVQKGIQESISTAYQWAAPNAPATIEMKTKKAHWNAASPIGPMMPKPLIDHGIMLNSVTFDIRMGMLTATKS
..................................................................................................................................................................................
>A0A411AW53_A
MTRRILKPDASIPWPHQNIFPGEDITPPVDMIDPVAIYVDAINLPFGGMRYQPKLNVIPASARGYKVQWYWEGNEIILTEDKSIVLPASRLSVFPNGLQAVVTTSSGVRMTSSPNPVRIMDFNTAGLTKADDGSWPRLKFGDDYQIKMTLSVNLVKQPYPMPDLVLEYQSRDPARVKVTKSGMVTPLTDTAGNLPIRVKATYRGLSKQSDFNIPQYVNHPLTAIAFDKADLAESMVGSGTALNLKLTPADTGDTDAVWTNSNPDAVQMLVNATKLQAVLTMKAEDPVGATITASILSTNGTTYTATFKIGPIKPQPIPVQSVRFEPDTGSGLRVGDKFTLTPIFTPANATNKTGTFKAQDGSTLKVTTAADFKSATVEVLKSGSGTFVTFTSNEGGKTAIFQTGQLSPKPLPPAPIDLTTVDIDQRITYLGGEVPYIDFDGSLKWTGADVWPVQYYNGVAIGRTLPEKENVNRITKTHFEGANTTNQAGSDTWRYTSGAGPSFPGTAGIDGLRALTTKNWQNASRILQDDAVIYENGNRYNFEIRVGTNWKIYGGRFNLGSPAATETRFEISLFPNSVTQTTLYSYKESEPGDYTFSFFRAPGSGTLIYSLPQITKGKGARGPMKNATSELAAAVIMSNEDVDAIRLHRVIAETGVTSIVDIQTNGETQVTLQASDDDNWFEYLITKIEYIIN
SSSSS................................................................................................................................................................................................................................................................................................................................................................................................................................................................................................................................................................................................................................................................................................................
>A0A411AW55_A
MKKIILAALVAAAALSVGCTDTTMAGYSAYGKPHEITVYQMDKIIYHGFSTGKVKQSEHQIQFEDKETREFVDISLGMSASVITKVLP
SSSSSSSSSSSSSSSSSS......................................................................
>A0A411AW56_A
MAKLSQISKVVIELSTASIAKASFGIPMFVGASTAAVWKNATTGATSYTMIYTDVAAAVIDKLEQPFIDAIQEAFSQTPRIERVMVGRLVPNEATFQPDNSLADSGTGKFPTGTVFELTVNGTSVKYTSVADDTRTQVAAGLLAAAKGLPALTTDYNFAADSVNSYVIRVTPLVVSNGAPMLGNVSGVTVQNGSIKPTDITSGLTQINSESNIWYGFALLDRTSDLVLEAAKWAEAAEPSKQFFTASDDPKIWSAATDDILSKLRDLQYQRTTLIAHKAAKTEWPEAAWMAKVYTADPGSVIFGLKVLSSITPSVFTPGEQQFIWGKNGNTYERYADNTFLINQGTTVSGEWVDIIRDRDWLIDYIQKSVASAMIRRKKIPYTNTGIQIIVNVLQGCLRYAQQMGVLAPDERNADGETVPGFVISYPNAADVSADVKAKRTLYISFVGLLAGAIQLTDIKGVLAYKYGE
.....................................................................................................................................................................................................................................................................................................................................................................................................................................................................................
>A0A411AW57_A
MSNYQPDVLEKALWDILQPLINRASVPADIEALRFTHQSAGEWSDRYATLQVVSRQPQGQDEQLGFDDVTGEYFYKGQRNGQVSVTFHGDQASWRAENLVSSLSTETAKDLCQDQRVALFSPKLLNNVPIRDKERWLQGAAVVIGYRVAYKFSDTVGIIEIVDLTAFTNKDPIHKVINIQTP
......................................................................................................................................................................................
>A0A411AW58_A
MSDNITAAIRAIVASHPDLDEANRSLALNHLDWLEEQADKIKNREMVMTINIDRSSIDEMAAEVEKMKGVLIDTIMKTARDKGMIKAPEGSEWVPIDRVSELSPREGVIVTDGEMWGLSKYNPHRKNPFPVIYDVCEWGVMGDITHFRRMNAIQLPDGKIMEQPKTAILKRNTVSSPCCKSPLLWHQVHGMRLLETIEGTECYGARCDKCHQHHWVRK
..........................................................................................................................................................................................................................
>A0A411AW59_A
MQDYTGCFFTAMILSIIGIVAIIGGAIWLMHFLYSHLNWIS
........HHHHHHHHHHHHHHHHHHHHHH...........
>A0A411AW60_A
MAIPNLVGFIWNGASDRTFSVQAPGMQSLEIDALLSEVPSFKKNVTQYEVEEGKPVTDSVRKMPITLSLECFVSNSPIRSLLDTAASFADGLLGGGQRNQEIYNLLLQLYEYDDEITVYTRYKTFEHMVITDITPARKPEDGDALIFTMELQEIRKAISSTTEVPKGMGVKPDTGKSSATDKATAQRAGVTKNAGQNTGVAGAAGSDSPTLLYQVTQGIKDFKIPGWN
....................................................................................................................................................................................................................................
>A0A411AW62_A
MNIRELLIRIGVSTGTTGAELDKVDSKVQKVKNSFEMLNGALGILAAGASLRSIISIGDEMQNLQSRIGNATGDMAGAAAQMDVLSKHADDGRVAVDNYIGSWAKMMSGVKQFGGTADDTTKFMDTLSAAFVSNGTDTQTANAALFQLSQTMQGGQVQGEEMNSLIDAQGELYHDLAVEIGGTVTKYKKMQAAGKVTSEMLLKAVNKFYDKYQGRVEKMPMTVAQAWTKITNQWKMGIAHMNQASPVITDIANLIVMLGDKGSAALAWLVDALGGTQSAINDLKWQIGGLVAIFAGAKLISLLTNPFTYVIIAIMAAIAVVQDLTAWIRGDTKTAFGELFGSFDQFKPKLDAAAKAITDFKDNSIRELRELKEMLDSIANAFNAIIDSPNTIRRALGLSETKGFGEGGGTAGDGARESIPGQAYTQLFGWLDNQIGKAANWMNNTDTPRAIGPRTMGRDALGVPTEGGVNMQNSGNVTNHITVIAQPGQSPEDIGNAVAGKVSRPVLPGTFNPASLMNNAGAK
..............................................HHHHHHHHHHHH......................................................................................................................................................................................................................................hhhhhhhhhhhhhhhhhhhhh......................................................................................................................................................................................................................
>A0A411AW64_A
MMCRRRDTFSMMMVSCGLAAAMMNSCRLFIGWDSVPGKVENHHIPTENPLTPYSIMITVSPVVTRRRTTYNEELTWAC
..............................................................................
>A0A411AW65_A
MSQDEVNKGWILKQHCPASGPANLAEGQMVEVMFADGSVMKGPRIDFDWSWKPEEEKRISQYRLLSQFATMTADQLMTFIATKKKEIGQMEAEIASGKLGLRTAMGELNRRLSEDCGVTLNEVMKPTGMTTR
....................................................................................................................................
>A0A411AW67_A
MKRYTRTAIGLALIMAATATSAQALPKEDVLAVKYLCDEGKIFSVNYILGAQVATFDGKAWTNVGIMGSTARRDGSVVNGVQQTTEIETTQYEFVSNGTQLYFITGKGQTATGGLLLPNSDDMLYCEATK
SSSSSSSSSSSSSSSSSSSSSSS...........................................................................................................
>A0A411AW69_A
MAAAKPQETIIIENVSRRLHIIAGVYLAPTQAQSFPAEVLNNGGVKIAFDLNELKLGEEIKNPITDEKEAEKELERRAAERAGKGGQMAKTDASGAPAAKVNAGK
.........................................................................................................
>A0A411AW70_A
MSDKEHQSTTDIQHPNTILGAGAEADIPQEHRDVLNQKEKPFEAFTQREQIQILHTQVDNLRTSFAFLTESLIQQAGALQCAMGILKQIKPEWTIVSQPVKGGLRWLVVGEDGKPVEGIFDKVAEESREAKPAEDAE
.........................................................................................................................................
>A0A411AW71_A
MSTMNGGAGGILVLPGQNGGTAGNKPTSKPQPPSLQDIISGSEKTVLFALITEFLKLNPDAVSAADPKVIKAAVIEYLDQNPITAGLDAAAVQGLINTSIQAIRQGHTDTEIQNIINTFIATNPPSFNDAVKKYLKDNPVSGGGGLGEDQINDLIELYIAANGYNNDASDINNLIQGWIASHPISATIDPAVLTKAITDYLKANPVVPDSDAVEAAVTAYFNAHPPAAGVSPAQMTKALSDLLASTDFTTAVVASIKAEEANLLAQDAFKNAVNGMITAALTAKDFTADITAAINQYFSTHPQRTDAQVKALVAAWINDNPQGLSQAEVEAAIVAYLTANPPGDVSAADIEAAVNTYLGAHPPSGGVREFASFDLLCKAKPSKEGERVWLANHNPRLPAGNMAQGQGYFVGHIVTSSMKYRTPDGGLFAGVNTDKTYFWIRDISLEELNVTHFGAMGVVGVKSDNRAGAIDDSPALIAMYDCLKSAQTKAIFPNSEMAPVKFPAGAYMINPVDLTTRGAKTSDAKMLEARKKAIWTASRKPWDGNKFGQGVGTGGANVSKWENVDVDAVKNSTNADIKKLYVEFPASENHNGYEQAGFFGMTGPSVPYGRAPQVTIFSNKQQDSYVIDLKHSLCVIQGIEFDGEIKEGFNWNTDATKGPINGPAFTGTIAGGNLVVPSAPSNNQGFLHNWRNSGQYYSVTNFRAQSVGGRTFDVKDTLDSQFDQIYSGQCWGEVICVGWTNIIEGAWNHSTAVEISNSNFQQMLSKPAIVLARTAQSIVRNVWIEHSLCPADFSLSHLIMDMFCVESSNFDVHAWNSRITLNNLSNPTGVNIDLDTGPYLTGVTSWDPATWKINPKWHSNIALPDGSAFPSWDKYFAWPGGSYYFSNISAYEPNHLHTESYGIETRGTIKTGYSAGWRLQNYSEKEMWVRCGTFQNQQANGSAQAAWKASDAGKAYTESVIDFAYNAWLATAAGQAADDAAKTAKRKALSDGAYSKFGSGGLAGQTNFINSLTHWEIDVMGSRMNGKARDQLGFPVSPMNDEMDPLANTTEGLARINILNTKNANSQYTDTGGMLNWITHGDSCILDVRLSEWSGTPALWVKLAPWTLACSFFIRSTGNTHFEAGSWSMFKWDGSMQEMAPGAAGSIPIAGGLKAGQRKWSVHNDKAGIGINTDGTISLATAAPAKLPTTIDIASVQAWVQVNIGGVDCLIPAIKIPT
..................................................................................................................................................................................................................................................................................................................................................................................................................................................................................................................................................................................................................................................................................................................................................................................................................................................................................................................................................................................................................................................................................................................................................................................................................................................................
>A0A411AW72_A
MLKMRVSDNGLRFTAAWEDFRSAPYFATEAERKRGIYTWGFGHTSTRPPGRSITREEGYALLREDLAKAEASVNKWAHSSINQAQFDALVDHVINNGDGSIVADSVAGDFDDMVRFGQWDKVRVHLLDFRNQRQPDGSLKRMLGLVRRTTGRQALFDGKQWDVAEKIGRAVSSV
..............................................................................................................................................................................
>A0A411AW74_A
MTGSEIAILFVAILYWMGDLFRIANTPMTDGGKLFIGGVRLVVYAGFICWFISGNW
...hhhhhhhhhhhhhhhhhhh..........HHHHHHHHHHHHHHHHHHHHH...
>A0A411AW76_A
MNTKIPLRPHQFTGMAANTVDQRGTDNGYDAGQERSAAKVAAVFNALTGKELTEADVWTLLIVLKQVRNQRKFKIDNIVDMIGYSALLGECLDSQDPLITDLHRAHHSHVMHETEAVLDELSKPLPSKVGR
...................................................................................................................................
>A0A411AW77_A
MSESTKSQIIRQKFIDATFSTRGTAIRADVQDMFGVSAPTATRDFTRYLDDGGNAQFIYQRGQYERDYHFKSLYFKSAEEATRFLGSLRHVYGIITI
.................................................................................................
>A0A411AW78_A
MKMSSWSEKNITRRLTTCIKSITIFSIRRRCVRPPHEQGGLNMKLSYKGGTLKGSMIVSKSGVKTRDGEFGYDEISSVDIISTSSQQKQGGWMGRAVVGTLVAGPVGALVGAGTRSNKTLNNVAFMMTFKGGDTFFTEADSATFNTIYGRVLSANSAPSKPAAEPAAFSLSGKFSADPSWVKWGVVIFFVFMWLLMK
...................................................................................................................................................................................HHHHHHHHHHHHHHHH..
>A0A411AW79_A
MSSCKRKYYDDRFNCQGLFCTLPGILRQPIGSHHMSVNIKTFSVGDRQFQMFTLQPFAAVQHSLKLKKILERGLGKGLDSNVVSVLENIDEKTLTEVIFPILRDTALTCTSAEQKLQSPNDMNEVFSIEDMDEFFIVVWEVLKANFGPFFQKMAKNLFGFDLAEIDLDKLRSQIKQTLDKAKADKETANLPKTPEA
....................................................................................................................................................................................................
>A0A411AW81_A
MNISSLNKRCSRCGEMKPLATAFHHRSDSRDGHVGICKACRNKNGEPRVKATSNDGMKCCSECGELKPLATGFHRKAGSADGYTCACRACRNRISKQWRDSNPEYGARWREENRDYIRTRQRALREKNADTKSGRRIDRHRHNQLFQDSTQN
........................................................................................................................................................
>A0A411AW82_A
MSFDSDVGCRYIVDSRHEEQTMKLEELLKMPSSGIKTEPKKGTGRGRNNQSTGYRGISMRTDRDRYRRSPYQVFTRTTPAIYIGCAKTMEQALDMQRNYVPEIAPRDCSNIPGVIWAATSYRARVTVNGLLFMRRGFTTPEEAAEWIEDRRREHQQPE
..............................................................................................................................................................
>A0A411AW84_A
MIFRIDKAVLESMHLLKAAPKAEWRTQLTGIIFEKDGTIWAGNGHVALVARTGKEFEEEMALDIDKTPAAGKKYQFAIIDTAQGTCSYIPPFEGIESATDEECIAHRLAMSVVKIISSNRIIKLSNPIPPKPEAVKEIVFDADYLALLPKVADLFSKQEGGKFAFSLTGSNTAALVKVRAGQSFKLTFILMPIVV
...................................................................................................................................................................................................
>A0A411AW85_A
MSFWAKSTGVAAEATMEQEGAESGKLVRIPDNTMVQAIITDIEMNKVRDEDFEEDLYEYDGYKFTWNIIEQGEFAGVNVKQALRVMSRKNTQRDQALDVLAFMDLHMNAGAFMAAGEAPDIVDLLEAFQNKPMLVKIRAMAGTNQETGAETYNQWVAGVFRKKPEAFEAHPSKEAAVAAATAKMNKGNGPAAGPKVTGPAAGPKVNGPAAGPKVTGPTPAQIKAKEAAEAARLAAEEAQREADAQAVAAEAANVADAMDGVQTDDDTPPLDY
................................................................................................................................................................................................................................................................................
>A0A411AW86_A
MKIEEQLKKATAESEYWFQKFNSADADLTYHIATLASADAMAAEFRQKCISLSTRLELICDIQRAIQKTGAPLPSWLIGGVVEEKLKELLKEAKGYEKPFSFNPVTFHFERPHGVKIPRGLETYILTLETSIRELVEVIRRGDKK
.................................................................................................................................................
>A0A411AW87_A
MQDLQYWQHYAEAGFRIIPMMPMEPNAVGGMSCTCNRGSQCKAIGKHPKSKNWQKDRRISLNGLKMEFGRRGLPYYGVALEGWLVVDVDPRNGGLAGLEALEAALDMNLADESLFVVSTGGGGTHFYFHDEGQVRLRTGMKEFPGVDFKRGAGHFVMGAGSLHKSGGTYDVITGSPLEIGPAPAALIELIKAPEWDAYDGPHGEAPAALVESALFAIPNDDVPYDDWLVIGMALAHWDDPKNWELFDRWSQQSTKYDENETDRKFRSFGESGGRTIGTIFGIAADHGWVRPQGPAWGTLDEATGELVQDPEVRAMSGVLAAAFQNVSLASIHDGMRRYPEAKSAMLQARIEARDQAAAQEPEVVFPDVPELPETPEQVVRPAGWGDGWKATTVGKRGAAPADPHDMHIPEDDVEFGEVPEFVAKVMNKPEYQQATPAPVAAPASVPPAPKKPRPADIRTDRLPGLAGRIVDHMEKTAWAFQRPAAEAAALQALSCAAWGAYGYADAPLSLITLVVADTASGKDHPQKVFTKLMQHIGREIYPETRSDKDFMYGLEKGDGKMCLVIDEAHAFFGAMENDRAPAYLVNMAALLLKAATSDTLFLARNHLEDMLESKRRELGKFEKLIEKVADRKGVWEVKTQEECDAEIRKLSARVEHIQYKMEDLKTGIKGIHFNLMASSTPVKFEKYINAETVGSGLTGRSLVFDCGYGAPPQRKDVPPSEAVEFHELAAILQEISNQAMAGMEVRAQDDAMVEFEAIYDKYIANDDNYNHPEMGGLNRRIRERVYAVSSILAAGNSWVITPEIVRTALRLCEGHLSASRSMLKQNEWEGSEKDAKVALTEVILKILKRTDQEKYMPRSSFRQRLEKNSTAKKINKQMTNPKMKGSDFLSRRVGELKAAQIIATNGSDDDYTRIWLTKKGKELAAR
..............................................................................................................................................................................................................................................................................................................................................................................................................................................................................................................................................................................................................................................................................................................................................................................................................................................................................................................................................................
>A0A411AW90_A
MSDSPGFFFACGLTVGYRVVNSVSTTYQGRTMKTEIDCIVYHNLTMEAACVERRVNDSDITKARKAKLYTDAGICWLQAMRRSKRDEVTYAERRLDFCRAALIRLGRHDLAQQLDATR
......................................................................................................................
>A0A411AW91_A
MTDFAKKPVAFDDKQSSVLKCPEEIYARGFFPPIQLPDGRVIKGDVLPSGWFNDLMSRAMQSNINELPVAAVPSSFGWNEAASGVTDWFAIHVGPISIEIGSIRETTNSSPTLVPKTPFIGNPQVYLTDISDPTVANGKMVGWTGVGGTLPQKPLAFCSLNRAEGFVAPGTFYYILVGERAVTGQTPGGKPFCSEPQTFLDGQTSFSAPTNDQVSFGFVPPVMDTTGLREADTLPANVLNYLFHELTANIGSVYWEMKNDGGNSGLKHYRIILGDMMIQSFGTAIPAGGNGGTDSVTISYAWPFKTNCAAAEMMAIGGVQNTGVPSYAMANCISYQNMQVANRQVNVANSAKSVAGTMAFLCFGPAPDNLARPKSKVPGIDGFAMQDKTYVDGQPNKVKPAADRMAAGFFPSRKMNGGAVEHGDFVTANEINWLFNDAYKLKANTKIATGTIAADAAKKIAGGHWITIGDLLIEWFQVSGTTAADWPSNVRQQLFAMPFRPGSSPCVWLRDTSAAETGYVMAGTIGEAFLTNEWARFTGIQINTGNQAWPGNFCVLAIGRKP
..................................................................................................................................................................................................................................................................................................................................................................................................................................................................................................................................................................................
>A0A411AW94_A
MLTERNRMIYPKGVFVNDPKIVNRLTTIDMVTGQHISEHLHLLIV
.............................................
>A0A411AW95_A
MSASSNNYLTINAASGHELDAVSKAWGFEDRYKGESDVSFRTRLVSYIRAMDIREKAYRVLGGRVTLCKAISNFEYQEQKIFADHVYVIRYHMGSAQNHRAQSELVRGITDRGDAELMPVADCHFKPFEGYQPQTRPIEERLGEVVEGDVTAGGRTVEPQPFTPVEPNDDEEMSVDDMLGHYEVLRLRAEEINQAAAIANAELNGALLKLELLFESRGWNISRIKGDVK
.....................................................................................................................................................................................................................................
>A0A411AW97_A
MEYIRVTIARERVKSGQLVRLNGLSYTASAQRNGYLYLWRAVPGGIAIDRDCTRTNASLVELLVDPRDVAKYN
.........................................................................
>A0A411AW98_A
MVYLARHSGRALHGVRSEGKPGNPGRPFPAEFLNGRSGIFEG
..........................................
>A0A411AWA0_A
MKPEELIKKTPESLWIIEINGPAFRTKIFSNALELYVKEIKIEKRTPQGWKGSIVMYDGHVRVFSRKNYMFFGSEREAHKALLDIMKKRRLELSHLVNSATSLINFINVEVLMQRTKDGEIIRGPIEDRRLVPGMHRSRSGHIQMFGERIIRGPNQQECDFQIIPPNKSWYALEVDGVWMWVEGCDICNGQRKDYAYIRCEDHDCCIACGVKRAQATTSKAIDGMGAVWGMRGGWMCNDCYQEGERRERIDAEARIAERDEEGETECDMANDPTCPWCGSTREAEGEDYGACDEVHQCNSCKRSYSLTAVHLVYWSSERNED
..................................................................................................................................................................................................................................................................................................................................
>A0A411AWA1_A
MAQKWIKWIRYRMTLRGGKVLYSIYILIYLYIILFILQNTPLHPPLGTLSSK
....................................................
>A0A411AWA2_A
MTVKLYNPRALLRGAAKKMLTDAMDPDNVVLFRAGSTVVKGQQTVLGGHGHAANVYGDELMGKVFKLVECTPAEIVGYQKQLNNEAEQEGPQA
.............................................................................................
>A0A411AWA3_A
MDFKGRVWGLFFCPFRHGRLTACNGAINIPVNH
.................................
>A0A411AWA4_A
MADENLDPEDALTHFINSHLADHINTALECVVVSYANGRATVKPIGTKNYTDGDSNGFPQLHSLPVHWPQGDGGSCGFKVPIKAGDKCLAVFSQQPQDEGDTENVRRFSMADGYVIPGVSYDDSHAGNDSVKMYYGDAFIEITKDGKINFNAPGGTNFKTPLATFSEKVTVTGLFAFNGGATGQGGSGTTITIKGRIVTDAATINGKDFISHFHTNSGGSGNGGPVG
SSSSS..............................................................................................................................................................................................................................
>A0A411AWA5_A
MIKTGPNTPIISACNRLIWTAGRQPEVMELIDRMDTIDQAVKMAVLAGAPPIRFRGLDVRSGSIDGIIDIEGIGAKLLYVAVSFDSEPLDAHLLHCQRQLYDLNQRKETHLHMDSCFMLVVNKCAGTVRERVVPYRDEFAIDFQHIYDAELGSALSMREMLNDQCMACPLRLDCDTFSQWEDNRDGV
...........................................................................................................................................................................................
>A0A411AWA6_A
MKNEHPMDTLQNYVAMAENFKSFQVDPRSCSELAAAIKWLIADRHNHLNRVALLRQRPDLPVDRIHAYREMERLQRLEQELLTPREGGEFYGLTAKQVSEWAWENGGLMSRAEFASLCQLALERMEEFIDPRGVTWTPPTAYAYACVCSALHQAREKLTLAGIE
....................................................................................................................................................................
>A0A411AWA8_A
MAVNIAAIKYIPDLPAVSALAGADLLHVSQGNTDKQATMTQLARFINDAAHPIGQLMFFGVKGKDPNTLFPGQSWTRYNAGRSLRVCLDNESNLGQNVGADQISLNTSQMPSHSHGAQGLVIQDNGNHQHNATTSWVGDHAHSAWTDAQGSHQHIVGLRSPNNHDGAGSIFGTSGGGGYNGAAAYGKGNNGIDLYPLTNVAGNHGHNVGIGGAGGHNHTLTTEWAGQHSHGIIGQVLANGSGAAITIVPNTVHVACWIRNS
.....................................................................................................................................................................................................................................................................
>A0A411AWA9_A
MPRYIALAHCVTCPPHRRSPGLIPRAFSFLAGSDINQLYRPSSTDLNH
................................................
>A0A411AWB0_A
MFDMTKTEIIKCDLNGITCGMEWSQPEGRDMPVIKFRFEEHDTNRTIFHKTRIFSQREDTREKAVTGLNEIDHAMKAGGAIVKAALDVGPYAENHRSDIDIVMAADLDSVLVGVKGVIVVYRHSESTDPKSGRVYTSSFVHRVLPWDENIEAVISNVHPDDFIGMRGDVASFCQTKEWLIVRREVLKLFGARCLCCGATSANAVITVDHIIPRSRKPALSLSPSNLQVLCRECNVGKGSDDETDYRSDDQIEAARRLEKTMTSDD
.........................................................................................................................................................................................................................................................................
>A0A411AWB3_A
MTRIVNQVRRGARNGGNGTGGRPRGSGSRPVIGVHQKTGKTIRLCGGMAMIDAGFSQSGIWKCCNGIAKQHAGFTWEYEDVILEREKHNKTVDDLH
................................................................................................
>A0A411AWB6_A
MNRLNELNVGDRVWMVPGDARNKPFQAEVVKKGRKLMGFLQVFAGRNGNPESLGGYPIDADMTVTRLAVPLTRANVGSGYRIYRDAAEFEAHKRANQLKLLIVEQLQYVDKPDLEVVENIAAMLGIELENKDEA
......................................................................................................................................
>A0A411AWB9_A
MLKSMLPSNRSQPSLHLHTTNPLLIILIFVVAILYPVLGSAHQLALIGDSLSVGVSSVPNTKCVHCESGIGIDKLTKEVLLKTKDIPKDGTVLIIVGTNDYWRGYSKEAYRDKLQSLVLIVRARNPFGGIILVKPNPKLAKVKNGVQTFLGAYNDIQNVTVIEPIQSTTTDGVHYRDYKEYLQSILR
SSSSSSSSSSSSSSSSSSSSSSSSSSSSSSSSSSSSSSSSS..................................................................................................................................................
>A0A411AWC5_A
MILYDWSRWFSTAKPAEQATSDAGLIPARTRHPAEIVAVSFRKADGTLGGIDRIFTFRITSGRFNNHEVNYRVKAAKPGRIKPLLDVVVPDRHERADLIPNRDARVWQKALKGRPATIVVDMYKEYNFVADILP
......................................................................................................................................
>A0A411AWC7_A
MNIKFLNLLNNKVHSIVEYTGQLVVDGINRVGYVAGGAARDCLYNIPTKDVDVLYPLGYNLTEAEAFHIAETVCDNLRRFNYPAYCVFAYQRGDTERGHDFDERLWFCVKTCINGIDVDILGSKYSTIQEVISHFDCTMNQVYLDPTTGELVGDKVQELVWIKEVPEARTERMIKKFQQIKQAQGL
..........................................................................................................................................................................................
>A0A411AWD1_A
MKEFINSSLRVKYVKGDINFFTKGCTYPVEYFITFVGRRTYIKVIDDEGTPYGLDDAVFRKHFRWTTHKSIKDFVRAVLKLFK
...................................................................................
>A0A411AWD5_A
MKKFIAVLFPVALLSGCVIEQQPPAEVGQAIAVGAVQKDDAGLCHTVGYAWGMAHTAPSMQTRQMYADVLAITKQEVAERRLYAVPVCQQAMVSGKGAATSENQQRYAAVQQQTQQAERQQRAKAYVAARPQGPSGSFSAPIKYSAK
SSSSSSSSSSSSSSSS...................................................................................................................................
>A0A411AWD6_A
MPLTASICLKSMTDIDFRWWFNYYVTSKTT
..............................
>A0A411AWE3_A
MIKRKRKANKQAIIKGLAFYKVEVDNTLLVHDVVLGVYAPFPLDIVEAKLDKCLEWWNDDTVSRFRRVHQISHYDNKRVKIK
..................................................................................
>A0A411AWE7_A
MKLPEWIPIDVAKPPKSGKYLVLDSVNRKPLVDHWNEGDFKAFFNFYGEHVTHWYHIPELPGTYLKGSN
.....................................................................
>A0A411AWE8_A
MSKVLKPHEYKELLKAVYSTAVLYRNTQQLRERLNTELRTELGKLGILIDE
...................................................
>A0A411AWF7_A
MIYIFSTLNKLLQKVFIYIAIAPFILPFIVGYGFKRGVAKYEQWIQV
.......................HHHHHHH.................
>A0A411AWG3_A
MKHLRRTTYIKPKTTNQQLAEFIKTAIVVQSEYPKQHGKLLGN
...........................................
>A0A411AWG4_A
MGSTEQLISWLTNVSQIPNYHCAMLGTECPNDVECPECVFNSVESIQTTVKTLLKGE
.........................................................
>A0A411AWH0_A
MSYGERLVGVTFNPSGSDAVDEIKAHMAKLIDLVRAEAASNIVTDTAIMKALDAQMWMVKAIFYK
.................................................................
>A0A411AWH2_A
MVKFTFTNITLWAKMNGFQVGESFDALELFEGDYDPSGLPTESDDLPCVVFRRPSNGDLYILSNCNEEGVLSCS
..........................................................................
>A0A411AWH7_A
MGGIKKGLSMVTDTVGLTNSAAAERAAREAKAERERMERELTAQQEAMKLQGQAKDNVAQVEAGGSASAVDALGLGTPRKKRQGGAGTTLGLM
.............................................................................................
>A0A411AWX6_A
MRLSLEGRRCLEVRPVDSDRPPNRTIPTLTKGTTMLRRFFAAAAVAVSLGAPAVAVAYAAAAPTPAPAIVPAPCVITVPGGYAPCPPAIQSTGPGALESDGSPLGDDADQVEKPAAKPKPEPTPEPEPTPEPTPEPTPDPEPAGH
SSSSSSSSSSSSSSSSSSSSSSSSSSSSSSSSSSSSSSSSSSSSSSSSSSSSSSSSSSS......................................................................................
>A0A411AX83_A
MKPGWYLRRTVYGTTRYIGPYRTWLGARIHAIRRFDSVRRVYPN
............................................
>A0A411AXB4_A
MGRRYDDVTNTLIEVVAIALIIAGVGYLGWLFDD
..........hhhhhhhhhhhhhhhhhh......
>A0A411AXF8_A
MAQFRGTLEGSGQMVSRLGSKTSGLVVTANGWNIGAEIVLDHVDGKDLVRVFKTSGSNALTGRELIAEFTN
.......................................................................
>A0A411AXG4_A
MPHLPYADAVHAALVEADVAPETLTATETDDGQFIVLVEWPTVRTSLRWHSGTGWRHSAPHCGGPLFVDHLADPAALAEAAGQLLDGFPPHTTRARWTGAPTLDRALAARGI
................................................................................................................
>A0A411AXJ4_A
MTLAHAASLTVAAVLLAAGVYLIAWTLRGEHGRAHHTRYRSSTKDTRR
..hhhhhhhhhhhhhhhhhhhhhhh.......................
>A0A411AXJ5_A
MAENKTDATRSAFAAWLSQELVRRGYDVTGLRSGGRSRFAADSGISASTVGRLLRGEAVTDTRVLGTLATALNKPLAEILVRTGVITNEQLYDVQHPTTDTARKISPEEAANDLGITDPHKRATVPVKHSGLDLRKRDGPASQPGRRGRSAPAQSVRPAAYAVNDDHAVGSRASVPAPWSFVSRTRTRGVLSATSTQLSLEPLYVLVRQTGSVIVRPQCSADDLS
.................................................................................................................................................................................................................................
>A0A411AXK8_A
MSVSLPTDAKARIEELAAAHGMGASKYIRRLVLDHLAATD
........................................
>A0A411AXL5_A
MKFNVTIETGPTPEFDTMDEPTTVRLIRQAHAQGFTISADANAYTITLANGQRTVRIMPARRPQLPTDRQRDELHRMVVLGRELTWARSSRNVGVLTDGALKMSHQLSDGLLERGYVTGTGHAGSEARRTLVGCLAYARSAKNEPRDARNEILRRALLDLAQTDTVAWRETADPADAAPAPEPEQPAAEDVDEPTEAPVDEPTPQPSTSPAEADSETPQTHYTLSTEYPGPSEQDGPITEASAGRLLRRLLPHDTVMIETDHAILIDDMSRRTLHFRDLPHVKPRQMQIIEALLADDAPAQWGGSGGAPTFLLGRALIGSQAVHTMQENGLLQPYVKGGPVRPTLAALLAYARTLPRKDQGPAIIAGARHLTEPQFAEPVDEPATAAGALPGPSQYIADELNRRGVPTNTAAGALFADMMALFDKYERERAAARALQGDTNPYDLDEWEPFEAIANEWASTEGDEQAREQFLDRLADQLTLDNIRVLRQAGEAAAAVTPRVVRAERARYKVPEIARRAALTDGRVYQILRGN
....................................................................................................................................................................................................................................................................................................................................................................................................................................................................................................................................................
>A0A411AXP2_A
MGYSWNCYTTTERTPMGVDLSRQAAVQLRDAVRNPGPVPSYHHQMMDKLSREWPVLHTALMQVVAEIEADL
.......................................................................
>A0A411AXT0_A
MAQINMCDRCGNMGLSTALGTIVFHPSPHGRTEQLEICPECVAEFLAWLRENVPVRNGVPFRDEYREPVKELESGEEK
..............................................................................
>A0A411AXT5_A
MTTRVVTYECLHTAIFEKPWPAVGDEIVCARCRAGTRVWQLAPEYAVTCESCRFGRTFGADGKIRAGQSAAKHANARGHVVHLYFGERKIESVLPGPDMLPDAVTSP
...........................................................................................................
>A0A411AXU0_A
MGWLIAALVLWALAAIVGAILGGLAEGPIGFLIGLAGGGFVGMLLAIFPMSMAQTHWNERVISCHVTEKDRGGKEDGMRVYTSCGTFQNTDSILRGKNTSADIWARIHPGKTQEFHVVGWRLGLTSDFPNILEVR
.hhhhhhhhhhhhhhhhhhhhhhh...HHHHHHHHHHHHHHHHHHHHHHH.....................................................................................
>A0A411AXU6_A
MNYQDNPDAKPSLLQTPSAAAALVIGSLVFLILVRRGFRGISVGGVSVGVS
...............hhhhhhhhhhhhhhhhhhh.................
>A0A411AXU9_A
MATPTEPNSQNPAEGNPPAENTPAATPAATPAATPPAAPASQPNTQTQGFDASELLTALNSLPEKIVNSLREATQPAKAPATPKTNAGTGEGGAGSQTAAQTPAQASQKSAAPQRKTFAEMWFGR
.............................................................................................................................
>A0A411AXV0_A
MPFGLDLKSLIVGALLVWFVLPWITGMLGRKTAAKQAA
.....hhhhhhhhhhhhhhhhhhhh.............
>A0A411AXV1_A
MAGGKQSRKPQNGAYTSHAGNAGDYGDAPEYGQPDTAYAAPDIHRDAPYNDEFGWGPKTRISVENTPDAMREFAAPVRDFRVNPTHQYDFYRERDADEKQRESVTDQDGNGWDEKKDRYKIGPDPRWNPPAETRVTEKLSPRRYSFTRPFDQLAKGNGARQLNGQHFSMADHRRDYPILGIRPWSQHRNTYRVDPAPWDAEMYDVPPESTMGAVSNGRIQAVDVPGDSGNRSYRLGG
.............................................................................................................................................................................................................................................
>A0A411AXV2_A
MKNCGRSSQSRNAARARSRAEGDRLFIGIDGEGVTRPNGEHIYDMLSVGDVTLTSPDGTHLHYREIFEFLYQQYEANPDATFVGFFLGYDFNQWFKTLPEDRAAMLLTKQGRLARKRQDHEYLGPFPVDDGEWEFDILGFKRFRLRPIGTKGWMYINDTGPFFQTSFLNVIDPAQWDDPIITPEEFETVKAGKADRGRRQTLAQQMKNREETRRYNILENEILARAMARMNKGFVSIGVVLKKDQWYGPGQAAQTWMRENGIPSSEDVQKVTPDFAWDAAQASYFGGWFEIFAHGIIPGTSYEYDINSAYPYIISTLPCLLHGKWLKGGKKIVKDWRLHPYMLIHAEVSGENYEVGAMLHRTKDHKILRPKRTRGWYWAHEIDAGIRAGVISSVKVSEWVEYVPCGCKGPYEDSMPELYTKRLEVGKNSPEGKAYKLIYNSAYGKHAQSIGSPRFANSVYASLITSGCRTMILNAIATHPTKTEHLLMVATDGVYFSKPHPTLDISPAELGKWDFSEKENLTLFMPGLYWDDTTRERLAKGLSPKLKSRGVSAGDLANRITELDNAFREFGKGGVDNWPKLEIPINFQMVTCVQALVRKKWDLAASLVHGDKKSISANPTAKRFPMPQWTGSYWVTPPYPMGDKLDCTPYDKTFGKPEPLGDSPDGPLEKILYEMVAPGDI
.........................................................................................................................................................................................................................................................................................................................................................................................................................................................................................................................................................................................................................................................................................................
>A0A411AXV5_A
MSDFLTGLSASTAELPKSEGGRGRKVKDNPFTAWVRDSYADGNGRQVELNGANAKEACYLIRQAAQDLGLGVRVVVLNSKGIKLDAKSVADMADKNSTAKVRVMFQGKEKRAYERRQGTTATGTTPAE
................................................................................................................................
>A0A411AXV6_A
MKITTLNVVMFSVGGILIYSGIKAYNPKDVILWGLGGKKPKPFNKKEDPMGKPEDNPDPGQRHPGDKFYPPGTENGGEPTTPAVYPA
....hhhhhh.............................................................................
>A0A411AXW3_A
MNKTVMTGAIAFATLAVGLVLGTQVVGVDDQATPWITSLLGFFAVTITQILGNKDTTEAKEKVEELNKDLRNGTFERLLREAIQKVAADEATKLEIRNGNEPVKEESTDER
....HHHHHHHHHHHHHHHHHHHH........hhhhhhhhhhhhhhhhhhh............................................................
>A0A411AXW4_A
MTLIEYRPKGTIWAEKVAEDSRIVTVLGPLDVTAGDYLIHTHEGVKVVNGKVFENEYVAVESKSEKDEFHPAGKTVDEVVSYLNDNPDEADRVIQEERDGASRKGILNYAK
...............................................................................................................
>A0A411AXW5_A
MLIRMFLVRIQVWELEPKWFLKGYRGGTKMIVRRNAHDMGDKVLSLLSGAYLESYEIAYNPDDSATITVVDDEGSTFTIRITGEAEKHV
.........................................................................................
>A0A411AXW7_A
MASGRSMKDKAMASMLKDKGIRRTTGQCPRCHKFAYTIANVNSLLLHLNWCQGSRAKVN
...........................................................
>A0A411AXX4_A
MGVNPFVGGSYRQRKGQQTPIDRPDRVKPVPDEIEGPNFPYRGANTHGVDQGPGNPDQYYENEQWDDGASATEMGYLPDDKIEEPVPVRIVSATGKERRDWRATRVVVTDQAQMILGRHDKRLRTVITVHPFAADETTANTNPIYIGNDAGLRQYTGYRIGAGTTFDTLMSTEDVWAIAPVGTSVEVSVITEFGVEIR
......................................................................................................................................................................................................
>A0A411AXX6_A
MRSDDVDTLQILVNAATDWRTAAIAQNVSISMLTTQINGETVILEWDDTNSIWNIRTA
..........................................................
>A0A411AXY1_A
MCRDEEKSNMLGMPQNTINRDTQEWQRIEEAVAFRMPNGDELLIAKKVACPTCGRPVALVLAEGTTIGYAKRHQQCGLNKVKDEEADNG
.........................................................................................
>A0A411AXY3_A
MLGCPRCGHGTTVHAVMHRNGYCSLADSSSKHKRYECAWCGRVRRSDRMRRWSGRMECKDVHSCARAQRQRGMEKAA
.............................................................................
>A0A411AXY4_A
MDTTSSTVAAVLIVTVGQWAKKDGTVSIKLVVGMMVLVLMLSMLSSANEKLAKQFATLILVGAVFTYFVPIAKKLGLTK
...hhhhhhhhhhhhhhhh........HHHHHHHHHHHHHHHHHH.....hhhhhhhhhhhhhhhhhhh..........
>A0A411AXY6_A
MTELYKRLEDQGRIVLMVPKTVLTNEEKTSLRNQPKLLVGQTHDHFLISTEEEATESEPAPLPPTKPTDPNSPEALLNPSNPEGQYRSPEEPMSGPELEAMTVAQLKEYAVENDVDLSGCKTKADMVARIREAEADVHDEDAKQQDADERARIEGEQL
..............................................................................................................................................................
>A0A411AXZ9_A
MNAITTAAEFEAAAYSGYVSRGIGDTDGWYHPIDKTAFVDAMRLRLPVAPEDFTRYNDTEFRPTQEECDMYNSSFGGKPKSLRLAVRTDKGWRTVEVAGTKAAHEFLSVLATKVGWLEARLEDYAMIDTYTWVPQVRMFFGSWVKGNIAITDKKKIRMGDRFGKFESLLDYSETHEL
.................................................................................................................................................................................
>A0A411AY03_A
MVRRPVSELMMRASSGAVGFRKDALEAEEIDYLRGLQSFLTETDEFVFNRNPVIGALPATDPAPEEG
...................................................................
>A0A411AY13_A
MSLLLAAEDSSKGISGGGIVAIIVIAILLIGAGSSGGGRGR
SSSSSSS.........HHHHHHHHHHHHHH...........
>A0A411AY14_A
MADAHLTVGVQVKVQVDEATALWLESQGWVRPEQAEQDDITTRVFAGLHESAESDVSRVIELYERWVAEGAPPLGTPLARWWDRKLVELGQAIRPPEPAEEDDDYDPLPMELSSMSDIAEVEEALPRARPLRAMGGAEAMRYRAARLRRDLMNELSSPERVDEMLRLLDIDPDRLPDPDCDC
......................................................................................................................................................................................
>A0A411AY17_A
MARFLNEDSIEEFRNWARVVEAAGMRIKWVGDGEEGDSEEQT
..........................................
>A0A411AY28_A
MASKGECRTIGCKRVAQRTGIVAGFCCSNCSMIPSEPHAQICNLIEEVGNAEVELGDNIVLGYN
................................................................
>A0A411AY31_A
MKVLILGCGPAGLIAAHAAYNRGADFIVVSKARKSFMNGAQYLHAPIPGVSLADPFLINYEISGSVAGYRDKVYGPNAKVEVSPETLVGRHLAWDIREAYDSLWGLYGSDVHDVTITPTILSKLIKDWNPDAVISTIPAKILCHDSRHKFESELVWATNELECTLSDNTVLCNGEPGFDWYRASKIQGFTNTEWPHNKYPLTYNGQIWRVEKPLSTSCRCFPVVHRIGRYGKWTKGVLSHEAWEEANKIMDGVQHNV
.................................................................................................................................................................................................................................................................
>A0A411AY35_A
MSETTNPMLARIQAVLNKAEGTDNPAEREAYLEKAEQLMQKYSIDAAMLSEAKRLAGGVQETPEKVLFEFMPANDKLGNQWYNLIIAVAEHYDCQFFGWTSGNGYLVGFPSNIELVGMVYTSLRLQALQKLDPKPNKALGYDENVYILHEAGIKWRTIAHLMNQAYHEATELGLPLGPGWEITPWEVDSAGKGKKDGGRLIRAAKRWCKDIGEPYRAVQSPITFQRSYAQGFLNEVRRRFAALRKYKEDQVASTTGAELVLFDRKKLVDEMMEELKKLLGHKDGKGYRQRIVGEAYKRGQRDGSTADLGQSRVQGGRKAIG
.................................................................................................................................................................................................................................................................................................................................
>A0A411AY37_A
MQMTRHEFLRCVLWGIVLGCALRVVVEIAQAL
.......HHHHHHHHHHHHHHHHHHHHH....
>A0A411AY48_A
MNAEVCISWAQKGSNCYLCHEKAAVCAIPRDTDDPDITPEAGEWYPMGLLSCWGCIRKIITMLMSDPKLPEREADALEEDVKALRPSRLEELEHKIDETIEELDR
.........................................................................................................
>A0A411AY49_A
MRCGNCKGDHPSVAQVKACFANNEGQPSAKQMSLAQALGREKVRLPEYAALSEEDYHLAIAGLSRKQMGDFLTKMLKQPNAGMSRDELFERVDNGKYALRNEDDDDIRFYAIGGTRHRVLWELTGAPGDFKMQRIYRPEKILKRIGDDPVAAFALFGISVGTCGRCGSPLTQKHTRERGIGDTCYAKLMA
..............................................................................................................................................................................................
>A0A411AY51_A
MTSFAKNWWRKHDMDRDGKGCFAVLLVIGGAILFVGVGLGIIFTVAVAAAF
......................HHHHHHHHHHHHHHHHHHHHHH.......
>A0A411AY56_A
MTANYSIRYNRATNHIAGIACKTTSNQTDEDINRTGVVAYYAENACGVLTRGRLAQGASYESLEEALDAARKTGGRKVCKTCEKAALAAIEAAANAPVEEPKAEVVEGAEHQVGDKLYFLPGQRPHGYVCPAGEVEVVRVVDHGEPTAWSPRFTYVVQVPGVPATRQGTDASELHAPGSVPVDYRFEMTYLKTTCADCRKQVTYANTKLRREEIQHDGPVYPGMATHKEFRVCVSC
............................................................................................................................................................................................................................................
>A0A411AY57_A
MDEFKAELDAKSADEVREEVIFTVMMVNMIDREDATYIVDEMVAGDMSAEDFGPRARYAIERIARG
..................................................................
>A0A411AY58_A
MAMRSSCLRSQVGAVLVVDDYWTYVGYNGPRSGRPNCDIGGCPRGLLTAEQLPHGARFDGAGECEAVHAEINAAMKYFRHYKQVTPDVMLYSTREPCERCWDELIEMGFMRDQIVWSS
......................................................................................................................
>A0A411AY61_A
MGSLPLPDDNEIVRTWNKLGNNNSATARYYGVNESSIRKRVARATGRKPQAYKRLPATGKALHEELLKEGTDRYAVGRLARRYGVKPQTVRAALRRYFTKNDF
.......................................................................................................
>A0A411AY62_A
MKLDRLIEDLLAIQEELKANDVDTSEVDVLAGIQPSYPLTGVVLGAISGEDLAEHTEDLDENFRKAVWVATDQVSSYSDYRPYAPRPLWEALR
.............................................................................................
>A0A411AY66_A
MTDNATMRPKPACECADKGAAQELTDAFEEKFQLYSEHPEQRPGMPNGPAEFAAATIMVVRGMGKPCGPVYDSEGHFVGFYGIRIKPEAMARFPG
...............................................................................................
>A0A411AY79_A
MSAPVLVPLSALYARLLAATAMATYSCSDCLMLPAGKYCLSHVCLDCGRMAHPHSMPCRRTACFTHPGCSGC
........................................................................
>A0A411AY80_A
MLEAICYIAAFVLFVLAAVLPPTVPRRYVLTNAGLALAVLPSAVHAFQA
hhhhhhhhhhhhhhhhhhh........HHHHHHHHHHHHHHHHHHH...
>A0A411AY83_A
MKRSDLARVRSVQENRTSAFHSSKLWTSDEVRFLRDAWDEFKREEIAAALGRTTTSIENKYRSEKREGWPTLQLGGAVFTDNCPETTERMEALR
..............................................................................................
>A0A411AY86_A
MATKHELAQQVAAALGRPNDDATIAAYQVLPLAELEVQARELPGVVARLRAEGHWNAEEQAMQVSLMDSDECELCGEPADGEMGQFQDSDRTEVVWCHAGCGEDAGLDMC
..............................................................................................................
>A0A411AY91_A
MRDVLHRLAGRLPRRAAERVQAEPPRQASPSLSQREQIAALIKRDYPFMSDDCIQQVLNDM
.............................................................
>A0A411AY96_A
MSAQVNQDLYRRPGGVLGAGFCNAPHPDNPPADFDGDDGDWVWCRRFKHGEDSPHRAFKFSIKEPDEWFTPVELDEHPDAPPF
...................................................................................
>A0A411AYA1_A
MADKSLITVVGAAKCSEKGSASNIGGDTYTVE
................................
>A0A411AYB1_A
MGECGFRARVVCGVCWRWGCWKTAGRTLRVDSIGRYGVNIVRHGNFGSVEGSVMFEETVRCEASVCRDRSPHSHRFTWWGWFWWATWRLHKGRLFKRTGR
....................................................................................................
>A0A411AYB6_A
MGDNADINVPMDEIYVTRAIRESAQRHGDAEIRRGVEILEELIRAMMHDLESDDEALTGQLILHGLAPDNQLVQDVLTAAVASMAYAESNLKSVFRSQVSGEDLERIAHEAASAIAKEMGSGGTE
.............................................................................................................................
>A0A411AYF2_A
MTNPTVPPALAQLPQFTAAYWEKAPREKAKLKITRITKKDDGYIEFVFEDGTAFMRNAGEFDMAIFETLHANSVVYVETFNVSLVTGMWVPDKGWVFRMTAQDLANYAKTVASAGHAVREQARREMENFIALALEEGIREQVDEVIKHDEFVIELGDGGPTICTDTLAKFLTNTLEVAKLSQQR
........................................................................................................................................................................................
>A0A411AYM7_A
MRQGGSSRRVSISRLDVMEVLPLHLWLPTAIQFAAIGGPATAALFIADVATKTTVFNRTNLEVTEMSRTPEFLTVPSFDEPTPEEMSQWDDIDGLDLDGYAGDVEFTGEPWLSSLLYSDYASAADDDDRPRMDIPAHVLEVNATPDIADAATDMWTD
.............................................................................................................................................................
>A0A411AYU2_A
MNVVSVDSGNVHVADETVSHPFPKYSTPKMALMKFRFTDAPVTCMTCITKEGEATMPAAAKKTTAAAKKTAAKKTDTAPSAATNAADTDELISAVHATIDQIKAVAPGAGAHGEAGELKREAEEKIRQLPTAKRNTLRAALNEAFKAVTEPKAEEPGKDVEPAKAPRVVEAEDPRSYKGVPKLINDGVKAFSEGLDLGLKLSSVGERLARIILDMRLAIPNPDAGNLPDLTSERKTTKNGAGAIYDEVRKSISEDDVDRLSAHASMVRASQNKASDVLVDWLHSFDTTERAQSVQVATDLFPGVDKFLKDDAPVSEAVRALYASHEISLPRYGRTELARIDRRVKALDAATKELDALDGDDTKAEELKGKISDLKAEIPEEFLEKTPEKTDAQKATEALDAVKAAVEKAGKRAKAVKTAAQKRKVKAEAYEIIRAFVKELDLDLSALIPADEEA
......................................................................................................................................................................................................................................................................................................................................................................................................................................................................
>A0A411AYW1_A
MINAVLCGLPGHWGSRHVWRPFQVACWGADVEPEFADVTSYDSRADGVDVVPTIRIYDDADPYGEPVLEHKGAADADKISALLTEAKTLV
..........................................................................................
>A0A411AYZ1_A
MEMVAREGDSFEAMIFGVMVGSLIAGVVGFAWPLFLIGAGVYLVAST
..........HHHHHHHHHHHHHHHHHHHHHHHHHHHHHHHHHHH..
>A0A411AYZ4_A
MIQVQADDDEGAGTMPEVRELKCVAHGEKCNGNPKHAHIFRWVKR
.............................................
>A0A411AZ60_A
MQHSFASAKSSHVGEKWWRAKGLSPPSAPRGPVLARAWLAQVLLLFVPFDTSGFPLPCQSPANKPQ
..................................................................
>A0A411AZ66_A
MCYGCQQVLADLQETDGLHTAADHQRRHQVMQTAAVGPQKIYRGISVNPWSGGETSDALRELLAPGSWGQPDIDPAKLAHPDLGPALLNHVAHGNWSEWGNFRGKRPQLGRHWTTDKRIAQGFGGSGGITTVLEADHPGDVGLDPKNTGVRGRGDRSNYGHEQEVTLKPGTPLNITHVHVRHPTGWYTHDMGVSKMARAASYEVPESWQRYYDHMSAQPDRSQAAHLMMPTELASHYQEYDRDPHSPNYQVLKKVIQEHGNQIRQPLVMSVNDTHGLLTEGNHRAAIARELGITHLPVRVQYGPDVQANEGTPVAHHPAFKQWLDANAGTLRTAAVDSEMTSLVHFTKPHIRDKIIQEQRFRQHPQGAHNEYSFFTTYDNRHDPDFRGKWGYGNVGVVVDVPSHAVKPDGDQNHPKSFMVHRDDLEGLPIRKLDRHARTADTYFYAAFNPHSETIPGDPDYLYHATHDYNAQDIKDYGHLDVHDPWHGTDQGAWPDGSVDPRSYWTHDPQVARSFYPEGGSPTLLRTKRTNAPFQRERGTGDFYSPAPVSADHLEVYHGGGKWGPLHEW
.........................................................................................................................................................................................................................................................................................................................................................................................................................................................................................................................................................................................
>A0A411AZ74_A
MPVTFSRSNGNWGANNPGHTITGEPGESIVVWQSCQNPNANPHTCTIAGVSVPLIGQDLNGSLSNTYCFALLNPPVGTDLAVAFPVIGSYDAACTIVLKGVGSFGTPVQHTTGKSITASTEAGWYLTSGWCNRGSFTATNGVQRFRRDTVGFVNLALYVADLTSTTSPTSTIEITAADTTITGLALPVLPKAEQNFFPLIAA
..........................................................................................................................................................................................................
>A0A411AZB3_A
MTAREQYEMLSPWLREAMPMEDWTDKIEFEGGDWGGTYSIPHPDDPIDSIGSLNWRRLTGDDGQPFLGIGNIETHPDYRKKDVARALMHRLHSDYPQHKIAPGMMTEDGQAFRDRMVQGTPGASDVLIQAMAEFPGSHA
...........................................................................................................................................
>A0A411AZD6_A
MKCESPDGQRPEDVCRWENCSFVTVPTTLDFGQETR
....................................
>A0A411AZD9_A
MKRLSADDCDVVVCINLNTKTLKEFHIKELEGRNSVRVK
.......................................
>A0A411AZG0_A
MPFGHVQDVEAAVLDFIDHGVSPARIVLFADHPEYPGYLQVEPVDPRARGVFYTTYHDWLSRHLILNGLHLLDQFVELLIEDDFIPLAGPSTAKILEDHRRWSEPLAIEGYDLRKFQSFCLNQALERARTGTTNEERFYFLNWSAGSGKAEPVSEPVLTPTGWRTMGALRPGDHVIGSDGLPTRVIAIHPQGVRQVYRVEFNDGTFVRCDASHLWNVRKYSTRVRRATPSDPTRKTRLEESPWKTLTTRELMHSIQERPYARRWQIPPLSGPVIFSPSAALPVDPYMLGVILGDGNVSPSASSWSVCTDREIVKRFGWSVRPSGDRGEYTVTARIPPDVRAALTRLGLGGKLAPQKVIPSEYLTASPADRLALLQGLLDSDGHAYVGKTGVEFSTTSPILRDGVAELVRSLRGRATISAGRVTRYTAPDGRRVPGQESWRVSAVFPDDVMPFRLSRKANAYTSPVQRKTPHKIITTIRDEGVAEEQVCITVEAPDNLYVTRDYALTHNSFCAAAGARALLDEGLIDMVLACTLSKLKIGLMRNFTNVAGLDVWINDHSAKATRLRRYQEPRQGLVLNYEKLRVDFDALEEMVRGKRVLFVLDECHKVIAESGANQARKALDKLVRICTATIWPMSATVVGGSPLRFRDVFSLDGHPKSNPLGTKEDFVSRYAEKVTNIPIVTKSGGRFSITRYDWDLDALHEVRHRVGDRTMAVRKTDPGIREQFKGIECIPEWVPMTDELAAIYDLILADAKVARDEGLSRAPHYLAMRVASINPAALQFSTNDIAAQIWAEHPELCQAKFSAKIEMLNDRLESIRESQDKAIVFCHWTSMGILPLQHHLKVPYVLHYGTGQSARESQAAQDRFKADPDLTCFLTSDAGSHGLNMQEARYVINTDPLYSYDDLTQRNARIDRADSHLDGLTAYVMITEESKVENRIWQVCEQRRQLAEAVQGTREELTTAEVTAEESNNIDWLIGLED
...................................................................................................................................................................................................................................................................................................................................................................................................................................................................................................................................................................................................................................................................................................................................................................................................................................................................................................................................................................................................................
>A0A411AZG7_A
MIDLPYPWPTSPLITDYVRRQAELLGDPDPLERT
..................................
>A0A411AZH2_A
MFVKLNRQKMLDLIETIDFRNLEWFWRRVREAQASEAQSQ
........................................
>A0A411B0P3_A
MSLPTTAPARRTSASPSTSPPHLIASGKFVTTHQIRSLYPAGGLTYDLIRDLIAEVKEA
...........................................................
>A0A411B117_A
MEPMPEIRELKCVAHGEKCNGNPKHAHIFRWVKR
..................................
>A0A411B121_A
MFVEHDGPDLISPRRQESVTFTGCLRLPVRGRTLAVNRL
.......................................
>A0A411B134_A
MTTKSEEAALLAPTQEITGTVGEDVKTVHKLVDGKPKCGAAGKVDHWQRAVSCADCLD
..........................................................
>A0A411B196_A
MKHPLTANDHDLTPETGPKGPIAIYPSHVWRGRWEPAPEKPETGVRRPLNEGMRRAKSAAREGEAKSHRARRRAREGWTSAASNRQV
.......................................................................................
>A0A411B1R7_A
MPLPSLTGNPIKYGKVTWTGLVSAMDSLDEDDNPDIDAITGTIIFKPSAPYLKSPSSTPKFTVALMNRQVNIADAQIDEQGRKYIKLEASVGDVQPDSFTWTAVFNLAYKGVFVTIPNATFQLLEGQEIDLTDHIPPADSAAPTSPMVNDVFIARSQAVAARDEAIEARDEAIEARDEAVEAVSGIPTEVLTIPVADATYAPAAVADQVAGKLDQTTADGRYAPMIDTRVPAANLPALFRTTDSQPFAADSIWNTPIGQGATFESADAPATASFLAATPVINDTLNGYGFYLNVARPTDPLGTGSYVSSSGNTTSFTHRIPYDPVISAGSDGSMRIIDGRFAYDYWKTVKVNDTTYTADFITRTDLLGTGRNTGTRAARFPTSGGLIRSHELSKCYIPHALCISIPPAALKRGFVWPAAAEDAVGVTYSGEVPMGSFFAIPPSVNISSLGLSQEGYALAECLQNYGMYVGDASDSAAIYVDGEAAVSMRSALERMRTDWATIFPQLRMVTNVGTTAGGPGARRVPASGPVTVRTDSQEVLIDVLTSRVRAQGGGMLTSEDCKTAVDPIVSTNAGNGGASFNWIGYSAQYRISDGAIRRIASPDGSTRALLINIGRHNVRIEATVKARQSSGNAYLVAGGTDSSNAFRLNWTSSGSGLLQSVTSGTGPGFPGSSFPAGTVKATGTRVGLMVYGPSIYGLIDGEIVSEAISTENATGTYCGLLLPSDTTVALSDLTVRAVPRLFRKPISEA
.............................................................................................................................................................................................................................................................................................................................................................................................................................................................................................................................................................................................................................................................................................................................................................................
>A0A411B335_A
MADLSDAPREIVSSRTPEIRATVAKGCDVCGALAKQWDESGDRDVLIEINNHPHKEPKLSRVAAWKAEGASVG
.........................................................................
>A0A411B3V1_A
MREQIKETAPMLNVTRETKAVLKTKTGDRVVAFTKDSEPGVASLAVPGDRAKLSPREMRELAAWLNETAAEQEKVTRETAKTTLTFNGTRYERRTMSPQERAYQDLIARGLRP
.................................................................................................................
>A0A411B5A7_A
MSELPRQLSARVDKELARNLTDLAPTGLSYSEIVKQSVALFATVYRVAVENNVAEPHEIPELTAYRYKLPPKWTPPPPRTGALTLPPKRSTPREEVPAVRPPARRPAGARDSALPGLGLAGHPRARGVLGQAGPRPEPADAPVR
................................................................................................................................................
>A0A411B5B3_A
MLMRASVSGRTDSRHWITGARQRPQVVSCSALWRPPGAPAASLPATPSPSPQVLVAAARRPSLEASVCKCGDGHVEGLQQTKINFLPVSVRVSSKAK
.................................................................................................
>A0A411B5C4_A
MPAEQLAALLTHHGRTVSASTIRTYRRALRREGVTSV
.....................................
>A0A411B5D5_A
MVRDAEGRQRPDWLGSPAAVHAARVHGLAVRPLPDGRQVLNVLYFTSPACRPCRSFGPLLKQELGELGVEAETVLINTYAGLAKADSYGVSSTPTVVIERDGEEISRFTGALLGQSLKDALSVLR
.............................................................................................................................
>A0A411B5E6_A
MRKLVDRLAHRLGFVRWSNVVQGEIEWRMGEPVHVDLKVPGGQRVVGYVDSGLRL
.......................................................
>A0A411B5H1_A
MSPTRQLATIARLRIELNTALREGRDAANERDAARLVVAAQAERIRADEARIAYLADQREQADAAYRATLADLGAAHRELDELNEIPAYDADASEAAYSDPGSH
........................................................................................................
>A0A411B5H5_A
MQDDEFVRHMYEQQVAVATATERVQDRQIRLLLTQREIITEQLDQATRKRDQATRDVLSAQRVLDHMTQRPAAAMPTRDELAGWASTEHVNLGALGALLDDGKPPVDNGEGLADEAGK
......................................................................................................................
>A0A411B5I3_A
MPRRDCRRVSHDPTRWLIRKTAGGRWVVRPPVGTFWGRSTSHDTGDQALADYRHQTAHHKG
.............................................................
>A0A411B5I4_A
MMGYRNGPGGGVAWREVDGVRVEIPVAEFLREMRWPVEPIYDQVLDDLGACRNCLTSDCACCPGCGGTDADLDPPGSHGYACVM
....................................................................................
>A0A411B5J2_A
MAVSSISRGVSYAFVGEGGALDAGVLGHVADGVARLYTGVRYVYVPVAELRLADEVTVEEWLGLA
.................................................................
>A0A411B5J9_A
MASLGVLLLALIYGDLFYLFCPALWLTLRRVLRRSGGLPV
hhhhhhhhhhhhhhhhhhhhhhhhhhhh............
>A0A411B5K1_A
MTKYSVVVSRGEQYWLLHVPAIDQWTQARTDDEIEPMARDLIATYLDVPLDAVAVEVTMPG
.............................................................
>A0A411B5M3_A
MYAWNNRQPNVDLGLHDQVLTHNGVVYEVQYDGIGRNWFASEDDRGLPITGADREKVKRAIEDRATHNRVNLKRDVFDVELPNGLVRRGEIAATAPAGRRFNHRTICGGCHGDWFKMLHGC
.........................................................................................................................
>A0A411B5V4_A
MTATIAAAYKVKAVAFKADDATYPGETRYLAGKLAPSGKRVSWWCRHYHDSEESARACPAIAEAKAARSADDVCPGCGDFLAWCPDTPEFHSQREV
................................................................................................
>A0A411B5W6_A
MDRISKTQLVGMVNRYIRAWENQGVSLTVKLQEGSRNMGVAYTLRMPDGSNAPGTTDGFLGWTRREAWDTLGSISRTLEDLSHMRTLQAESEAVYFKNDDGSVVGFEV
............................................................................................................
>A0A411B5X9_A
MTFEIPTGPFTEAEIAAAKEQGIVPAWLRRILTSYKEQLEKQQEK
.............................................
>A0A411B6C6_A
MKLSVYVEGPWIALAEDDEMDDDVIEVSEEDGKRWLAARDAWEATMMEIINKMKEGK
.........................................................
>A0A411B6G0_A
MATRVAVHLAHRDKPVLFTLTSHNAEETNESWRKAVAAKASTFNFTDKDGREIALTVSRVDMLVAMDIKEAE
........................................................................
>A0A411B6M6_A
MDVTGALSGWYMVLKWLPSVGYPILLPRLPFGCCWLHYPVAVYLGAEAGYSQVFDLLPPDMPELAREQFNFGSDYHMSALLFGGVMKYVGRVPREKDGEQIYVKVDAPFFKNGKDTWSKLPQEGVCEFDEEVGLWYDYERTCHQARYTAGKQKGEPKFVKMETNEVDTKNGDILFPMPGLLDEKNRAKLSTAMEEQWTGKRELRDGSPVYSTAGDVLDVLAAHDVPGAKLLQRIGKVDKDLGSFYLKTELDKDGNIKKQSGMLQYVQPDGFIHHSLNHTSTVTGRLSSNKPNLQQLPRGDTSRVKEMFVSRFGDDGQILQEDYSALETVGLQVFSKDSNLKAALLEGKDMHSIRLASMEELDYDYVVARTKDKSHPDHAEWDVKRTEVKPVAFQYQYGATAYGMAMSTGKSQEFCQAFIEAEQAAFPEVEDWFNNDVFEQVYKTSHTLKPVRLEVAEGVFKMLRIGTYTSPDGTCYQFRQKTKSKYDWATKKRVDVSEFHIPHMRNYPVQGGSGFIVQLSCALLIRHFIKQDFYNWKALPINTVHDANYFDTHKSVLRDVARDVECIMESVPEMLNHMWPAYNCEVPFPVAGGAGDSMAEENCVFSTAHPKKEAEKYKEDEASWVAERAEWKTNYLAAKGIKKVF
.....................................................................................................................................................................................................................................................................................................................................................................................................................................................................................................................................................................................................................................................................
>A0A411B6M7_A
MKENYNFLRSFTFDGKETSHLFQIAKVNVPFLSKDNDFFQIGNTDGKHFRNTRLGDFAISIDGFIISDNSGMTVSQTKDALVKIINSDEPKRLILDQMPDRYFNAIFTGTEEYDATDTKYTPFTLTFDVPDALAHQIEASNFNNVITKNSNMVLDSNFERKDQYYKPWAQLSIEKQGESNVLSCDFTAGIPAYYTDNSTPHQAWFFYDAYNRRMNLDLEVGQTVGFQANVRINVVDNEVRPDKTAELILIEWADNPVRKTYTHVIKMPNEVKDWTMYAKTITIKSPETTGLSMNFGLYGDHVSGDICEPMFALDTKAPMTYQKSLIELRKELKVVNNGTYKAYPRFSFKMNGDNGMVGLVNKNGDILQFGNPEEVDYTEQTRTETVQWLDFWGPNLPENMVQNSGFISIYPNYLGNPDTPNLVDGTLNMTKDVDSVVPNFTGEKTDVWHGPTAVVPITAPSTNDRTSAFVANIRFIFTNYKDNPPMAHLEFMIGDTAGNPVINTLFRDSLYSTNHTIMECWYMGEKVHEYTLDKKKFGNTKLEINIERTETYIKWRLASIKGINKYDNVVVGDNYIFTYNVSDKSNLDKFGFWFKQYSNFRANQVMVTDAKLRWLNVKHIKDVRNYYKDGDLVELDTYSRNVYINGAINNELNVVGNQWEAFRLDVGEHEILPFYSSWALQPEVNCILEQTYL
.....................................................................................................................................................................................................................................................................................................................................................................................................................................................................................................................................................................................................................................................................................................................
>A0A411B6N2_A
MGGSRKLKWEGVAKIFRPPLIFLKKLIGDDFFSHEFLKTKVENMLFPLKNTIQNWFLFNCIKRYTECYTDSLLRITSLINSTKAGFSNNSFCAIILLGSFFLNLNYSKGGNYYSSAKTYYGKRFAHATNTSV
....................................................................................................................................
>A0A411B6T3_A
MITKGIAGRRQGKVKGVVIHNDAGSNGATCSFYRGYLTDANAANGFAHWYLASDGILQVEDEANMAWHTANSDGNANFIGIEACQSMGNLAQFLDNEKRAIKLAAEILKRHGLQPNTTTVRLHNTFSSTACPHRSQEQHGAGSKTQAYFIAEIKKHMNGSTPAPAKPSTPKGHDEAVAASKPKHQGNAWGKLDKYREEPAGQIRVAGWLVPDKPQGPIGKYAYVLFMQHGTGKELTRVQSQGIKRPDVKKAYGYQGGQELGFDVTVKKAQFKGKKVDVILRRANKSNGEGSVNDVRIDSIYLTL
................................................................................................................................................................................................................................................................................................................
>A0A411B6T6_A
MNKERSELLRRFWTAMDVLIEEQKTTISKVVGNNISLAKQKELNPTLDRMRLFSERLNLTFTEYLTKITNEMEKIQ
............................................................................
>A0A411B6U3_A
MIKEYDYLQEKIYEVTVLIGTAEVRYFVKGETSSHAQHRFMKMTQRQNLEFTYKSVKEITIL
..............................................................
>A0A411B6V4_A
MNIDKIIISRQQKTICDLKTEIIFLKDKIRYHQKKLKETTEELNAEITYWEETAIYWRHHYEEAEQELLNKTLDN
...........................................................................
>A0A411B6V7_A
MNELEQQNELKDFTKGSHSPAYFDKTPQLTPEMSIDPSSADEYESEIKNLGGIG
......................................................
>A0A411B6W4_A
MKLFKITYHDAWESKTLETFIFAQSALAAEVIFTEEEDSFCQVIDVREVQ
..................................................
>A0A411B781_A
MEKIFKTKSYRVTYTNSNGVDHFSGRYILENLWLLNMVKQGTAKIKKI
................................................
>A0A411B7C0_A
MKYMAFYIADFLYPDERIGDLCFFYNKDTNMFEMACDPETAYEPAVVCEMPEFLLFKVQGTEEEGTIEPVDKNKFLEEISQ
.................................................................................
>A0A411B7C1_A
MLGKLKKKVNQKINTWALSRVESISIIPEPIEVIRINKQVIPYRLCVKVSVFDNDEQVNLRIVEASHKIGEDLLKSGALKKVKDEVHSNEPIRTIILEAHVAKEER
..........................................................................................................
>A0A411B7E2_A
MNNLIELNGKYTDAKMFIGNVTLLEVYKND
..............................
>A0A411B7H7_A
MYNQKTHADVRIPYVAVVGETGLLEQSGVLVSLSRRRSWVQVPYSSFMAHWSSGQDTGLSNRNREFDSLMRYYSLVFLFYYSVYILKLSLLERRHMDMPKKFITLSFTFIKRLWHSTLVSYASLSGTI
................................................................................................................................
>A0A411B7J4_A
MYPHLAMLYATYVMKDPTVWTMEKVPAMIRDDVQRIVDEMTKKEQTPE
................................................
>A0A411B7L0_A
MKESASLQITETHTVSLVNRDVLKIGQVIGFKVNRPKQVGTEVVDDYDEAVGVIERIWSERIEVLNLITGGRTDLWANTFDWREIEVLSDAEHLLEAYRNGIC
.......................................................................................................
>A0A411B7L4_A
MGAFEELDIMNLIDEKGKLKLESREAMEAPLQALVELLNDKVSSDSGVYVSPCFQSIMFREERPYQVEYDSHGIPTIVFLGTIIPLDRLTCYPEIYTMRYQDIGLYKPVKDEHVDLVLLLIQDVYALNIRNTRLDMKIKRYQCGKISYDEIMQEFKLSGKWYIPDSMNVLFEEYHLDNYLLNVEKSTKQLIDRVELIESRRKKLQEHKGDAK
....................................................................................................................................................................................................................
>A0A411B7M9_A
MSMADRIKENAEQKKLERTSEQRLRDTFNNASLTLINQFMAKVVAGAIDIDDVGDLTRLFQIYMQINNINAGMQEGTGQLPALSATQKDIIAGKVATEKATIDGEEEEVVSLEELAKLSDEEIDKMLLDKEIQMNKENEATF
..............................................................................................................................................
>A0A411B7Q3_A
MSIKNTKKDEKLLSSIYKEKNGFDWWHIERAKVASLVVGGFLGLLYDFL
...........................HHHHHHHHHHHHHHHHHHHH..
>A0A411B7S5_A
MQTTTKNFEVIRKTDDLIYYHFAKESSYAVSKKDKKDWEETMTEYVNDFLEQTYGNIPPISVYINSRLYRTLGWFQYYLKDNGKPPYIEVSSRLVKSAILLTDTEHKECAYRALNDVLRHEAIHYALYVLDKPSSDGDDTFEKDLFVTGTSPSLCTPEHKVYKNEFSRVLCKYYAKCPVCDTVLAYETKGRYYCINRCVEAGKEHPVIFRPKNELIVGVQHQVSYGSKLFDGTYDGAIKKSYIEKIKSLDVSIDNKQ
.................................................................................................................................................................................................................................................................
>A0A411B7T6_A
MWTGKFVVKSFVQLSREFESLKKYEYRAFESSVESLLNDLYPIASAKGYDVLCWSMVPTHDRSPHVSVMFTFKSRS
............................................................................
>A0A411B7U3_A
MNIKITNSGFSTVGMFGQNHRLIEIDGTPLFYTCTAFSPNDHRIFVLKSDRQLCHFVPRGVVVDEEFVFNNIDKLMEESESHNNVYIYCVTTTGMIVRPVKESFSWGAPSYKGGYSSDVFDMESDLFSNIMKHIIEDDNINHFYFVDAVTGQEIN
...........................................................................................................................................................
>A0A411B7V9_A
MKKIAQAALNSLARDGFACDGFNHISLPSKELAKCKIALHYTNNLVYDMLVSIGCSETKKSFSFIRDVRTIRSWKDMNSYLEILFKNLNEMV
............................................................................................
>A0A411B7W4_A
MVYNYIQGLSEVQINVIEALILSLGIILILIGIHFFVTDTVEWIKLVKNPRVSTFATVHMYFTFYLPMFIFFLVDDSTVATFVGSLLLFAVAYMWIVWLRVGRYSENWSALRPFVTYIKAQDHVCMLVIGSAFIRTVLFYIKFGIG
...............hhhhhhhhhhhhhhhhhhhhhh................HHHHHHHHHHHHHHHHHHHH.....hhhhhhhhhhhhhhhhhhhhh....................HHHHHHHHHHHHHHHHHHHHHH.....
>A0A411B7X3_A
MNVNEKNDETTVNIINLFSDEDIVKMRSSSSSNYRSIMASVFDNIDISSYTKEDKELIDNYALDYYINTNKFLCGEELSPDLNPSAVDVNEYIRKMHDVIDRSCTISARLYRTIYLSKSQWEEVLKKKEITNLGFCSTSINPVPFKPVDGMRDDNVKIQIEFYVNDMKAIPVCTVLKDKESSFKSEMEFLLPPGITFSIEKIISNNKHYKDKAFVYKRLICRIK
................................................................................................................................................................................................................................
>A0A411B7X4_A
MEKQIIVNFLKEIEKKIKMVNRGLKAENETHSELVGMYDGIKLAIKTINPDNVIIDLHYTKTIIENYFLGTETQKADALEALQLALSVAKD
...........................................................................................
>A0A411B7X5_A
MYIRFDIQDLLELLEMIGVDHVTKTNYDEDIGFTQIDYIFDIDGHRVILTEPSFNDYVTTCEVSDVATMKYLAEENNIPFEMKDHYL
.......................................................................................
>A0A411B7Y2_A
MKYWCFRLSHPVDIAIACDYVNKKFPDRIGNVPAQCWSWLNKTSEQQIHYSDRHSSNMIVFDPVNKCWLLQSNSSYEVNRHMKSVAGHYANISNVANGYCDIPFDDLYENHMDNARKECTIPDSTLSTLVRVANLELDMHNQEVRAYHNRQCELRAERDSSKMRNWNGDLLKIYR
...............................................................................................................................................................................
>A0A411B7Z7_A
MSSGKAVLRNAAKQARWKRNTSRLIKKYLLRGYDGEYNYSSAKSRFDLFVNYCGIYSLYRYEPASGIGTKIENLCKKKGLDTKLFSFSKCLINGPFLSIHGHSKEFLRFLDLIDIRYMYETFGEQPHISIILNQDIGDKVKKPKSKKPVNVSTETITIPHQSKSEFEYIKDTIDNIIKEKAIAENKVIFLNSQLEEAKGMMRRLVKDYI
.................................................................................................................................................................................................................
>A0A411B842_A
MKKKYSQKEINALLKLAKGIKAGDQIEATDKMISDLGKISFPLFREPCTGKMFFAWRGCSYVFKDRINEMLDSLRME
.............................................................................
>A0A411B845_A
MSVCTSIFVDISNHNMNITTIGHVVHNLIQRIHAKNTSGVGGFATIHSYDFQSFSIVFNAESGKRSMFMCTVSQKEEIDGFVYEGDKVYISIGHNQEGIEIMKMIAENLVQEFNDLPVFFRESDSIYHENNEWVQVK
.........................................................................................................................................
>A0A411B863_A
MTVKELKDKARSFGLAAEIILNNAKYRGFNDWMYDFVTLDESRGITETNVVKFYFVSGVHTISHPVNMVVLGHSPEKVIGEFHKDIIE
........................................................................................
>A0A411B897_A
MFTTHNLYTFTFTVIFVEDTTPKDPTHVISDVYVHIKHLILNLRDDKLV
.................................................
>A0A411B8F7_A
MYFADYLRLQEEVEEKNTDGGDDKPAVSIEKFLGKIMSAMTPKGLDELERYYKSRIKSVAISDTDDIQIRDAIDGRREAFKQEEGGEEVEDF
............................................................................................
>A0A411B8N4_A
MDIINAAVFCSIFFVIVFLIMCCFEVYRGRKLENLPSHYKQALSEAGYALYCDYKNKFFKFNKWGIRKHSEQKPIVLMTADDLYPKLKGCFTYTTNKIYVDINKIDLLYKSCNTLKQKPLKEW
...hhhhhhhhhhhhhhhhhhhhh...................................................................................................
>A0A411B8N7_A
MEIIDIIYQPVCFCPECGGALDGGIDDVCEYCTTEEE
.....................................
>A0A411B8N9_A
MIDVYRICTFLREANEDDDGLGWYDTSPSVMVVDGVIIIQIQYYGDDGKLYQIVRRYDEKDMVEDHMIRYNIQQICNELIEAMS
....................................................................................
>A0A411B8Q4_A
MNWFTKKRKSKGERLKAQATHTDDFGALYKYVNGRLFHFRRHPYLDDICVWGIINLPKDHKIYKR
.................................................................
>A0A411B8T1_A
MNPFVKYVHQYLRGEVDVYKNPYNYVRKPLNGRQAATYTARILNRKFLHNLMREYGPRTSFDIYGHINYSCDYNCSSNSVVIKVGNTKKYRTGVASHIHHLLTTVAQVTNGLVVGSLVVHTSDDAVTSRGLPIRKDMESYVDFEIHLDLGQLFGAIEPSKDMKEQHTSIPTLPLEDAFKILNDEYKRLSCDFENITKEIDVLTTKQKVVHEKLMEFKSKYTNFGE
.................................................................................................................................................................................................................................
>A0A411B8U1_A
MKIIDINIWNDFEGYEEKAGGKTFAYIESGLEDKDKQEYVLHSVASMLATVQTEVKYNSYYPESEYGYSRWELVLYGVNEEKICAICDYFGQLNHIIHLDDEPFSVEVYSES
................................................................................................................
>A0A411B8U9_A
MKTHFVLVALNPASGDVENWIIPTENDKSGMDVSISFMESKYKKPVEVYSFERVLTFSWNWGLYTTEQKTHWVNSNLNYMVYSTENGFTEYGKSLFVEPIYDEE
........................................................................................................
>A0A411B8W4_A
MKNIENEIVKWLFFAENNGKISWMMNNVLKIDESTRIYFDKEEKFISLIDYSESPRIFDNVFSEESCKILWDMYNNHNRPIDLKNQEEALMVLKSRIEGMK
.....................................................................................................
>A0A411B8X9_A
MEPIVWIVFIMVGVLSILFYGIIGYFVWECLHPRHWRVSRVKERRKMEARATLAGIFWPISVPFMIMLFLAKLPRKLWKLVRTAITGEED
...hhhhhhhhhhhhhhhhhhhhhhhh...............................................................
>A0A411B956_A
MQQRRSLSLLLGIVWTLLLQACSTELSVPQHQTILIVPPESLTDEVKVYRVEQDTVKGLARAYILNTNSAAMCNSQLQTIKLWAEEQRALYGK
SSSSSSSSSSSSSSSSSSSSS........................................................................
>A0A411B988_A
MEKYSKKRLMQTSAPYNSKVSALDAAAGLQRTRFCEFACVTEDNRVISVWEYNDIEPDKPVFPGQQRVLVPNY
.........................................................................
>A0A411B994_A
MQSDTNSSDIAEAGFFTPCCRCGKLLYIKEVIRFHCSDCEEAEKTKPFVRMQLLQDIADSKRLDTE
..................................................................
>A0A411B9B9_A
MDMFDKYMQVMYDRDLNAKKVEELEKEVAALGAKIAIAKCDMRVVKTLLEDIQWVWRDSEYDGIGGWVCPCCDQLRQFGHFQGSFHKAPCLLHCVLSRSEAYAE
........................................................................................................
>A0A411B9C7_A
MLISGVALFIAILALYKAYKAHQAASDAITRQINNNLVTSFLERLNVEQLKRLEMGFRFKANTYQVSDILSGDFQLVDDYNALLNALNISNLKDYHAVIVHEISKRK
hhhhhhhhhhhhhhhhh..........................................................................................
>A0A411B9D2_A
MNCLGHAIGGDERFLCERCVSIAPADLACCVEGLLVCFDCYFEIFCEEEGEDRE
......................................................
>A0A411B9D4_A
MKAILVRCKNTRKVLSGAVFLDRDTVAPFCNPSLHDQFKNGDYKYYTMFDTNTLTDYKAEWNLKGTFFQEVISNG
...........................................................................
>A0A411B9D6_A
MRQLNKTQFKALGAKIDLALELAATGRGELMNGYGSTCYISNKAGHNILRVSYHNSRFVVYGNESVRVTGTALQAWMEWKGINLAAIASVSEYGYHPNLSIGHNDALKTLKAIESYQREPVQ
..........................................................................................................................
>A0A411B9G5_A
MSELKQLDKVFCHAYDINPLAIDISAASWTDLMKEDFADTARAVECDFKDFHSSAETVLCTDLQTGKSVAVKRDSLILVAKDLDMKKPMVLTDIDGVLTKFDKPTNSTYLEDGTLSQYTNLIESVDAQPTYIFNIISGIHKSAAIGVLTARGESQRVPTHLFIDKHIVTDYMLFMRGFGSNRISAESLKVRMIQSCILPYYDVVCFIEDTVRNVEKVKRILPEINTMLIKH
.......................................................................................................................................................................................................................................
>A0A411B9L5_A
MSLPVKIDLFFGYNLMTGCMLSLPKSPYRTEKGAVKRAAHYNNDLGRLQTIYKWLEEDGRVNEYFHQLRMANEENKMGYELFPRLYKVTSPTSQTWNEKSIEGYKKVTMSPFSSGAEFEKLREIIYQTVAKRVAKGLSYNEKIDWNTQKVIQFFAYDNDKQTFVEV
......................................................................................................................................................................
>A0A411B9M1_A
MNETNVYKELYEANKRAELLQNTIISVAHRLANATGKDIKETNMDELLNAVDEKFGVESPEVAAE
.................................................................
>A0A411B9N1_A
MAMYQQYSPKDVVCSWNGIAIEGFAPDSFLRLQRTSPLVTPVVGAGGQVALTRNADKTGTIEIELMQTSLSNQMLSAIQAKQDDMELEVDISSNFVIYDPSGSVLATGINAWLQELPQIELGRDQNSKTWIFGCEKLDYTSTIPASSV
....................................................................................................................................................
>A0A411B9P9_A
MKHIVGKVLNVKHILTGEHITSVKVQKVNDDANYPIYCTVIEDFMAAGFHHAEGEYLTFDKEGKWRGKNHSDASDFDMILDIPSGDSKTVEILMSDYEEQVMKVAVDVDMAVELLLPHLKSGKLSLETFEKIVKGKL
.........................................................................................................................................
>A0A411B9Q4_A
MKMFDTMTPDIKNVLIKELYAETKTPLIQRNHEQRVNDGEVEYFGDIDLYPQLKNYAVAICNSKTKIEIECGKDVFIINPGDIFLIDGNTRREFYMQRRHGVPKIDDMIETEYATVAVKYFSDSDTLEKYYGTFDSKDQLKKTKHVKQSAASLAGLKREPYFEVTNALKKVCKFKKDKDETEEQYLTRMMKHFGCDVIDKFCDLLDVYKSQTGFILPKSYGIGSWMIAYRSLRLKYSTRVSDVEKAMLRVWTYDFKDIIAEYEDNQKPGRKSPSRSSLLSLGILYCGFTYHEYLQPARLILQAKNGGDKIPVQSMTIYTLLSNYLNGNDAYSRLHDFDEARNMFASTLTV
..............................................................................................................................................................................................................................................................................................................................................................
>A0A411B9R6_A
MTKLHVVVYKSFADMQNALTSQVDKHRSRLFIMCDLGDYQQPKEFKYKDGVRVLQFEDSVTVFVKHDLPAKHIGMFEYYIYRHTNMRGDDIKISSLEVFETPNTQLKKYLVRKL
..................................................................................................................
>A0A411B9V7_A
MKKVLAFVALMLFNSSVFASYEGVITCWFQTGVYVKTPDDTLINNLQSDSMDRIDIG
SSSSSSSSSSSSSSSSSSS......................................
>A0A411B9X8_A
MSDLFKHSHLHAGRTENGAVNHTSSMSALVDFYKAAWLKPW
.........................................
>A0A411BA02_A
MSSTEYVEYGVKDAAFRVDVPAGNKEQIAAAKHFLSVIAKKHLNDKTYIAGFYVGKKHKEGYSTLATKLRNSGKKVGFSSSDLTKALMNESFCGNIDLEITIHRDVVTQKVIMSVRIKDSSLIHAYKLFEDKQSK
.......................................................................................................................................
>A0A411BA44_A
MKDMFGSQFSRGSVVLCGNKIGLVVSIANDKCRVVPFMKNEHGHVVVMDMMSNGMEHNCSDVFVATNYILYKSNDCSCRLVNTLTKEIKNINIKEEYIKCLV
......................................................................................................
>A0A411BA45_A
MAKKSRRGKGHFAIYKATGLFAKNKARDIERHVAANPTDEVAKVALTKIPAKSSRWGYTGPVNPKKGAKDSRLDVALTRAVRKAERVYKFVKDAGAVVLGKQNRIVDAETQRVEFKFKRHAPRPTGAATTAPVEKKKVRRGK
..............................................................................................................................................
>A0A411BAD2_A
MITSKLSLSDWIAIGTVVGGYRIGSAEEAITKVIDRMDRVEQRINQNDASNINQDIKIDYLQKQQEKTTEISEKMM
.......HHHHHHHHHHHHHHHHHHH..................................................
>A0A411BAM0_A
MHLKPYLVIKRDDDDDEDEDIEIHHHHHYHHGSHPDAMGVMHHDQHAGEYSSAMARVKERLHKHPSTWAAHGTSKSGLMAIVAMEYQELMEAKASGDEKHIEKELCDLAAACIRAYEHL
.......................................................................................................................
>A0A411BAM9_A
MVNESVPALGVSQIREVETKQVIRIGGAEWRLKRDASDPASSFPHERVNWVETGCHKVFGHPFYACWIKGVILPAPNSLEQAQSIIYVGFHSNQISMTPAHLTVDDLKCMHVYGRTEPRFAEEFVNAFLGLEPEVEQKRETISSTPPKQSKKKAEVKDGDAE
..................................................................................................................................................................
>A0A411BAN9_A
MKRVMAVYQIENTITKEIYVGSTINYTNRIAVHRYKMRNGMCSPHRLYNDGAKYGDSSFRFSILEIVNDESILLSREQFYIDKLNPQYNVAKIAGTCLGVQATDMAKAKMSKSRMGKNNCWYGKTPPCSMGPKTEETRKKISQSRIGEKNPMFGRTPKHAKLTDDQVREVRARLANGEHSQSLADDFGVSKGAIQHIKKNRSYRNVL
...............................................................................................................................................................................................................
>A0A411BAP6_A
MMDFLNWFADHWILTLFSCYLLFAGLEELIRAWRGGP
..........hhhhhhhhhhhhhhhhhhhh.......
>A0A411BAP8_A
MNIVINENVVNCYATETRPGKVDFTLGAADCDWFHDLFFPYGDSQEGIEVIGGVFCFKDVHGNGWRGVLIGIDGHHTGKKYQIHTSGIGETKDNAAKNTRKLWLSIRDEIEHKRSEGVF
.......................................................................................................................
>A0A411BAU7_A
MTPAKADALIQEFIDLGEQMKRLKDRRAKIAQQFAPGRTEGDRLALYVAGRGYSSRFDAALLRRYVPTATLDLCRVTTYKNGSARVVPKSKPRPKKEKRA
....................................................................................................
>A0A411BAV8_A
MRSALTDLARWLGKYPDLKRVWAQGPSFDVAILEGYYRRAGVPIPWGYSMARDTRTVYDLAKERGWSKPEGAQAVHTSLEDCRRQIICLMSALNVLRGNPEGEPKIG
...........................................................................................................
>A0A411BAW6_A
MNQDPNKRPNGTYKPKAERLPPVNLDAAIHGGLRLLAFALFRQAIVEAIVDQRETAQGIPTGDGSRATSWEELERVLGKETVDRMRAGA
.........................................................................................
>A0A411BB09_A
MIVFIGFDDDMNVVEITECTPTRIEVMDMMVKSHHTVCVVVDVEEEQIDTWIDSDCSTLNDDLADLDMCGMVIAKIDNRKF
.................................................................................
>A0A411BB20_A
MPAYLVTLDRNKSGHNLTHGADAMVVFAASDTIAKQTAAAKFDGDGLAWLNDSTVTEITAGADWNGWTFNVTVLGGGPDGAPISVTVVGDATNNTVDEIAAALVTALNATQINAASYDAVTNTLTIAGAADALGDQQVAVRITPPGGKSPIDALVGAITDGGASGAALSVVLPADAAVVPRVLAAVKQAE
..............................................................................................................................................................................................
>A0A411BB39_A
MVNEMMNAIAVKLEEAKSKKRQGLVYRNAYAVLENGPDSSDYVVSVHVESTIEYDGKARDEAQRRADVMQEELGILVTVILLFVLKSKENIMEITIALREAFESVKCLSKKFEVSDRDFDENIQTLSNIYISVSMGEDEIRGYIDSAIRNIDDAKTVSDRGDSYEDDLIGIHLDMALVNLRAAIYYASK
.............................................................................................................................................................................................
>A0A411BB41_A
MDFIIRYCHMFASFLFAFLNNIYYWVPSYGIEWFLIIVVITIIGVGVGKKYEQKKQQDEQFDFGTPSK
.............................hhhhhhhhhhhhhhhhhhh....................
>A0A411BB54_A
MMVLIDTKNVQLKLYWMSQDTIDTYPSEKAQVIEFIMSLDSDLVPMCN
................................................
>A0A411BB55_A
MKIECEFKAVPNNTKFYVLRYVGAPASDSISFFKGDSNICYDVYGEWKTPVDFDNTHPCWYFKD
................................................................
>A0A411BB60_A
MSERQDRWDRRYVGLAQHVAGWSKDPSTKVGAVLVRPNNSVASTGFNGFPPGHDDSPELYADRGYKYQHVVHAEVNALNFLGSPATGFTLYTSFPCCPNCMEAAGKAGVKRVAFPGIDYSGRDPGWVAEWNQRIDEALEVARRYNIEVRWVDV
.........................................................................................................................................................
>A0A411BB62_A
MAFQKVIKTRYSKFEYICPTHGKQSYNDFVHGDRGCPSCAEYGYRPVKPGYLYVTNWTNYDKDTNEFFKIGITNFLDQRIKQQARKTSYKPHQLIVFKFEDGSIPQELERLTKPYRQDMEHPIITPDEFADGTTEILQNWIDIIKILPELIDTIREKGYTPEIEVGKRLYNKLIKLDKDQMAKVILDHLYK
...............................................................................................................................................................................................
>A0A411BB68_A
MCGQYPVDDFIGQTFPTPKGGVLTVVGVADRKSGTHKLYWKPFQIEVIVGRLCKEMGYEYVWLSRRL
...................................................................
>A0A411BB71_A
MMNILISLVLVLLGLFLIHVAEWAGKKDANGGIGGLFTLVICFIMFVLIVKELIMKIRFKDTDAQYEFVCMSDANAAITEYMGMDTHDAISYEECGKTIIALVDVNGDPITVGEFDQWEAQVHQGEQQFFIIEE
.hhhhhhhhhhhhhhhhhhhh............HHHHHHHHHHHHHHHHHHHHHH...............................................................................
>A0A411BB74_A
MSLKTINQSQLERALENYTKIMSMVKDAVDIRVNLRMNETMVVGWIFKRRVNTCQYFQDNSFAGGFYTEKYIRAEVTKNLLRKIGILHIEKVSLYQSMVVIDGADPFIQADEEMCNFIDLMLEKTPLVVEKIIANYHDLYRVRHE
.................................................................................................................................................
>A0A411BB77_A
MLNKRYTVKKDFEDFHKEFPELVLGSSFTVTETDGPGIISIIMDSGTEYNIDSYPWCWCFYTEDMVKEYLVQVENLTDEEKKDLIVANLKKKEKEMEEKKALLLANWEKEEKELIEALENHRKNKP
..............................................................................................................................
>A0A411BB83_A
MKIKFKDEQSRHEFRQCDNLNKDIEFKIGNEPHEVIQMEVVGISPMMMLSSVHAK
.......................................................
>A0A411BB92_A
MKVRFKSDQCYDEFMSTISDEIVTSETSWASKDVHDIFSNIAPDEVFEVEFTDKNEIKAVNGFRPFDEGSTFTVMFKDEVDNYLDFV
.......................................................................................
>A0A411BB97_A
MNTKLRNRLNNMLGNQTLVCTSTIGTITMKAALDNGGMDFVVDVSISTENGVENKGRMYTKQALETYGDSISHIVVKNY
...............................................................................
>A0A411BBA2_A
MLKTKELFETLTRFDEQMTQSRNQKVELTKDQEFELSKQSKLPVSMRVGAFKVQSSVHAQARAHQRAAAKTAEEWKDFARKMVKHVEANKIKNGTYMFHSQSENRSVVGSVKGREINIVTVFPKGTGGKISHKQQAAGQKSAMMESLVESLMIQDEFESMLNEAKNIIGSDIDGLLKC
..................................................................................................................................................................................
>A0A411BBA6_A
MHLKMHFKKVVDLVSQGWDTLLVETTEITMDTKTTYEQWVEQNQEYLIRYIKENISLWVGVEQRDNCSSISTKVSVELYDRSEHDPLISDSADDYFNKD
...................................................................................................
>A0A411BBD1_A
MQIVIDLKNAKLTNPDDLENIMTYEQFALYTWIYYPWFNKKTNQVILTKEEYSLIHEWI
...........................................................
>A0A411BBD3_A
MLNLATGKKVVANLKWGRIDPIIFEGNIMILIGSRAMLECFYADCMAPTKDMDYDFIATEKEWSEYQARMQGRSVAVQNPNVRAFVVERGDCRSCYHEAYIIQPGSSDEMIADYMNNEHGKIKVANPGLLLAIKMAHRFKKNTRNFIKTMKSIHELRDFGVVMNEKEFEIFKKREKESLTYGHPKLNVGKKDFFTDDFYTMDHDTVHQAIAVGERPAYLSYMVDGEEVMTSKTKFEQCDMRIKLLGVYEEACVLALERCIVPFPGKVHPAKAFMMALEKVCTSITSGWFREYAYENYTNVMDIYNEQTKIGENYVQLFLKNQHMIKPFEGRVKICLHLHIKKLGSL
..........................................................................................................................................................................................................................................................................................................................................................
>A0A411BBD7_A
MRYVFLDVDGPLNNYETSEITHTNQVGSYVSSEAIWEVVNGIIYLICPWMLNNLYDVLRAYDDVKLIGISSWFRGGDVCCVGSTVFTEITGLKLDGVIDYTGGGEYRFTCAEEYAKVRGVEKYVIIDDLRYDHSHLVKIHREGLSSEKAKEAIRMLK
.............................................................................................................................................................
>A0A411BBE6_A
MFDKIVKFVNELAESGFVNKIGKDEYSLVMNNFYNNPASPLYFEDVKTHISLSHHRKPLIHSTSCKGRLIVGGKENKIWESSYRHMFNQILSKHYGEEIVCELKVLIDTLNQVREMFRGVGKDHEIISRMMVNSIYVAINNRTDIIDKEEFRYV
..........................................................................................................................................................
>A0A411BBE7_A
MMLSDEYQIKVLREAIKSIMADTGLVMLMRPDQIERCKRALEFGDKNNGDV
...................................................
>A0A411BBF2_A
MAKMNKEQTAKFNSLFEDTLSWGDSTCTGLFECLGGPNLGYLATEIDGDDLQIFEFTGSYWEFLGSIPINSKTKAKFKKIVLHLMDKDFDTLEF
..............................................................................................
>A0A411BBG6_A
MKRTINAINDVASILGFRPANGTDTGARGFSVLDGFGRVQFVSFKVMCSLGASFPYHLYHRTSIRKEKESSSWFLYSMEPFLGWGCLGKFFLK
.............................................................................................
>A0A411BBI7_A
MSFENDVKELIRRFDNSVPPPLRVGVMKKSDTVFEIAVVDPFGQPIQIFTVYEYKDKVYYCHGQQYKSPEKDIN
..........................................................................
>A0A411BBI8_A
MKSKEEVGSYISTVFWFTAKQGIDNTNGVYGVDGIIEKHNRYLFCIITLKNGLVFHGVNSGGLDPEKYDRTYAENDAFEDAF
..................................................................................
>A0A411BBL6_A
MKFSRESGEYSVESRDILPIIDEHVRTRMEKHKSELNAIEDNEKFVIELSKLFYIYKPTDQVIDEISDEVLKLYPNVNVDDLYYWIYEQYTLELVNFNISTRLFRRSDIRNKNKNDLS
......................................................................................................................
>A0A411BBR2_A
MSISQIIINNLVFNGEYFGKVYPFLKSEYFSKGPYRIAFDLIDTYAKKHNKAPSVAALDVMLERKQNMSQVEYDQTKVLVSRIEQIPEDKNWLIEETESFCKERAIDIALSECIQIRENFAKPLDEQDPKIKDIGAMQEIMKKAMSVGFTFDVGHDYMNSAEERWEAYNQKTNKIPFLNHMLNRITKGGVERGTLNVILAGTGVGKSIGLCHLATEYMQLGLNVLYVSFEMSEETVGKRIDANLMDLTLDELDSGLIQKSEFMNRFNKKVAGKKLGKLYVKQFPTSGANVNHIRNLMDELEMKKGFKPDVIMVDYLGIMASSRMKFSDNSYSFIKAISEEVRGLAIEKKIVAWSGAQTNRGSSGSLEIDKADIADSYALLHGCDFVLAISEDEDLVQMGQQLFKQLKSRYGDINTHNKFCLAVQKNYMRWSDLDDTTPYTVVFERKDLEEKTDIQEDAVIVRQGDQITSIPVEITQEMEEVIDTTPMGSSMFKRRMSKTEVDFNDLLAEQSVDEDIPWDGGFNVSIKTIMDGIYSVRMLDLLRKPFRNWEAYKRGIIDDAGEFIKKPETVREKAAYTSFHAAIRSLKINLQKYGGESVSKSLAVKAGYDTLTESYGQSEYTIEMLYEEMIAGDSGGNVTNIATGVKSGSVTDKGPSVMGKKKERRKIEVKAP
................................................................................................................................................................................................................................................................................................................................................................................................................................................................................................................................................................................................................................................................................................
>A0A411BBW1_A
MQINWREHIKTEEHLRAYIDLDRTEFNDYLISTSWDILTHRNGVRVQVVNYPLVRELYTYIFSKLGYDVSGDKYIIGNSVIKFTNVLDIPRGSFYRYVFEG
.....................................................................................................
>A0A411BBY8_A
MKFYSKGSSVTLSSEITTEGATYVWKKGSTVISGKTEKDLILSSFGASDVATYTVTATVDTTDTDTVFEIGMAELDLTPQPLQTITLEEGDSFSSTMTAVVKFTPDTAGDNKSDFTIKYQWKKGPINVSGATSAVLTKSNVVVADSGNYLVETTLMDKTTSGQMISTRMVDLTVITKVLESLWKVIPLEYRGTSFTWIGYWVIDEIKKNPSWFTDYSSLKYKDEIETIVKAFDEYGEVELQESRNGRILKVSDLK
...............................................................................................................................................................................................................................................................
>A0A411BC08_A
MRYQPYDEDEGPRLMDTHDRYGNKRDIPEEMYHPESMMTTPTGWFIKILGLGIVLFLIFNMVK
.........................................HHHHHHHHHHHHHHHHHHHH..
>A0A411BC10_A
MSIEINIMRQAETETNGMLPALIPSCMGALVASVLVGCGFVPDVNLYILLCAIFYVLLDIVFMVVVWIKRPNYGKEFKHPLSMCMLYSFCDNNVGKYLHIYKNTPNFNLRITIAGIVIYFCDFVFYLGLFGVPVMVSSWLFL
.................HHHHHHHHHHHHHHHHHHHHH......hhhhhhhhhhhhhhhhhhhhh...............................................HHHHHHHHHHHHHHHHHHHHHHHHH.....
>A0A411BC16_A
MMFLETEKVNLVGRIHPLDIANQICSVQPIDPEPFRKLYERAKENERIKIRLSKAFMVPVSRIDAYCVEAYRLGIKESKNKS
..................................................................................
>A0A411BC67_A
MDISLSSFSPYTPKTPGTYLWNSGTDKKPDVRSIHVVQFHKKTQYGIEWDSYLGVPSMGGRNVGHLQGSFLKLEFV
............................................................................
>A0A411BC78_A
MTFLNVFVLETVIGVVVIFGLLVWLEVRKEKYYEDCLSRFR
....hhhhhhhhhhhhhhhhhhhhhh...............
>A0A411BCM3_A
MAISNGPNLGIMVNGALGDQHYNQFMAFLRAVDGLLMGHAKSATTTAQPASPADGDVYVLPASPTGTNWSGQGQRIARYSSVATAWEFFAPKKGWTISVEDTNSTYWYDGSAWKFLRGYGTTANRPAASAALVGGQYFDTTLGKPIWSTGSAWVDATGAAV
.................................................................................................................................................................
>A0A411BCT0_A
MQSMIKRKIEISMNAHVDMIQQLVADAYEIQKERQIRGVIDPICSGNMLYYRMLRQTGHTAALKKLLSKKFQVENDAYVFGVFHTSRERDAFFYPSRNPQTGEELLIPDVDKKESTTTITHFIHGDQDR
.................................................................................................................................
>A0A411BCW7_A
MSRFIVSPVAGNITRFVVNSEKVVGLVKTRGGQTLITVKVEGQLPTVYQVAEKFEDLALKLKDCFIKRTVVTPVESRGVAKFVVNAEKIVGLHENVQGEVMLSIRVAEFERPTRLMIEESIDAVLEAIA
.................................................................................................................................
>A0A411BD47_A
MIASMLGYIFAIICVSLYNQEIPVLWTCYTIMVLIAGPICGAGYYAKHLLETKYNGRV
HHHHHHHHHHHHHHHHH......hhhhhhhhhhhhhhhhhhhhhhh............
>A0A411BD61_A
MMELMQMHETNLIDIEFQNGSIGTVVSAKAVKDEAKSVPITDFDSW
..............................................
>A0A411BD83_A
MTNTIPKEIYQMREGRYYKFKSERDMESYATRHGSNRKFAKFIGTEPFEVTQIDGDGRAQTIKTSEGHIVNGMTIDAGGMVVVSCPEFQFFVECEKPEQKPVVEVNPIDPIIGLSLKDAMAIYKLMYPQSNPRNATVEKLIAAVEKYNGDLAYIEEKMEKLEKRRSAMKSVLTLA
...............................................................................................................................................................................
>A0A411BD89_A
MKMTVPETYNLIRKSLYETKNEYRFGQAVFNNLPKEIADQIRGTDKDFFYWDNNRQREIIDYCYDELTEV
......................................................................
>A0A411BD99_A
MIYVGIRTCKCPIENDPYMGSGVRIKYAISKYGIENFEKRVIATYDTRNDLECAEREYVNLKFVLREDTYNIAVGGKGGDMWSGQTSLKIREKHKQACILTNTSEEFRKKVSDGAKRRFSNDEQRAHLSKMTKLQFSDPEKRARYDAGLKNRKFPDSWIENVVAVKQTPEYKQKRSEIATNWPVLECPVCGKMIKSQGKYTQHINKHKRNGEL
.....................................................................................................................................................................................................................
>A0A411BDG1_A
MENIAKVYAEQIYTSEKIQLWKDAREILKKVITGELTRYDCREGLCDLLPINLTAKEINKDFEYWSGQRGYVLYSGKTTESGRINEEYLDQAIAEYNQENRFCRGEVDDTNPEYWEARKSLACHWVKFVELVLSNIVSLEKNDA
................................................................................................................................................
>A0A411BDG5_A
MSDKDKERCRHDNGWFEEKIQEYLEQHLSININRRHGYYNDVTLEVSITLNGKEISSSTEYL
..............................................................
>A0A411BDH7_A
MYGKVDWVYVPMLERLHRIIRETNAKVVGISSWFKVGDDERTKKIAKFLDIEIVDLIDYTGGGYHRVDSVIRHIKQHSITNFVILDDIPMFSEYDELADRHICPKTYGLTENLTEKAIYVLCSKQV
..............................................................................................................................
>A0A411BDI3_A
MLAQISAIETVKYINIDLDNQNEMNVHMKNGRVFTVAQREDEDYGTVFSVNDESGVGVESANFGDIVDYIKAEA
..........................................................................
>A0A411BDI7_A
MTGLGILLLNMMYTISIVISLHGALFADTLQKRKNSFYFFVAFIWLIVLAQFGVKSVMFISH
...hhhhhhhhhhhhhhhhhhh.............HHHHHHHHHHHHHHHHHHHHHH.....
>A0A411BDJ5_A
MLNWIRNWFKKPEPIDHEKVAFTEHLDAFMDTERFKRDVLFLKSVSTKDMEDLRFGLCVCMNGLANLAFKRYANRGYKYFSGDHVYPIEGGIHAYHDFSQLLMKPAEEIEYYKKRVELANHWLKVIEQYQNEKKAYTGIILSRGIN
..................................................................................................................................................
>A0A411BDK2_A
MRFDYMIANPPYSAGLHVDFVNLGVKKCDVTIAVHPSGPFVNRKPTRQTKRVAELLGNMKAHKTSIHLFDGNAVFKAGFLTPLSITVIDTTKKSDLIDVSGYYTAKLPLDKINMLGDWCSDVYDKMKYPSVAHMECSGEVIGASHYVTIASVRGHPPEAGKRFNSDFFTMFPTDYVPTTEMPKRGQNFAFKTLEEAENFVAYLKTDFARFMLSLYKMNIHLDSGELNAIPWLDMTRRWTDDELFEKFELTHIRHKVPEVIEDYYSGIRHKTKVVDETRNFTSTIERERQKKTAEFFTPIEIVNQMLDYTDIDDPNSGSTFFEPSCGDGNILEGIVKRMLNAGQDATRIVSRIYACEYMLDNRNAAIERLVALLGEEQRSQLEYCIAYCNTLDETDTSDDREYPSWLKDTMWTLDI
...............................................................................................................................................................................................................................................................................................................................................................................................................................
>A0A411BDL3_A
MMCTNFNGIWQAKKSTGIYYTPFGNGNQVGGVYDRKAMSDFKDMIDHAVISNLSYEQVTGFPVNSLVFMDPPYINSFTRYDDRNSFVYKLQEESSRYALNLMNKHKVIFCNKKHQLFDETFGIDRIVDFAVTYTGGSKTKSDHEIIATNVEKKKNLL
.............................................................................................................................................................
>A0A411BDN8_A
MFINKNDCEKLKRWADSARFKWNQDIATVETYLKVRTTTIDIRFSYLDVHVAFDHMWWEDGAVFCVETDIGTKDIDTIINDLNSKFGDRLKAKLDERKKKSKID
........................................................................................................
>A0A411BDR1_A
MNRRMPRAFELDRLMMILKGYYSDFSDQDESFVPVTMIEFLKNEKRPFGSKAKWQSIAYNLGCDYGRCLCFDLLDLPDFVELEAKSLYNGLIEQLEKQNEH
.....................................................................................................
>A0A411BDU2_A
MNLKREKVYEISVATDERQSDVFCYSTNESLGLELSKGKGWYGGNGACYSGAKDVMTFDIDGEEFSFLVKNRITVIRKREDYETKIKNEKKAAALAKLSDEEKKILGLI
.............................................................................................................
>A0A411BDV0_A
MQGRRLRRVRPSKVLKLNQQLQEINDCIAESNRILNGVERTVLPGDWKNGRIQDHFCYNTWRTVGCLNLSDHFLVRYMERVRDYKFDEEQIKLEYGLYPVVDSDMMKIRWGNRHGMFAEKLQNEIREYVKNPPNDVRIIRREDRVITLLTFEE
.........................................................................................................................................................
>A0A411BE79_A
MRRTKNTKPIKADADKMKLLQEFINAALASNK
................................
>A0A411BEL1_A
MFVVHTITDGIPKSHDYGNVRQFLRLNPVYFQAKDENIFIQCVRRGFMYVTEYDIKDKRIISYHKTLNELLDEVAYNRSTQTVRTVK
.......................................................................................
>A0A411BF11_A
MEIISFIIGYLVIGFITALFVHKSGAWNPVEIESSYDAVFITFVWPVFCFAWLCMLVLWPIAKLYEKLFGL
.hhhhhhhhhhhhhhhhhhh...................................................
>A0A411BF19_A
MRWAIKHKTGRTLFVTSDEFIANNRSKMGWIVEGVKMTSREQFSREQFEEWVKKETGFDLCRTNYPMTEWADQKYESYQTHLAWMAWQASRSAIEIELPTTIEVHPFGPSAAKMFCELHKNTVAECAKSILAAGLKVKS
...........................................................................................................................................
>A0A411BF24_A
MRIKMLIASVLLVSSFAASATSEMCKNIGEIAMNTADVRDNGISKNLAEVVVKGSAKNNESAEIIGLAIVEMVYARRDMTKEQLRDVAVDLCEKQGM
SSSSSSSSSSSSSSSSSSS..............................................................................
>A0A411BF76_A
MKSILVAVNLVASPSFNFKQVVADNLKKICPNAELTFCVFDSEKVTKVDLNYLLNEVQSISGESNLKVLNSVADDYDDTLVISEKF
......................................................................................
>A0A411BF85_A
MDVLATQFKRNAEEREGYLSISEVVEDGFKQYIFNSAIKLKPTKDSPDRSFTKWIAFWEESPIAIEMTVITTVLETGYIKAIVVDKKVRTLDEIGTYPARNSKVFGCLVDGKFMIEKDAKNYVIDKLQTSATKQEVVDQNAVDAIKKAWGLK
........................................................................................................................................................
>A0A411BF87_A
MSVLNFQTYKMIQELHEEHDIIVDVEKKEVVMKKQAYRILDNFYLKAFIMKFCADEHLTGRVIRKES
...................................................................
>A0A411BF95_A
MLSSPLAKMVTVGYCCNSIQYYFLIDITSFGCIMKRKQNLSKKLQPTMTKEQLSTFINAALDKGKSKNESK
.......................................................................
>A0A411BFA2_A
MQLLILSILYIIIMVPISIRLITVERFLSKHGNRSMIFVPIGLILFGIFSFIMGINATFIS
.hhhhhhhhhhhhhhhhhhhh..............HHHHHHHHHHHHHHHHHHHHHH....
>A0A411BFB4_A
MEIDGSYMSLHLGNRRYIMRVVINPAKSFMSSVYGADDIIRMLPRIEIDGIEVRKYGNIYYVVNSNGNRISDSLFFSTEEMKHLIIID
........................................................................................
>A0A411BFC6_A
MKYNIVKMVNYVLKNNAWSLHDVQLEDIGEVRVFCYDGDLNETTDLSKCFNIFLGYEINDHFYSFDVYFERVKIRIANVNGNYYDTRIELDFDDIDTEEKFFQYCLVNDLNGLTFEDISAILKVQRLIPEEVLNPFND
..........................................................................................................................................
>A0A411BFC7_A
MSAKKKLKFLIHKAIALKLYEYRLFFLECSVSPCGYGDYDYSISIGERRGWLETFNTLSIGNDCEKINNCLCWSCGDGLFRAVYIDTFCKMGDIILYSTATGDSKDRASLDAIYAWRNAKREIIKIIDDEIDKMKC
........................................................................................................................................
>A0A411BFE1_A
MTTIYDILGDLNKNIDNDFVIVGTTQNIIHLPLGTPDRLIFNIYGKTLTYLHNGMVILVLDIKENTIRYAYDFNVYWSRTHSIDIEEDELFQLSLIEKNVIGVTEIGIVKKALEYVNSKLNGEL
............................................................................................................................
>A0A411BFF5_A
MITDDGKYSFSDVTLVSKNGRFMFEDRTNTKYVYEVSHDMFKYLLIVSAQAEAMGVKNKANSFNFLFNQLEMTEDLFTALLYDYADWIS
.........................................................................................
>A0A411BFG7_A
MSKHTTYRGTTIDMDMLKYQNQHKVALGNANLNARGDKIGSGGTVIKTREELIQEKEREMQIPDFIPEHQLHSAEYSTEEVWDDESFEVQPQEPEVEVSEEKKAPRRAKTKDQE
..................................................................................................................
>A0A411BFH2_A
MTLLLILGLLVSYFIFLNIFSDASHFAYASAIAKHEGIKKYIPALLFSYMYHPRYFTLGVFDKYVYDEKALNEIEYFVRTHANNNPKSLINFTDNRKRVSIRTDLYPTSHFHLGDCSVYRVRYENLLLPPSHIRYIEKYLLKCVDSK
hhhhhhhhhhhhhhhhhhh................................................................................................................................
>A0A411BFH5_A
MSTHKRICSSILRVLIVCSCITLSIFLFLNRSQIENRITKTVIPSIEKYFFKSSFELDKVNESFIEILSKNSDISTVVLYKFVPDEDTKMYKGQVRTST
......HHHHHHHHHHHHHHHHHHHHHHH......................................................................
>A0A411BFK3_A
MTHEEWMSIMKERYDLFGNGFRDGHYDILRDKHQFDLYVLDEDGNRWFIYELAFRE
........................................................
>A0A411BFL0_A
MLRFIHYLIIKFFGYYTIEGKATLAHKIFVALCTGDYPVLNKYCKSQACIDIMALRIYECRSNRYNFFQYRYDKDDFDSIKMLKNLCNNKKNMHISEFVALYFYLKSSLYMNTLQRFDPGINVFNDKEYYIYDKFLDKV
...........................................................................................................................................
>A0A411BFL9_A
MNIEQTIRNHSFFAAETGRVIESVKIEELMINVKYKELNDEISSTICALRAPFRSEAAKKPAYVLAIALGCVVKLVVDENQLNIKVAPTNDEENIDLNFEGNLAEDVFFQQSLVYDFRTVTHDHINFVNEMVDIVAEYEASL
..............................................................................................................................................
>A0A411BFP3_A
MKKTWTLFVIPTIMLLLSLMVPQGNKMKKTLTIFVIPTIMLLLSLTVPQGHVVALNVVEIILLVIHCIVCYYYVKSDDKKI
...hhhhhhhhhhhhhhhh...........HHHHHHHHHHHHHHH.......hhhhhhhhhhhhhhhhhh...........
>A0A411BFQ9_A
MRTENSVLYFFQRDSLEKGDIIIFVTTYMESIKMEQEPEKIQLTLIDLINAAKIMEAAVARNSFKVEELVDVAPVVSKFVEFANSALEDIKAQEEADAAQAAAEQNKGE
.............................................................................................................
>A0A411BFR1_A
MAIRHVGVVRNTGSRVFVVWRSLPDDPEHCLIVYRDSLPEAYAQSVADLVMNQGQSNVDLWEVMHKIGHLDGRKMLDVLHNLQHLRRARTCDIDMHVGGNSKISLDVLNNAINDNDAKKHEDGKVKEYNPFKPQEVDTSVEEATIVEQLLKDAQRYEQLAKEHFERAYNLEPSLRPQVQATPVAPDSKTFYIEIPEGISQTKAIEKVKQAFAERKAK
.........................................................................................................................................................................................................................
>A0A411BFR7_A
MGYNYRELVEALDEITSSEESTEEESFAVETPSDAVATDLLKDITECLIHIVDKVKSGEDQKEIVEKLQKACDILSDVRYNDESTEEVDESTDCCFGTKDMGPKIGKDGVQDYKVKDAPSYAARQGFVGM
..................................................................................................................................
>A0A411BFT1_A
MRITLVDASKIPKFNETLKYFAEHEISTERRGLISYNHHRVMYTNNFQGTVRIKFRNALDDNDELLILLRKSKIELTYATHHIESELMWHTLSKKEGTLPVVDNGPETLLQYMFIDDTFSIDYPSFQCILDIHAKYYDRLRDRLI
.................................................................................................................................................
>A0A411BFU3_A
MEYTICAIICILALICGVGVMIYCDAEPSTEVGTTITLKPGVKINDTYCYNPNTNRYEICL
..HHHHHHHHHHHHHHHHH..........................................
>A0A411BFU5_A
MRNTLIKVNLSHFDPYQKYEESRRYNINEDFTIYFNRTYSIIIITICNHITICITKDTITLHIQDKETDIPTDLDEDGYAQDEFLRDHLLIEYSTYALINFYKVNYIKWLSGESDDGIIEYNI
...........................................................................................................................
>A0A411BFW1_A
MKSHDLAKLLLSQPNLDIYHYDVDSELHYQNFDNKLMVTPSGIFTTAKPTSVSENVLTPYETPLLGHVQIFFKDGTITPKLEGSSIQTVLNLESGLIFNIPYEKPIVLLGKNQSAPSGNQNAVWYTPDDIDFISVLTEYEPSTWHGTWETMSYDEAIECGKNLVKMLFPQKEELSQEQIDSFSKDFPDSEFNVKVSPSIIDKLEK
.............................................................................................................................................................................................................
>A0A411BFX8_A
MKEVIGYKCKNCGKVQGKHGVEGMACPKPGRGNFRGFSTEKFYEPDYSKPVMGYKL
........................................................
>A0A411BG12_A
MISFVIEIKRYTIVTGQIIAISAADCRLIAVMISSLKHFQFSTRKLHINEQNATNPYIAKKVVIIIPHQLE
.......................................................................
>A0A411BG20_A
MKDDFYKSAETELVGKIVKFTDEYINRYAEMDDDPEYESYYQYINSNTRMRIIEILKYGIRLIAQVEYINHDAIDAAAFGDEISLEYLIQVDEE
..............................................................................................
>A0A411BG21_A
MKVIQVMVEKYQTEDGRIFDSAKQAEHHERIISGARKVCPTCNGTQQVPSEDYRSYYACPHCDGKGFVEKQEVWK
...........................................................................
>A0A411BG40_A
MRALFFIWSLFSLAVLTVSGICFLSTMNVWYINLLFPFVGVGLGFTLHSVCKDFNGK
..HHHHHHHHHHHHHHHHHHHHHHH....hhhhhhhhhhhhhhhhhhh.........
>A0A411BG43_A
MRKAQQPLITDSSPGKENIMIIADETKLKYDEVNDVLSDESLALSEDSVNEAWEQYVLWSASQGE
.................................................................
>A0A411BG53_A
MSTELIKEITLLIKHCFKFIDDNGARQYIKVNEKYNINVLKNETVNSYANIELDVEDKYTALHIISSGDRKQDYRSTFYDDSVTVGYKFHKNKIAYKNTYTHEVIEEYNYKIKKDEYDVLLFNANLIHNAGTVRNLMLAYEIPKIIERNELIIFKTILKFSTEELEDLVLALKTFINEHVPVKLEDL
...........................................................................................................................................................................................
>A0A411BG71_A
MSLLNARELVEMYEILSSYKNSPKDVILNKKFHVNVDHMKNIDMISLVESRKSGIERDIMRLIYITKPSYTNDSSISNETFLYTPYTDCTLVSMSNQKQDTIQFINTSTDNIEENEFQNNTLSSCSSVITFMSYLWSIKSNAIVYSSNYTQDCIVESFKVLKEYYENN
........................................................................................................................................................................
>A0A411BG90_A
MKIIDQDDIAKLFNIYSSKMMQIDSYSTEFKELKVLMYLGTQYQEQVVKEYIDSLQKDIRYVQ
...............................................................
>A0A411BGA0_A
MKYKMLYTLTLIYVELESDSDAWNLVKEVDTNQWYMANLDAQVVTDYFIDFNTLSEEEFFQMQLVVDMYGHDMVTLRNIQKAVNEFQSKKDYEVGAYYDIDVQ
.......................................................................................................
>A0A411BGA1_A
MKTNIQLNVYSSEEHTYIKCSLCKDVMDYKGKPFTITYDSDVNDLYISFLNYENKIYKHVDIKDLSTLSEEEYFQESLVWDLEFPMPLVHKMVVLMKETKPEFNGYEEHIVEY
.................................................................................................................
>A0A411BGB1_A
MARLGCEDYNMNILLRNINADYCVWVKNRDMMYYDFYLDCAIKRFLREEH
..................................................
>A0A411BGF1_A
MKETCVVTFGRINPVHRGHGLVFEKAQALQEQYNADLKIFLSTSTDAIKNPLPPELKMYYTEGFYPSVQENIYTEDNLFDIMRELDGKYLDVLFICGSDRLEPFQKTLDTYNGKLYNFCSIKAVQAGIDRNISRYSSTQMREFAKNEDFNSFSTFLPGNDDALKTKLFEDVIKYMRK
.................................................................................................................................................................................
>A0A411BGG3_A
MTTLSEVIREQAAKAGMTVIDVGIEVEISPNELQGIPMPTSWDRAGRMMRDHWTLSNKGV
............................................................
>A0A411BGH0_A
MYLFSGKIGEHVESKESPFIHNYYDYLDSIAEYIKKNYSTYTDGDDIFEYSGVKSYQGIIHVEFLEKTDREFMEIKVLKLTDL
...................................................................................
>A0A411BGH9_A
MKYTALSPTDTKVWLSNLNKTIILTKKVISTANSLDVNIKKNVLKYHHRSKLSTWYSNIFYGLYGMDDILIGTSSGSCFSAGGMCFMDLGFSLSDEEIEFKQFRDKLLGSGDIKFCTELMGAWDVYAAKPFDIEESDVLNYLRILKIHSNCKAKLQSLGVYDETLDVVEDSRSRG
...............................................................................................................................................................................
>A0A411BGI5_A
MNEQKEFYTKHLSASEQMFLRSVSPLSLDTPHARDCFNNCIRITLEALENNNKNIQYSGVMGLIFFYE
....................................................................
>A0A411BGJ2_A
MRVDIKVPFKCTKLNFIQDVRITICSKMVDSDKITRIILSERHPTKDFNHMDFNKLPQDDFSNNDNSILGYFIYNNSKHYLKKYDVPNGLIYGLGINSIHITKKKSATKWTKKTNTQHIMTIIEQFKKFSGGIYTLLGLGSYDKINATNTEILIYCNKHNVFCSISNINTLTSKNKTFGCMKCKKESITKTNSKPLQYHIDKINNNGHLTNEFTIQPSEKMRGNYRLYKFVCAKCSYDEYVQAGVCDGVFYATLNDLSSAHIIPCRCSTNFHWTKSQYVYRIKKELEFRNSNDKFIGFEHNPEKPNQKTNIMLMGSSNNLPYKTSITNFLDKHQGNPYDAGKCATYTYIHVIMDSGVCVGVKYGKETVKGNRVSKQNLNSIFDIKPMYSYRFPSVGNCTNAENECKRQFCPIFTKREVGDGYTETTTPNNIDKIIAIYEKWGGVKQN
...............................................................................................................................................................................................................................................................................................................................................................................................................................................................
>A0A411BGK0_A
MLIEEHYLYKTYYELTYSRTTLKCGKQKELTIVINNSTYSMILDNNGYLTFDAHGYERYSGSFPVYDIDITVDKLGNEITYYNVGSDGDSHGWVPSQLINDMAYFILSNNKSFSEGSINTFDKDNKYNNALHDMTTPAIVPYGERIYIRRGSGSYDGSFWLESDGTISDATHGIHIGKVKNNLLGNKFVPVGDEGLDFQYQLLNNYEQMKELGELYNSYSDLWGSEYGIPIPWCLKTIKPYGDIV
.....................................................................................................................................................................................................................................................
>A0A411BGK6_A
MLPFVLLFDYGNEKQESSYDVSVYGNNNYILNKQTGNLFASGAAAFMGDNTVKYYITQIESNVHSCEIGFLSSWIIKKDKTVFILGNKSSIGLTGSTTSWFEITNLFSAVPEIWDNLFECKVQLGYNCIRVMTPLGSIYAIGTNTYGALGTGTTSSSTSFVKSGAVDAVRMESTERSVFYQNSSGQWFGCGDNTYGILGLGTTASRVNSYTAPVWTNAEAVSFSNRGIIYSLNGTLYSCGDKVNGQLGDGYTQSIDAARSTPYTIGTAFQIGKAITSATQASANVFIGKDNKFYGTGSIAAGINGSASAALSKVTALSASLPPDITYNDIITFNTGTVTFIQAKGQLYYVGRRTYIDNSSDVTTQFSVIGGLDN
......................................................................................................................................................................................................................................................................................................................................................................................
>A0A411BGK9_A
MYNLNLISYIITTLFTFYAFVGILLLYFKFYKLFDRFYPSLEHEFLLVMYICLTFMSTFFTASDGIIGIKAEEPNGSTLVAFILVGFFSTYITFISGCTVIDYLVKLRDKMPNR
....hhhhhhhhhhhhhhhhhhhhhhhhh..............HHHHHHHHHHHHHHHHHHHHHHH..........hhhhhhhhhhhhhhhhhhhhhhhhhhhh..........
>A0A411BGL2_A
MAETLSLYALVLLFVGFLPALITAIRVVKHEAALIVCSIGSNILLYFFLTNTIVLFAFFIMILWVLVILGFFIWSLVDPKKKTGEVK
.....hhhhhhhhhhhhhhhhhhhhh...HHHHHHHHHHHHHHHHHHHH...hhhhhhhhhhhhhhhhhhhhhh.............
>A0A411BGM0_A
MNYKHIQFTYMELFKLHHNHRSTNTINKNAFTHKIWSNYLEELREYFVNTEIVINGKKRKILRVDSFGGRLVLSYKFDNDLFSVDLVNI
.........................................................................................
>A0A411BGM4_A
MTNDEFMEFIKNIQSSKTGEEKETYKFKSSIILMKMQLISHTFNEKYDFIFVNSDYNDLVYNINVLWEEELQSKIHTVRKPLKNPFKTG
.........................................................................................
>A0A411BGN2_A
MKILSHSEQTELLIFNTSKFLNITLSDIDEDEKELLRADLRVLLYVGTNFQEQFVEDYIDELKESVLRTCK
.......................................................................
>A0A411BGP5_A
MDGRGGYVSNVTVQDCAGAGMLAYTFNRVFSNITVIDCNYLNFNSDQIIIIGDCIVNGIRAAGIKPQPSNGLVISAPNSTISGLVGNVPADKILVGNVLDPVLGQSRVIGFNSDTAELALRINKLSATLDSGALRSHLNGYAGSGSAWTEITAIAGSLPDAVSLKINRGDYRAVEIPVAVTVLPDNAVRDNGAISLYLEGDSLKALVKRADGSYTRLTLA
............................................................................................................................................................................................................................
>A0A411BGQ1_A
MYIENDNVKCIADICIKLMKIFINPKYKTRSLRHNIDDHCVITILGSMLDVKYDGKLLFGVREEKIDDVFFSPKDKFEPSDYKVIIRDDSIYISSDHSNYVEQIYTENVDYNHELLDLPTSDIDMERIKFSLSNNEYLGIQTYYALQGKIPPAMYIRIEIGNVFSDKVISIADKILKVQL
....................................................................................................................................................................................
>A0A411BGQ7_A
MYNELDLAFERVKIFIETYLMHETILKTKGIWFTDKFLTMAMRGGMKHLYCTDNARISVLNYDESVASSTSLISTYNDNVISIMCNMNVPSISVYKNCDSSLEYKIEQYLYPNTEENIFQNSLMWDDTSTKCIYLYNKLKEYIVDSSISTAVFSVTVFNDNREDMSYYRDIVRIHAMYKDLLCY
........................................................................................................................................................................................
>A0A411BGR7_A
MTKMWWCHGVYNVYEYGRFKMSSTYARRVNAKNQVDAACEIVEWYAEFNAIDFMYEIVTINVVQIDTSLI
......................................................................
>A0A411BGS1_A
MDDEANNYKSKCDEVLLPRNSSNRGVTFDKAMTDDEVMAVLQELINGS
................................................
>A0A411BGS8_A
MNIDQLMKYSASAIPVLSKALDAFNAKYPEGSELNIPFTTEGIVDTYIVNISSTGIVLKQKYGESEYYGLKLDNISGEKTPYEFWVPNNIESWKTNINKRDERNLPLVQNNEKRIDVFYYYSTAQFPEEIYLNSEVHEDIESFFFQLSLVQDIMPVQMFRDEINLAKEISDMLPEFSVLYGSRALPENVYKEFISIVKGLNI
..........................................................................................................................................................................................................
>A0A411BGU4_A
MKITNDFIRSLVHPMLGVMKKLQTLPEDNDYKFNRFDSDVFCIEMEINNNRYFHLKFKESSSSHYNFDMNFKISNDIEENAISNHISRNGFMHRTNMFNNKNSIISKWNHQFTKICDIDCSTFGEEQYFQLSTIHELPPYDCVKTWFDIHNIIDDAIVLPFGLSISYTAPKTFVFTEDMIMKKIWAMMPLMLD
.................................................................................................................................................................................................
>A0A411BGV1_A
MGKTKRKKQEYETLPPCEMSGMPQHEDVILTEAEWRKSARKCLLASSCLTFTAQNRRPGYERTKISRIASGGSGCID
.............................................................................
>A0A411BGX0_A
MLPFARMVKYGNIKVKSTIQKVILGGGGQCVVTLLSDGRVYGRGYNTTHGLGTGTTTFVSDWVLMGDNIVDIHSNGVTGTFLITKENRILYSGFATPINGTTSHYTRFTDLTSTVFAAVDVSNIKTITGNGNVTMVLLNDGSLYGSGANIGVIGNGSNVALSTQTYVTNDVRDVKTYPSMNTITKNNNQILASGILYQGVNGTNSSINTSSYTLLYTLPSSDCFQFAFDTYTFGYVDPSTNTSYIRGIPINGSLGNGVTNNTAVTTWVTKVWNTPIDSSIPNKSYTTNHVSLFNDGNLWTTGASSVGYSNGTNSTTANTWTSSSNLPFNTNNITDYAFGGSITVVVIDYRTMYILANNAIAGTATTTYKFEPYNSPPV
..........................................................................................................................................................................................................................................................................................................................................................................................
>A0A411BGY7_A
MKPQEATLAIKDILSQCNSDDDFRVAMYCIIEFMLISDLSIKDIISCIENAGGDYVESDRCIDDMIAELKDNYL
..........................................................................
>A0A411BGY9_A
MLPFVRLFDYGNIAPVKDTVVKINSDENSISVLYSDGSLYMRGRKPISKNGSYWFIFFG
...........................................................
>A0A411BGZ4_A
MLKYKEFIKDVYVDPFNIKLSEFEVSFYLGTIVQDQYVDNLIRCMKKEIQCRPKGIKR
..........................................................
>A0A411BH31_A
MLPFVRMFDYGNEAPVPVGIKMVKVLQNNVFILLEDGRLYGRGHNFYYQLGTGSSSPTIVEEWVLCLTDVKEFWTTGDTQGILVRKNDGTWWSTGTQIYRGVNTTYRVWTEILGIFNNVNDTYSKIVIGNGVTLLLTIDNKLYKMGDNNNGEVFTGAVGQRVSVLTLTPEVDVKDIGVTANNASFVLYNDGTLKYSGNKSSIGSTGTTTTLTTVTTGVLQINSENAYSANYVLKSDGLYVFGSQIDGQLGDGTDGTINSLRTITKIPASSIPSTAIDYIGGSNYEAHVRAGGIWYFAGRGNASGDGITNSNVIKTWRACTNITEPVPYDKMTHGYMITFMLKNGELYGSGNGSRTAGMGTIPYEEENAGNTGLFKKIVTPS
.............................................................................................................................................................................................................................................................................................................................................................................................
>A0A411BH78_A
METIIIICALFAFLVMWSPTFIAYKMKNKNAEAIMYVNLCCILTYGILLFFTEFTLIPVVVCSSMFIWLFLLYESIKK
..hhhhhhhhhhhhhhhhhhhhh........HHHHHHHHHHHHHHHHHHHH....hhhhhhhhhhhhhhhhhh.....
>A0A411BH98_A
MKKYSLKKYPENPYAIQFIYSSEGIEQIKNYFYGLAHGFEKDRSPFAKGRCMIGKLPVTEGDYILRYVNDNGWDDTMILSEDEFKKHYGVNNGA
..............................................................................................
>A0A411BHA1_A
MISNEKFFERIDEAFEKKTAKDYNRIVQQYITMLDSVQAKMNTAGMREAKRYYELQQAEWKRWVKENVDSKVNISPIEDFGKVTWKRAQADTQQSMNLARHKLAGMLKK
.............................................................................................................
>A0A411BHA4_A
MSLDTTRATDLLTRMNNEEFLAEIKYKLEKLARSAEVIEVEGHLPMDQFHTFNEDMVYYPNEIWIEWESWTNKTLRIEGYCVNYESEPGDVTKTLSIWCTKTHELVEVNLNYMKGFRWGDVK
..........................................................................................................................
>A0A411BHB3_A
MLAKIDIKGYKEISSVIKRYPTIQQDLLPHFGCMGRSFVKNWEAVISKDEADFLLSFGGKFDAVVSSKIGSVSIIGCFISESVDIDNETSNVVFCIDHLEVV
......................................................................................................
>A0A411BHB5_A
MIGIDGHHTGKKYQIHTSGIGETKDNAAKNTRKLWLSIRDEIEHKRSEGVF
...................................................
>A0A411BHE5_A
MTFKYGGVVDSINTFIFGEVAMPSEPPTHKRLSREPVAYIVTNNRGKRYLVFSGSVEHENAVMFGYKTKPLYEEI
...........................................................................
>A0A411BHF5_A
MLIKTQMNDGSFMMLDERIGTLNNGDFYTIIDGEMIRGKLSKVESALGIKKKKKPSNKSHNWVAKFTPDMSTYGSNALIKGESFEVHLDGWCNRSKAMIEARDWWREHHGGPYGVKAKISVRIRKSYED
.................................................................................................................................
>A0A411BHG2_A
MEINELLTKEDLTTDESLFVLNHMVDLLYNQTENQKQNIKIMEDTIKSHHKAITELQLAMTTLYEQFDTVKEASNQLGSGGFNRSESGIIF
...........................................................................................
>A0A411BHH3_A
MTMVHANELKAKCQADYQVLLKNISQYYPDVFCACYKQKIIESYSMIDVPVSTRDIIDTVRDYIDIPQNILHRVSPDVIDGFIDFLKEFGYEVSDYTERGTRYIGVLVYEPS
................................................................................................................
>A0A411BHH4_A
MSRDDYLKSGAIASLIGLALIALFFILVPSGATFTVLGTAFVGFWPSFIMYSVLFFAITGFLDFIIGLAILCFKKKPTEVG
......HHHHHHHHHHHHHHHHHHHHHH...................hhhhhhhhhhhhhhhhhhhhhh............
>A0A411BHI0_A
MYTIYVIGAVIFAVIAVFAFAEFDKVITGKAPADKDYLVKGKKEFERIQQECIDCGVDPKKVRILGYVFAFLFWTLAWPVVLVKVLYDVFIKKSY
hhhhhhhhhhhhhhhhhhhh...........................................................................
>A0A411BHI1_A
MNVSVKYETVNELLKSLKDFNWETYPVKHMFLSDIFSLYSVYRDLKELHDACDFKHYESVMIDSGAYIALCDLRAHFDNKEV
..................................................................................
>A0A411BHJ3_A
MKTILLLILMSFPLCAEVLDTDRVWREHVISDKAANKTLHLVGYLPHPDKEHDIDIPYMLHVGAIQRNKAFYMNITVMKNEFHPKEQIIMYVQDEKYSYTAQNSNTRSVPDTIRNSDASVALKLFDYSELNTCSGRYKQLVEASYVSIQYVTPALHPKTIVVDLKGLNKTMQVVYGIPDTCK
SSSSSSSSSSSSSSSS......................................................................................................................................................................
>A0A411BHJ4_A
MIKEFTDPVFENFCKTTSVYPPSVMVGPTTKQKEELRWISACETVYSFSNPLLSELRQSYKDMMVCSLFMKNIKYPYLAGVMGVFGAYLEFSFKYLKTQLSKDQDLKKYFSEAYSEIEEHHRSMFNVMQKSLGTEQNCIDSYKEKYDNTIRNLKQRYK
..............................................................................................................................................................
>A0A411BHJ9_A
MSKQIDANKVNDAFYELVCSKKLTKREMICLGECILLWNKHTNSEKRQKAIAKLYENRLS
............................................................
>A0A411BHK8_A
MEKITKFGVHGSFFGTESSLLESEEYINMVRVVEHIKQHGYCYIYVTRGDYTGSVAKFIPVDGEFDNHKTLYWRTYSRETSYNSKYYVNGRLKWVGKKNNPKFTLMSGSCYVIIPDVGEKIEEVLVRYDPKKERESMELSAKDIDGRSIEIGDLVLYINTRYGSGSELCHGRVKAFKGYPREGIVSVIISNETRDEESECRQPSFQIYKK
..................................................................................................................................................................................................................
>A0A411BHL1_A
MNINKIIACPDCGGRVDFGEVFIDNNECIYCEYCCHYFYVGDGDNEEC
................................................
>A0A411BHQ7_A
MKYKFKSDEHYDKFMELICDEIKEGYQEARVVHDIFVQFTPDDEFEFGFLGSDVVQINGYTPFEDTSYFIMHGYEFVEYTNPVLDSVIEK
..........................................................................................
>A0A411BHR5_A
MNFMLWLFGFLCGLGMLYSKNKKEKISFFVAIVMGFLFEIFVLRPEFYSNLF
.hhhhhhhhhhhhhhhh......HHHHHHHHHHHHHHHHHHHHH........
>A0A411BHS2_A
MAKKEKPVFNIHSSKKELAQLVKTCYEHMKKIEMEREGIKSAKDAAKAMGVETWKFNDVLKMYVNQNRDEVEQEKEETLDLFDELFSNGFKASPDSDEDE
....................................................................................................
>A0A411BHS4_A
MKEIFDYLSLKEKCKKYDVEIVLFNDQIRLVNKKKLLLGCFVDASTAYSYILGYESGIIDSPLYDEE
...................................................................
>A0A411BHT8_A
MIYQKIVSIKARKVELSMWGHGANFAHDLFFEKPIDTARELGNIALVETKQRNKNDERSTKTDV
................................................................
>A0A411BHY8_A
MTPAIGASFDCSLAGTKIEHMICENDNINKLDEELNVLYKNARSNPSVVLEQKEWIKMRNGVSTPRELENMYLSRVQELSSRAVGNTKFEIVKQNRIVEKKKKTLEELIVFILKNDVYPLDGKYYSVKERADTGDDSLNACLQDGTLMSITLIRDKMVDLGIYNKYWDQVKTKLYIGMYNSSVESIKTDEKQRTLCKLQY
SSSSSS..................................................................................................................................................................................................
>A0A411BI00_A
MTDLMVMRLWWAVGITTMGLILPIIIALIATISYKDRFKWYYKCMLVGWMCMFFVFGRDMIPTKYDIVEKKVYQCSWVTEYHPKYPQQ
...........hhhhhhhhhhhhhhhhhhh.........HHHHHHHHHHHHHHHHHHH..............................
>A0A411BI06_A
MENLLLTVNMISASIGFMAILIFGDHFSERPNVHRGILLVVSITVFFGYLWYDISFYYPVGMCFYSLILKLRN
....hhhhhhhhhhhhhhhhhhhh.........HHHHHHHHHHHHHHHHHHHHHHHHHHHHHHHHHHH.....
>A0A411BI07_A
MQHMGLVPANGCKYGSRGFYHVYANIFVSFVMAKRIANHIMWSRTTSGSKGYTAINYGGKYELYFDEFGGVLVTFCGGKCKFYVNKTDVSIIRNQRSHNFDVTRVGFRKWKNRGTRGFMDTCGGYMFKDES
...................................................................................................................................
>A0A411BI38_A
MKYFFYNEFCTWNTHGNLLMKIMYEDLDSRFSFLKNIEDSEEFVTELLGLSKLATDPDMTVIEPSFIKFCKEQNLDLDIDDHMSEIMDMLLALVSNQVSYHRLCRTSKIRQRSKGEAGRI
........................................................................................................................
>A0A411BI46_A
MENLSASHFQSIRDEKMKKFKETIKETVVSVLSEPDIQYSLINNGYADIKHEKFSAPYSRGDNDYYLCGEPTTLLMICDVVRDILNEMSFSVDVGFFNFGGYNFTVSIYPKQKGKNK
.....................................................................................................................
>A0A411BI69_A
MKVTYENYDDENGFVPCKMVNIIVKHFMKFAAKAIEISGTEMGHRMELLVTKEEGSSYEFSLSCVGKLSMIRCINLHTGYFEHDTFVLSDEFKGKGLVNEMLACSVAICEELRINKVFTSAIMDGRVVWLKRGFIPFCCKTYFERLENVGVNVLEKDRNEYWFTKENIKTYEKDLAEVTWHGYAMVETLKEFV
.................................................................................................................................................................................................
>A0A411BI71_A
MESFQFKSVESFIAFKHKSVDNNKIGEKIGLGPFVVTNFLHGRILGIRDQEELEEEFFPIFDEDEVRMYLTKLSENKQSNLEDYKVNALKNELLVIKANLTKEIHRIDTLLDNM
..................................................................................................................
>A0A411BI83_A
MMKEAQRLMFDMDGVQADWCMAFDLRFGAGASEQFDLLEKEDKDNIKTELANGDFYRRLPVMEKGVSLVIEMVRRGRDVSILTSVGRQNPENVVRQKKAWISDVYPADVAKVLLENFFFTLCSEDKAAFARPDICLIDDREKSRKPFIAAGGMAIDIGDL
................................................................................................................................................................
>A0A411BI90_A
MKIIVLNGKEYSIPVCCKYLGVDPDGEIFCYVEKPIRYYSNNDWIFVPPKENEDDAFYIGKVENKNLLGLCISLDENTEYNETSCWVRLGSYNIPNRNGRVIHITEPLLQQFKDKLPKKINHGQNTLKNNNFYDAPNPVGTINDISWELRDNGIMHVYGNISKYDNPVWDKFCGDHDFSLRAVGTIRKTDSLIHEDVSNIISWDLEDFDLIEKRF
.......................................................................................................................................................................................................................
>A0A411BIA3_A
MSGLNRSPAKGVNRKVSRVRISLSPPNIEDVVELVNIPACHVGDRGFEPRHPRQIRPISAFNET
................................................................
>A0A411BIA4_A
MKIVRKNGDEIIFHTQVSKFYGVIKEGVLYVGTSPTTKPSVESSVFIINMDDVAYFHERNENQFDYYFAPNK
........................................................................
>A0A411BIA5_A
MSSIKNIVENWTVGEGIIHWKNKTSSLVVFGFAPNGEPAFKFKGKERLTSIRQVEKSILSAKLI
................................................................
>A0A411BIA6_A
MSPFATGYSLYRIWSAWGDSNTRLSGPKPDDLDLTSLHADLIRLPKPFYTSHGKVGVYAATRGEKLTRNLEPYALFLLEPESGLEPGTSTWKDDMLPLTPYRLEIIWWRISGSNR
...................................................................................................................
>A0A411BIA9_A
MSSGKATLRSTAKHARRQAQNRRCIKKFLLGVGLTGKSEGLKDLHSYFDSGHISWRIRHIKKKLIEHLNCNNFGASELQFKFVKASYSAEGSDTWHFVVLPDNHKRFGNFLNSLNIRWSFKGYGQEIIIPIIQELEDKPVKYRQPKIEISVGVVGDSVVSLMKHIDELSILKVDLSQKMVRVDNDIRIAKQKLSKIMTKYL
.........................................................................................................................................................................................................
>A0A411BIB1_A
MSNKKYIKSLGHNEVVKCLGFPFGILDHFPARSYWHPETRGYKTKIFPPVVCFTDALWAVRLFEKRLRKVGYKLDGFYTLDFSVLSMNDCEFDYKYHNSIGFTYRHDIDKILIRLIVDGEPICVRYLGQNREFLNIFQNFGVFNQPPDEIIKFVQDCRDNVK
..................................................................................................................................................................
>A0A411BIF2_A
MVTLEIFSRNANPGRVERTGETHILYCFWEINDLKCKSTIGCNKDNFKSNLYKLVGRVACSAMMKGADCVKPVFVNFPEGFNL
...................................................................................
>A0A411BIG3_A
MKTKLILGSELTVGMRILPWSDRAVTITKIEKYEGPHTDVFNYVAKTENVHEQDNWSGKEISISANGQYRVLVEHEESRICDILREKYIGKIFVSSKFHGDVPDDEDGAEFGGKILNVILDTDGDRDPVFKFATTRGVITVYENDTLKTSC
.......................................................................................................................................................
>A0A411BIG4_A
MIYDVFKMKIGGMKKKVRFLKPDEVIMEGDRQCLLWFMTDPDVSQDVYKIREEWMKAHINKERVLSFTLSAAFGDKVSEHINRVYLRIVK
..........................................................................................
>A0A411BIH2_A
MIFWKKNTWKKLAVGDLFDTGKEVSKIIGLNPMYGQIKLENGIELKFDSIHSYSYRTDLAHCNTTQWKYAFIDGCLYTFGEREKLEIGSIVTAHHEDESNQETLSFEVKGFTHGDSFISEINGKEVTLTVSYGYLLTLYDDDLPSYICSDLEVGVTGMVQRIRDERNRKN
..........................................................................................................................................................................
>A0A411BIH7_A
MSKFVKDYATTVFDLMNARVWNSRKTYKGTVVYVDDTKDIPVFQVEWDNGVLGVVEPVYYTNLELC
..................................................................
>A0A411BII2_A
MRTINVYEIGVDPLPIVGLEINYWERSYSYDFVSDDLKFGIVRVALPKGMKKYKPEDVHIEPLVMSDDGEWDVFDDLGNPLKPILYIDHVENSIERGMHWMYYHEYINSFGSDIFPFQESDTFNAAVKAGIVKKISESTSVMEKGSAGDNRPECNLYYTKVICEYNSKAYKLNFSSTRKSDLYENLYKLDELE
.................................................................................................................................................................................................
>A0A411BII6_A
MNIQTVYESHKGSCVVELVAAIRDVPGVAYVPLTGSEDYFAFEDDSGTLTIYNNGYVMFSPVVN
................................................................
>A0A411BIJ0_A
MKLKEVKKIPTDGYFVVTGISNNFPFGVSILAKDGIYYEYDENDDVWSDELEDLYFNSWSDLKFFVIQY
.....................................................................
>A0A411BIJ7_A
MQIKIQFKSQDHINLMAYTNGQMAVPLSETYGLLPFWVKDNGQDYENEQFVISKKDVEVFFDIVDTME
....................................................................
>A0A411BIK3_A
MKNISPVFYTSDLDINIWRILAAMYPDNVTRDGDTRIIKINKHCTVTCVDTYATIFAANEEVVDMVIDMALTTDKYVGRVVAAVESQY
........................................................................................
>A0A411BIK5_A
MKKIMEALGYTYFNTREEFVSTIGVWEESYTYYEPEEFPCWMKKVDGLDTPYNMKTILIFDRIDPMSLADMDKE
..........................................................................
>A0A411BIK8_A
MKGKRYTVKKVNENFEDFFPELVVGASFTVNEEAIVWNSCLTKGATIITMDSGTVYNAEDGRWPMWAFYTDSMVGEYLIPDKKYNKLMRWEKREKELIAELEFHRKNKPI
..............................................................................................................
>A0A411BIL0_A
MFGLFRKIDPKASEMIQYMENHPTGDIFGDSQNIVFFDGFHLGFSRDSNGKVRTIFLNEPSKPCVEIFNNISTKKEIKALEKARVKALHRSYQYESETVLSVRIRDARA
.............................................................................................................
>A0A411BIL5_A
MKIYEISFAGMTSKEQYDNLIKGSPEFAKVVGNFHLVKMNHEGFGGNCIKVVYTNKNEMYDGMRDWFEFLDVVKSFGTGFHQRIGHVNWI
..........................................................................................
>A0A411BIL9_A
MVRIENKGKVLGYFDNGVSEAVQYCIDRGMISKGDSIDVYVIKPVRVETPMVSSTKVFFDEQGYVFYEVSQSYIKHHTGSVANAVSTEQHKAIEQFKNMTSEEQEAIKKFLANK
..................................................................................................................
>A0A411BIM1_A
MKKRLYLEGHTPKLGYVVSLELVDAEPVRFYKCHPNKVRNIINRFNRRFG
..................................................
>A0A411BIM7_A
MNNEVLKNSEFGIPMELVALTKEVRKELNDLVKGNIQGRNNTAMILTLLYGTDPDLGWMFSTSRYVRVIGTIQKNSKSSIGFVSQKIYEELEKYENFLKSRVD
.......................................................................................................
>A0A411BIM8_A
MDILSVVIALAGIMHISIQHFVNKHNNKVNNGIQFHSGLLKIPGGWKIPNLKLPYFEVTEKYSEDTLAFVFNSLDSYKHKFDCYLFPKTTLNTRPFEEVEIKICQTEEEYKKSEYQIYSGDTPLLKSKLKIIPDHKKDIKIPKDYSFVCIKIKTKKEKLYELHGFKFVLEYKLGGLLRVFR
hhhhhhhhhhhhhhhhhhh..................................................................................................................................................................
>A0A411BIN5_A
MKNIDYLEETGKLSEELISCFRRFGLGNHASPSNIWERNKSGYIAHHTIPPVLYVSFYNDRDKFIEFAEENEIEFVECLKFRWGSFNMNDSLNDIERMKKPSSSSNAVHVYQYKKEKFAVRFDTYAIDPVEICKQIETNKKNVVDRFIKKCRGMVK
............................................................................................................................................................
>A0A411BIP1_A
MELYVKPEHDEQGLKVGPMQWIIVDGLKYFWRFFDNLTSSHFERMKREIKEGKQPIGDSRDLAANRYFYMSKSLDPNSLVDENENND
.......................................................................................
>A0A411BIR4_A
MFLGRDVDFHLITSCSNLEADIREWIKARPNVKIEDIKFSSNKHSDRALIIYEKDSTMSRQEAYFYGY
....................................................................
>A0A411BIV2_A
MKLFKSMLWALLIIIITFAFIFLVEYIVANVSGIGIFVIVLVISFIFLTLTIYSESS
..HHHHHHHHHHHHHHHHHHHHHHHHH......hhhhhhhhhhhhhhhhhhhh....
>A0A411BIX3_A
MKLRDLLNAAEFDRMIVLKSNSGTLIERFAMNDHIEYTREWEGIEPHLDRQVTLISTTVSSDLYVEVW
....................................................................
>A0A411BIX5_A
MKISVDLPNEDKAKAAIKKVKGKKPLLTMEEAWAKIFSMKNSAKDKERLKLVKEYLEEGKVSREEDKRFKKWNEKLS
.............................................................................
>A0A411BIY6_A
MNFLKYPSLVNHYAIGKSQRIVNRYDNMLWYASEKIHGANASYALSADGEEYFAKRSGIIADDDKQFSTLPDCITPDIRQGAKKLFDYYPDTDTIYVFGEFFGKGVQHMDYDIVKEGKKAFRVFDVILKFKNGELVVCGINVWKNVFDNDSIVPYNTLGKTLKEFLETSPSEESALGGYSEGIVLKPLAGYPMKTTQDFLGVKYKTEKYLEVKDKPSKPRKKAPELTVEQLNTLNNLGKYITKQRVSNVCSHGDYELTEKNIGKIMMEVKKDAANEFIKETGSTFTEKELIGLTKSFSGEIAKYIKELIQESYQDVLTRN
................................................................................................................................................................................................................................................................................................................................
>A0A411BJ22_A
MSEQYWYPAPIGCIKSLYAVALEAWARDFWDDENLNKILRHNGFSPDQSKERALQYMDQINEEYCKVMQGCLEAEDMEYNQ
.................................................................................
>A0A411BJ30_A
MKRQYTDSYQCKAIDGMISVFGGKKIQVPPSLKASRNRLLKKMVKYVSRSGWKP
......................................................
>A0A411BJ34_A
MENLKQHLEIVGSLEDIPPYARKRYAHTKDGMRVYYRDLESNENCFHMWTCALELSSFHSFFTPSARQVYYVCTRMRRGEGKPVEGSKVCGWIENGESRLRLIDQEFEGRYIYSLKNEGFEILYNSIMLKEEYN
......................................................................................................................................
>A0A411BJ37_A
MSEWISLKKERPGDEHDGRYLIIYTWSSARLNFIVEADIWLGSQFEFWGDKVSHWMLLPEPPDA
................................................................
>A0A411BJI2_A
MAYATENYGSERSDLIAAIKNRFEAAGFTIAHHQGEVVIIQLQTNLFVQYRCVNFLYVTRPGRHRYTNSLRWRMGTGHSNGSLTNASEEEGMGSGYSGFSGPIQHVPLPGKLHFCKTDLAGKYDYVLCLENTADAKGASCLAAELQCVDAEFGARSHHYLAGNATSGSTVEGNPGPFISAGMYTGGSGFIARIGADGNLQAYLPASTEQNYNSTYPTANSWLSVGPYGYYRTIQDKLYFDPSLTTIMLPAVWGCRMPAASGNYGGPVKGEFPQFKITTMKYAGIGTEMTLDGKKYRLFPRIGKGGENTLAYAIRES
............................................................................................................................................................................................................................................................................................................................
>A0A411BJN5_A
MSITNALESKMISKSVYRQLVDIARKLEDHFNDIQDIEFTVEDKRLYILQTRTAKRSGIAAVNYALNRIEAGTLDRDNLPDFINPKQVLETIQPTVDSKGSYPVMSGIVANVGLVSGVLCHTPTQLIAANNAGKDAIYLAYNTCTDDLEMISRAVGVVTLTGGFTCHAAVICRAMGKPCVVGVDWSETPFKDYGLSDVSNKGEMVLDATNGRVYLAGEVEVNEPSLTYANKLMNVLNIDPKENLNVINANDLDEDDLLELFTYQLDHGFVSVEYMVYNPMTTKHVFGNHVLPRKLTRLLDVMQKQSKAGRKNFTLLTNFNVSSHPASNADYLIRRPEKPSDYLRSTMVDGDDGTLSRVFGDIKSAKTYLEAVKASGQNVAEHYKPYVKPLNKLIKHLGG
...............................................................................................................................................................................................................................................................................................................................................................................................................
>A0A411BJP8_A
MFTPRDLVDHPDLDKYVKTIKVDIEAKFNAIGLVFDESTLYADILKGIEQRYNAGDTEVIDRILNGEAKTNVGTVGILHDEPVALIDSLSMARDESLHIAAANFSTMNNSLKEASNRLAENMRDLHEGLSTYPAPSFMMRADETPKMYGKSEANDRPQPISDQKRAKARKKRKKAQRAARGRK
.......................................................................................................................................................................................
>A0A411BJQ0_A
MMDKHKSYDHHPLKLGEGSPCPEIDCEGELEYLPENCTCHISPPCSACEHAPLKCGVCGYEPEEEDLV
....................................................................
>A0A411BJR0_A
MRKFSVKMLCACNPKLIDVERNLARPRYMELIREGLADFLGDGHETTRHGAIVSSCVSKLAMVSPEERKDLAETVRKTVDQILLTDTYFTLHLTIDAGHPQAARLVAHYITNKFRGRGVFNPRLEEFRAITISHHEIE
..........................................................................................................................................
>A0A411BJR9_A
MLNAAIVKVECKNTKTGVDLGRGYIAYYFRERASGDGIINSTAHRAEWDAPCSPVDYLGVKYSQVVLNYFERCFSTGGEPETIKCGNRVFNLEVITHGQTPEWLREQVRVVGVFTQVNESLADNPPDERIRAFNSSHGTVTGRFRAHEEKMLNRSNIPKKDNNPFKVKNVQGVKSEPLAFSHAMISGRRFKVWFTASSRIITKLVTADTGQALRDIKTHAEAVRAHSLLQQIIDAKGRINSKIGKYTEEDGSKHSVTVRLIFN
.......................................................................................................................................................................................................................................................................
>A0A411BJS1_A
MLTIIIQDVHTDTMDIYPVDNTASIISEYDEHFTKFLTKDQRPEHYYSLLAYNSEVRPIKRSESIRIYQGGELLDSVEFVERPEKPEHLKTASDLISEVTDYEKNFDTLIDYVEKIGDRAEGTLRQRPPQGFIVGKLRRPLTKLRDACITIKEIVSDNREGKPLAEKDLPEALTKLSESVYELEDALLNSNPAYGKFIDFMVMDVSRSGAANAIGQIKALALGYKGSTVD
......................................................................................................................................................................................................................................
>A0A411BJS2_A
MSNGFNPPVWKNKEKFLIPPSTEVDEREEQEIESVQGKELGAQLIAENEETKIPCIRFGTRYGHYTPYEFLKSGEGDVYICRCVCGEAHDVLTPEELSIPYPVCSHGYKEGIVGSGNDEVSRRCLEKYISLIRAYNADEEFSLLSNFAAWWNKHASQGKTPFVLNTHRPISRDNLLFISPNQIPAYQILNSIECKIKEGHSLLSQGLKLGMSAKQLNKLFTSSKVRENARVMENILLGIEIDARLS
......................................................................................................................................................................................................................................................
>A0A411BJT5_A
MKRVHLIPLGMKAETGKRNEYIRDLVNLVKKRTMILGKFEKNADRIKTVQEVRGLLTGSIPNCLRDDITVTTFGLKGSYPIVYELAVWTNAPDSDKEKELIRTFLVNLASRMRNDYGRTLIIPDSYPSAPLKEEHPDAKRYMDAVNYLAM
......................................................................................................................................................
>A0A411BJU6_A
MSKLNKYISFGLATVNRNARPSYYSNSSYMAERDLMTAHINDAFSNVHAVAVGGVYVEVVGSARMLETLRSILAGDPDTLGDYILFEVLAENEQDAAQLIADARQSYYSKVRKPLLRLYRPSKVKLSREDVGGSTPCQ
..........................................................................................................................................
>A0A411BJU7_A
MSKRIYAVCVAIPVSLENTTLNTEEEKIAFAIKVGEEATAALARAPFCLDVSFQNVELGKPQGRGHSLLHVWNADYIRKGLERVLMIDVAIKARNYIRTAKQYELIIQPTFETINGAVTEVFAQTDGAEKATYSEDFLIEWC
..............................................................................................................................................
>A0A411BJV7_A
MFTLKLVDHYRKEKRFETFTEDFTAYAKGSKYFSEYLAEANLKEDCHHTVIQWGNQAQALNNAQVAFLYSDGLDLEEFKPDTLNNALTPEMCEAKNVHERLKEKLKTWDSANLGDNGEIRLSSSGKRGKDLTDDETALLRQQLQEVQQGDKPSSMERAQGRPDTFSTPYGWQDVPEFKIPTGLNNARAIRDTMKDLHLKLTSQPYVNKPSEAFDVQILGTHIDVMAKTAFDLVRMVESISPVSGVTSEKLCVQVAQLSDELDAFQSFYDNTRAGSEAFYNELFAGLARHPNDVIPNLITLAEGMITTNRANKPK
..........................................................................................................................................................................................................................................................................................................................
>A0A411BJW2_A
MKDALTSIAEQLELPLVDVQAFATGITNDIIKDGAAEKFIQMSGEDREEMIRAYAVHQVKKMRRFTEIYMTNDQARDSFIASVAALFNK
.........................................................................................
>A0A411BJX0_A
MSEIFSFDSQYYIEALTGSFSFESNYQITESRLFGFDSSYQVNVPSEFGFSSLYEVRPKGAQVFNFDSRYLVKESGNIQPPQNLELYINGELFDYAPEVEKLTVSSNSSSYGYALSLTSDKIPDGLNLNTPIELIVNGEVYRFIFDRVEISKQGVSEFARVLSAVAPIMKHTTPRSSTVSYTNDAPILARDLVEAILGEAVNWNVLNWLIPEFRLAAENLTPLDIVSQIVKSVGANIRSAKDGTLTVNYDFKVSPPEYETAPKKLELNTFEHVFTLKASLIPKGGFNRFVVTDTNTTTISAEITESSVISRNSAVIKVFTPRVMDLQLIATANESLLFETTSKNKLVSVTELVEFKAGRGEVGKPVQGIESVEFISKEVTGIGYTQGGTVITAGSSESYALANVTYKTLLTSFFVDGVTSDRVQFIIKEVV
...............................................................................................................................................................................................................................................................................................................................................................................................................................................
>A0A411BJX3_A
MKTYTMRMIAFNMASTKFTQPETMEALKEVFAPRLEGFVAVEAIDVLKRTDLTHPNMRQIVITVKVTAGTHKQALAKIKKQLDVLLTKLSKLSLFFAYWHGVRFRYFNTVSVEAPEKVEQGLGCGEQFEFFGAWYPDGVCIDGYMWDLDSGEDGNLTHGGDDPCPLCNTRRYYKDLEDEIGEAGYLSECVVGADDEWRANHHDPLSNFPSNYAREMRRYWYRGRKEARYTETLRKTLTRCKGRVSKC
.......................................................................................................................................................................................................................................................
>A0A411BJX6_A
MQKVTSYTVNLIPTIYDLSRLMSADRIMVVTRVPSLENDLVTRANLPSLSPEPIELEHESFDYGFASTVKALNVDKFFSNLKDLAKRHYALSNSGEFIEDLITDWHCLCDGVEGLTVGEVGYNLIKTLKNHGVIRGQVILDTDIIDQDPIDAVNYASYVNAHLNDGLILLRGHHRNNLSMLQVSDALQSGNAVAFHIVDNQRPEFKDMDVTTTGFFEALAAIEPDKFHDAMRSGLNANI
...............................................................................................................................................................................................................................................
>A0A411BJY2_A
MLDKILRKLGYVPKKEERDRIVKLLDDMPQLDCGCCNTGLMDWEDVVCESALDTAEANDVLTYPPHDFELSVTSVDSRYIYVTDEVGFKTKIEKYSGYVSPWHKTDRAGWSRC
.................................................................................................................
>A0A411BJY5_A
MKSILTQMEALSSELESNINDGDHATIAEQAAELVVYTQQLTAMLQPVTPETARQRVDALDEAIEDLTIARSEALAVVGAHLEAGQDVTGFHVKPGAISRKLIGIDEATVALSGIVEPDDLFERKPLGIPAIEKLLTKRGVKPADRETLMSLFVESKPGKCKVEKV
......................................................................................................................................................................
>A0A411BJZ1_A
MDLKQFLRQLKQQDNITISFSHLGYHVRRGTTMLDTRGSHRPVKPNTREERIRKAGNLHRALSSACRYMSDDMRAMVGDLLACMASEGERR
...........................................................................................
>A0A411BJZ4_A
MKPQSLGKWAVVDEESLSTEPNAALYSIGATMIDDLEIVDRFYVNIDPQSCLDVGLHQSQSTMDWWAKQGEAAQNVLLHDRVPIQTALQMWSDWIAKHGGKSVKLMGNGPCADNMWLNSAYKACGMQNPVPFWNDIDHRTLNWIGGKWLGVTKEDIDFKGVKHHAGDDAEHEARHAIMVLGKLLDALAAQEKAVLNAPSRIGKTTQETIINGANPIMNKQEFVLNNVTQAVRDGRVSGLVELAEQLTAVYDVANDSVRIEGVDLASGPDKHAEITVKVSEPVGLGQPVVVETPQEPAPVETVDTQTLNETETVTPPSAPADDTPRTHDDWGLPHSEDWHTSNHSITGNGNFKRKPGTNEQNYAHYMLAQVKIATEAETFKGPENWATVLRLSKYLDPVELQPTAPESAPETLQPQAESVHQAMHVNVSTEQPTPEAAPLDPVVETVASAPVGASEAAEVPSVQEMMNVQLALCKVYGAQSSMAKVVQDIYQVPTFMKVPDEHKANFIKMTQALIDQKDAILALDDQPAEQDNLIKTVLDSVTQ
...............................................................................................................................................................................................................................................................................................................................................................................................................................................................................................................................................................
>A0A411BJZ5_A
MFKINPIRQAIFEGFFQRITAINRDPDTGEPLKNFGVPNYGFMMFDYNYRNYRSDNAIGNMLHLTTYFGSWTGTNDYVVHSGAGESIELQFDLTPDTRFIQLQPYIDDMSEIRQDNRSPKFLVTYHVTYDLPEGTTPRSVYMVRFHASGGANLFIRSSLSRSRLPDDLKVIAPAKVNVKIIKVFRGAAVYAPEWRDITLTVAGANPFTLTADQMFHSEPMTFLTFDAYLRRLNKPLKPQLSAEFEVYVNDPRFYYADSINTMRLKSGVAEDHRLNGYDVLTLYVDPPRYQTSDEYYINLAPANLISSTSQTKEDRLVGSWYPNSGSNINKPSVTDPLVGIIPEQINVTGRGDYFDDRDLDYASQMVTYQHPAVTKVYADTYAAYMVVGYRLTINRDLIEYNESNPPYLSIPEEGYLNINIDSSAGEQIKLCTIKWKIPESTSDYLEAQTVVMSSINNRPDWRSGKTNYTVSVNARLIDTYGDTSDGSDPTRPKKPISVLFYGGYVDPPIDGNVFI
...................................................................................................................................................................................................................................................................................................................................................................................................................................................................................................................................
>A0A411BJZ9_A
MGPLNQLQALRRSVQQMPDEQKKRVNAARKDMSEFMERHGEEAGIAVLEQALKSAVERGDG
.............................................................
>A0A411BK00_A
MYSKILALFSSEPLGTELYPIAMQTYENLFERRDITQRDRLCLRALVKNHPWLTMDDVAEIIDWWEML
....................................................................
>A0A411BK01_A
MTSDYVTNGAAPDDVLAMLYEFPLAPIYRERRDLFFRSDGKVHGVIPGTQTIFHIKPENLTLWCVAYDANLALFPLTLGA
................................................................................
>A0A411BK05_A
MTTKRQHPKPAVQLGSAINELNTELVAWAMKHRISADAVHELKHILDRPMETNPLTGDPRSEFHNQQLIRTMASARENTYLWRNNVGAYKTEKGTQLRYGLCNESAKVNRMYKSSDLIGITPVLITEELIGTRVGVFTAIEVKKSVWQPGEDRKRERAQLRFINAVRNAGGIGLFMNNPLQCDALYNRLGVPHARSYRKRTSK
...........................................................................................................................................................................................................
>A0A411BK07_A
MTGLSRKGKDNRKLFRLEFQGGGFIPYYGTHKEAKEKLRLKLIEKSLTKDPLKVVKFQRTGKKIAECYRMGDHRAVLLSGWYDNPYQEFL
..........................................................................................
>A0A411BK09_A
MQEVTENAPVNDNRLDALRYWVDKYGRPAVQEAAGFINKRTIGIYLSQEKPMSWAAYHRIRRVLGDPVLTDETQ
..........................................................................
>A0A411BK10_A
MNPKPPEYAKLRNVLIAKLGLPTDRFQRDNQIAEAVQGVIHERNQLTKLSTDLRTQRDALYERLTRVVDVTGEPTLEELVNVVLKRLDSAQRLEGLVITDMDGNTLYWELSEGVVEINSDVSEGHRDALIKALGFLDHHANMYGLINRVALQHDSLVELRSLRDALTTRLLEVVDVTGETSVSKLVEELIAEYRASERALKEIQGDYRHRLQEIKALRDVQPTHDKRYIVHGDIQPCVVLYSDETTTLVRLDENDMMCETSTIEWSDELTYRCQELGKAAQVSQRAMLDFAKALASLSREDRVLLNDNGGSDNA
..........................................................................................................................................................................................................................................................................................................................
>A0A411BK11_A
MQYHISLTEHAISQFRKRFTDTLCKMPSEIATLFNILNSGELVRRDGRWVVLNGPFEGRLVRKEFGKYILTTVVRVHKGSAPAPPRPPTPPKPRRVLPCG
....................................................................................................
>A0A411BK12_A
MSGNLRFQKKLRQLIEEEMLEREKSKHDQVQSVYIELAAYKAAEDVVQDVIVSLNKHYGPL
.............................................................
>A0A411BK15_A
MLGLKQGLYRAEKGQEVPVWMYEVYDKDNDTVLPNSQYSFEFRAPCKIYIGPDLKTYIAPIKPMNRCKQGVMGFKHLGSYMLNGGIRFRPNHNHIFGAVGLRHSAVRVLIQCVKIKNRARVPNIREASL
.................................................................................................................................
>A0A411BK17_A
MSYEHKAALEVAHNLQKQKNEKLVELVTQHLGYAPTVAEALSNLKQDMRPDGSHTWYWDGQPIVTFHAVEVPSTLARESKFEASIGFKSHV
...........................................................................................
>A0A411BK18_A
MIKVMIAEQENSSLFFIMDGVFNLPRHCQRVAVVSTTEERLRQVQNSVRENQLPEDSDVKLMRGTPVPFERMIDLFRYGLVSPRAQFVKRVLDKYTLPEPSKKKAKIPTKLLYDMYVTEGGEQVSRIEFGKILRNELGLHVKQTTYNGKITACVLYRSLRED
..................................................................................................................................................................
>A0A411BK20_A
MSKYDRDAQSAWTRRDIELQVGAKWEDKRADEFPDTVFYTCMVVAMLYFCYELFSGIADWMVGIGV
.................................HHHHHHHHHHHHHHHHHHHHHHHH.........
>A0A411BK21_A
MKLTIPQSYMFQRRPWKSEQQHINEYLYRQGLPYRQNDMKYIGKEPAPIITHQLDGSIQVHWAGVPSEPREIVYRKRPVKQALPWQGGFA
..........................................................................................
>A0A411BK24_A
MSDWIEVSERLPAAGDEVLVFCKYDNAPLIAHHDGKVWYEKCDNLDIIGDARVSTVIHKIDIGDVGYQITHWKPFDIPTQREV
...................................................................................
>A0A411BK27_A
MFAEIYGKLITDVDISFIVEFKGCIRVRECYFDNKDLASTNPKILLDSCYFENSEAILPNPANQLHNCIFTGSIGVKQKRHPIRTAIKSAGYHTPVIGVRP
.....................................................................................................
>A0A411BK35_A
MSDVAIRTHGNPSYGVTMHYNSDRTKVTARSHFPYLWVNTDQLHVDKATYTDASPISEEYAEYFGAMQCTIDTINNQIDELTKARDTLAAHLEQSMMTMEVKEL
........................................................................................................
>A0A411BK39_A
MRNTLLIAALVTIAPTASAVTDSEARQIENYIELVDASLAQQETDIVRAACVTNPSSTCEDEFRKILLEYKRQAIKGDELKRKGRELLDSRMGVTLEDNNPTSVPVGSHIPTIRQ
SSSSSSSSSSSSSSSSSSS................................................................................................
>A0A411BK42_A
MTWLEFKQHCEAKGVQDDTGICFIDVHRPNDSSDVDIHVSDDNELTVWD
.................................................
>A0A411BK44_A
MELTQPQITAIRTHLSNQRASLRAKLPRAWNKIQAQRIEREIKEIDQLLGVLRNAG
........................................................
>A0A411BK46_A
MFGRNLTWFLNEASVSVDDLKESGMIPADIDIYGETPEGADTSCNVDIKDLLSESAKRIENLEQAINETIGYVESTGGCEESIRRLRDAL
..........................................................................................
>A0A411BK49_A
MNTIRHIACYARDVENRLRRDLPHHTPLVVVEAEPDGIAIRACAWFGDKDHVVNTSVAWASCDEATLREAVDSVDVALRHAVRTDKKEWDRYERESKISKETKTID
..........................................................................................................
>A0A411BK51_A
MDLSKLSTALTPANLADTADVMISPTFTLKVCQMVNYNQVYRAKTVEFAKNFPEHPYIKNPDKFLQQWNGAEKNKDTIAFMAHVIMSGWTLLDDDNNPVEFSPQNAVQLLQTPVGSNIFGKLVNAVRSDAVFQLEWTEDAVKN
...............................................................................................................................................
>A0A411BK54_A
MARQTLTDLINAINAVIIENTTGAITATQLNQLLQTLTNNLYLPTVDTITVDGTGGVSELVFDGGSIVSIVDGVATITTQDFATQYRALRSFAGIAIPAGTNPVFNVVSEGTAGAPYNIMHLNIATEGGEIRGNAFVANTDGTLTANRDMFGISVCLNAVATFPGTDNVVVGIGIGDPTAIPTTPGTQVGENYVSRFRCAREGSGSGDEVTWDLNVQPVGKSTTMVEIYGVKLGDKIFPVIWTQEADDSSVTFNELIFTIEEISV
.........................................................................................................................................................................................................................................................................
>A0A411BK55_A
MTINEARAAIMLRVLNSGFAPTDRIDLGSGGPTFEIPDVSVSVWGRLSVRFNLNPQQTLGGNGVPVKFRRIGIATVQVFTPINNGEYSNDEACQVVESAFIKQTGDTPLQYGGVPAGGDIRIESVGRDGVWFQQNVIIPFSFETCVV
...................................................................................................................................................
>A0A411BK56_A
MYYDSIEEAIKAAPDCTHVLTTSVDWARGNDPRLKGKFVAVYKVNGRFFDDKLASGNHYDVCGNGWHVAYHNNGMIPLPAKQPTPERPRHLYGSMDDAIKAQPTCTHVLRRTTTQGYIDYVPVVGEYTSTTFKGFEQPCALEYDTTRTEWEVCCQNTAAPTTEQRLAAARFDTASGHIPAHQFLESGVKHMKDRASQRDAEDGERSMRRCVEAFNALEGTNLTETQGWRFMIMLKMARSVSGDFTADDYEDMAAYSGLAGECASTQETN
.............................................................................................................................................................................................................................................................................
>A0A411BK58_A
MSHTGIDIFLDGEPVETGDYYLSCQETRRSFFGQREGEGPKQNIELSLDVNNCHEDLSEGKVDVMFFGVTFHAAVRCSHTKHGLHGAPDIKDFELLLFTPNTEHNPL
...........................................................................................................
>A0A411BK61_A
MISTNRKFKFTVAVFIVSSVALFADKLGGGEYVALITLLAGIYTGSNVAQKHVQRGVDGD
......HHHHHHHHHHHHHHHHH.......hhhhhhhhhhhhhhhh..............
>A0A411BK67_A
MSKLVIKMTLVDDEGKVIEEHDGQIKDVEGRESLRVIGLLSRWVKEKVYSVKTTCAKLGAK
.............................................................
>A0A411BK68_A
MAGSYYTWKESMALEAHAALSDGVGVLIAADSNHFNGKTGLAAAGGKVDYITVTKATEAGQSIDVARVNLGDIVQLRAAGAITFNADVAVNAAGAYVAAVANDNVQYRALQAAEDGSVFSAVRVDAFVKA
..................................................................................................................................
>A0A411BK70_A
MYPVKIEKVGENLHRIKRGDEKDFDILSPIKVSSTNCVVYSPDPNYVILELYQLGGGNLDSWDFIRAVVATFEGLNSSISKAYDSYVTWCALFSKQAIARKIFDVWVRRGYQDFSENTTSPNDALVGEFLNDHCIVDDGKRVHCKDLYDKFCRTSKQNIAYNDFIYSVRSKLEPEGVVKGPTMIKGVQLQGFKGVGLL
......................................................................................................................................................................................................
>A0A411BK71_A
MMLTRKEVDAFLKDIEEVCSKHGIYMEGGCYGEGIESEIYLNRVDPKNTRPTQEPRKFHDCDEWCVDYITPRRNVR
............................................................................
>A0A411BK73_A
MADEKNQFEPLAVDGYGRSGSYGKVDVLDEYQPELRGRKGRRTIRQMTNDETIGAMRFAIDAFFRGTEWFVDAVEHDDVDTAENYRQWLEDTLFRDLGDPSDRYRTVSWDDFLINALSCLDFGWSYFDVPLYKKADGTIGIADLMLVAQETLDGWKQDDRHVVTGLYQRPPTGVIAPSDVYIDRSRALHFIASPYKGSPEGKSAMRHIYTPWYYKRNLMAIEAILAERGCGFPVLYVDASIKARADTGDPEAIEFVNWAKEFVANIKRNSQSGGVLYTSPYKNVGENGDVTWGSMRTMELKLETPSQSNSGDIDRAIKRYDASMARGLLATFLMLGTDGKSGSLALGQDQSNLFLKAISGWLEMMATVINRQLVPMLWDANGFPEEYRPHVRPGDLTQKTIEQVAAYVRDLAAAGIMVTDGETEDYLREYGGLPKRPEDDGDLPPLPTEDE
...................................................................................................................................................................................................................................................................................................................................................................................................................................................................
>A0A411BK74_A
MSKKGFGLILQSNSVNGRPSEIVYSYFKNCKIDGVYYHGTIVNGKRQISGWTKRFVTRVKYGL
...............................................................
>A0A411BK77_A
MYTWDRDYDAYKSSSNYYTYNRVMASLQKIVDRDGDGALLRRSFFRRLCKRLNISQHLTYKALQTLKIINTQGNYREANFPLHILGFERDTAYTFDQLRVSPTMTCPVKGQTSMVRAFPYSDEKWCGEALFFKWQTLEVNFNVVRVEAIG
......................................................................................................................................................
>A0A411BK79_A
MAQITRLPTHSNRNQGCTVYKGKIKKARYLNCIPGRCAHVYNSYGQLLEVFHGSEAEIIAQLNKKNYRFEG
.......................................................................
>A0A411BK81_A
MQKRGVVGLIMGEYNGVEVQFIIYDDYMTQEQVTHDMDINICQITMDSDSNVVESDNFVAGFANSEITLHHEYSEKRKQSRIDRMVAKYPTFTYAER
.................................................................................................
>A0A411BK82_A
MINYLDMFLQGAQLFLNRDGVYHLLHKGDKFSLSLTDALRITRHPLAKKKRRNIWVRRTARYRQSRLY
....................................................................
>A0A411BK91_A
MMSPKAAARRRRIHLYWQDRLARVEAARTQSRAKLKECRV
........................................
>A0A411BK92_A
MVAVNNNVVGTTEQPFERGMASDMAMPSMSEQDMLTFIREKYDGQELFNALYISVADICQMVDVTPVSVTNKLRKYPRFKIGNSWYWKRTDDMMEFIQAWIKMRG
.........................................................................................................
>A0A411BK93_A
MDWYNVATIYILLGVAVYVDHLVYVHDVTKVSQRYFNETRDFTYFVLFVMFFPVVFYTMVKIRYDVAKEFKQWCEENGPNVK
..hhhhhhhhhhhhhhhhh...............................................................
>A0A411BK96_A
MKRTLLALVVLELATRFAVTGDNVWYVDDIVDSVQVVTLCVLLASLVRDQILPWCIVVAYGMCETLEALSNVAWYWFDVYNPYLDTIRVVVALLVLSFYRYRRYSLPSVTCPSPSYMYITYRKPTTRQDRLLALFGVPYGGVGVYCRGEWYHYSRGRFIVSSMQPRDNHVMIRAQRYNPNVIKRLNELVGTEWGLLNNCMTRVYPLIRWGATKRR
..HHHHHHHHHHHHHHHH........hhhhhhhhhhhhhhhhhhhhh...HHHHHHHHHHHHHHHHHHHHHH.........hhhhhhhhhhhhhhhhh.....................................................................................................................
>A0A411BKB1_A
MLGQISAQMKAVCSSLEQTNNTLKRQTEIIHENQLEMGRYWAGLENANKDIQAMRDTQRAILQRLDNSVPIDRFEKLEQHVKTLNGTDGKFRMLGIDINDPKSVEEWRESLNSMRARSRLSSGIRNRVIQGIALAVAMAVGAAAWNGIKDGILSDRTVRQEQQR
...............................................................................................................................HHHHHHHHHHHHHHHHHH...................
>A0A411BKB3_A
MSNNKLITSTAPGVAPTTQQLGPHQLGVSTKDSKIYVNNGTEIIDVLGLVFEVPQTVTATRSYVVDGAALSISPETANNSFYMSFKTAAQTEVGRLGKVTTSSSNHDIKLQGIGAVGLHRDYITNDDHQMVLMSDGRTIVSAKPTSDGIFLRPKGYSETDNQWSIDSGGTVRHRHESGTAYDIRDSVDSGVGSSSYMAWTHDDAVRRGWFGYGSASDNHFSWRNEEGAGVPEIVLQEGGRIKLNPGTDNAVDAENSAIYYGRSYCNAAVGGSWGHSSFAALALLNTTSGPAYTVFKMGTDGPKLQALGEGGSTVRLYPGGGNANFTAWLPNSWTHYYTGTSPMSWDMFAETANVNTSIRMREDGNNHGVEFGYAGASNNNEFFLNMRQGGSDNRAFSIYRDRSRAVFNTERLDVESSGAEKMLLYRADGDANVNIRYSSSSGADVWAGKTTNNFAIGSASDLSSAGNQWMIIGSAAATFRVPVVLEGGSPSGSHAIRRDWAEDNLFRRNVQSVTSQDWNTLYNSGFSSVNNGVGLNQPSAPIVGNAYTYGSLLSMSHTNTNSGVKTQLYFPHNASSPDTTPRLPVYRSGYTSDYGNWRTLLTLQYADIRYTQTSSDINLKTDIAEIQDATSIVNALGTYSFLKQNAEVKFLKEEGEYQGQEEEYSFEMGFIAQEVEKVLPHLVGEDQFGYKTIKSKDNTLLAVAYQALKESNKRVDDLETRLKALEKLLGVI
............................................................................................................................................................................................................................................................................................................................................................................................................................................................................................................................................................................................................................................................................................................................................................
>A0A411BKB4_A
MAKLASHITVDGVTYSVSRSKFGYYATKNGQRVTGNFKNLDLLEKALERL
..................................................
>A0A411BKB8_A
MIYDDVEQAVIKAVKPHIPSGVNVSWPNSELTTKGERWLDIDNLFVDDRAITTGDKGENEIRGILQILVKIKPNVGGKSALSLATRLAKQFKAGKSFTHNQAHVIFRGATPGPAFTSGEYYTVPLSVNYYSRYSRTLGD
...........................................................................................................................................
>A0A411BKC1_A
MKQAEILRIVSERFDVTKPCVFNWLKSGILYAQRRIDAALAGKRTDFTPPAEGYAVYLEQRHGTSLAEVSRFYGYGKGTIYGLLARVPKTKRVWTMIDYYLEQQHASE
............................................................................................................
>A0A411BKC6_A
MILTNLRKYLTIGLALVATLTIIYAAVTQSRLKSAKLVINSLNGEIELLQNAAEVNENTIAILRENDKMNREYRESLKVKFTELELNHAKQLRKAKTFIPESDYTCLNRVHPVEYGRMFQRENGGGNTDDRSETGR
.................HHHHHHHHHHHHH..........................................................................................................
>A0A411BKC9_A
MPKLSSNAKVAAHATMQVLKTTEQNNGLLAPGLEGLSNGYLAGFTERVMKETLKAAAIEKGRTGWWSDNICTIDDLMNMRAKALADNDHASVINFTAMIMYREAAGECLPLKKIQYIHDPKFVGCDIVGDTEKYGHNTRLSPIKAMRVVRGQLILETEVGECYTPRYSIKEFRVQHEMLLDGIKANFGLELN
................................................................................................................................................................................................
>A0A411BKD5_A
MGKERPKKKKKYKRFQPQGCRVFPLSIALLGADIILQFPIVYRIQKNEDLSALLLKRKRLITELRKENLQLPK
.........................................................................
>A0A411BKE4_A
MDKVLDLREVDLASLTKQQICSRIHLIQDEQRRLEKEHRNLVRMEAALTQELYDRND
.........................................................
>A0A411BKF9_A
MKSNELSPAELQAERNELSIKLHRLEAFLDSVVGHEVTKELADQLELLVQQRLVMMEYISILDNRIALLQGT
........................................................................
>A0A411BKG4_A
MKIKTMSRGYNPSIKISNMSVSLFIRMQDGETYQVGVIRRPLSNLGYGHALITNGDYNSKNVTLEQITKHLKDAYEHILGLDPKSVSYFDFSVGILDYHHGRLLWSAKSTDNEDIHATLRSFKTLVKNSFAVSKLQ
........................................................................................................................................
>A0A411BKH4_A
MPLFKGTVLSEKFGAKIELLSPVKNGCAVVRVLEVGEMLEGVNKNQVVKDFAVTFGVLRFTPVK
................................................................
>A0A411BKH8_A
MGIRRRQYTGSGFAEMGRGSSGVYRNINQGLSAYGDNQYWENAIGLGIGGAGTSRTEHPIAIIGGIEHEIMNVARTQGSEIRLPTAPDGSKTFNPETGVVHKFTSTAGVGTEYEAYTTDFDAFTYLEIDPYETKTDTTVEVSFILAESDGAFRYLFDTNTPTRTYIGVNNSGNLQFSTNIQNLRVNGEPTLTDTLAIVPGREYRVTADIVDEVTIDLLGCRYDTTGKFKGQIWDYWFRTPSSEVPDRNYKNLEYVPASDPVPDNAVSADANGYSSEDWGLDWDKTANNYVDITEVSAWEAHGDFDIEMLVKVDVLPSGTEHIKLISDVLPQVPDAGTTISINPTTKRFWCTYLDESNPASTTVVEANKTYHIMYRRRGTTGEFLVNGEVELSGVDIGSKLVSSIGAGGYGHEMTGALWNVKLTDVTNPGNSRAYPMVLNSPTQPTTTEIEDSTFDKDTAPFYSPDLINESAGVDIQPWIPTTDSWSVKFKTQVDSLEGNNQWFVQQVDGGTAKIIAYIGTGALSFRATDGGNLNKAEDLRIVPGQVHEVELRCVNGTAQFFLDGVASASTWSTPVFEGISSFGYKFSSNNLYGRFWNVEFTDSADDTNSRFYPVIEYDSAAPKTGTAVAQTHTVTATAFSAAADWTHGPLGVFTSDAAKVGGGVTNQFNFIEGQTYTVEYHIVSTLSIPEDVQLRNASIAAGASSPSITIGNGAGTFTGTWTFTAAAEGGSTGIYLRAVDSEVGDTLQIVSLFARSADGEIVGLSAGNEWVQAGTDSLTKATAKNFGGFPWNNTALSTDATVNGETTKVASLLEPSSKAFLEGNGFSVITNRKDFVMIESWTEDLEDLDIVCPYGNVQYYGSESEAGTLGNNAPQSYSAFGEWDTSTHGLNVVWSTLTDSEKAAWAAQPKHKITFDRDTGKFYQERYRVRSIEGVQNDWVHVLPDESNDLRHQGGSSSSSAVVEARGASTSIKDLTSVGDPNKFTYTRSTSKTESERGRFVKHTSTDFPTYAVPLVLVQRMNQGVYHPVLNPYGTASPTVPDSLALINVTDKIDILLRATQYYTMSDLFKQGNVYDSDFIAGRYSDTGSFRSPSSYHGIREGEIQSHNGIYKQQITDLRLNANKQDHARLILEATSSAFSGNTRGFEGVTFTKVFPSVASVTSDYTVVDSSNASAVVAEKIIPGSFDKIPAVDIVGLPERIMATFPEGVTGKWNSDLPAATSKDIKLTRKMVQPFQRVFTSDDGNTWSRDSISYSGSANTVFVGAGENQVLLYYYDAITVFTEPDSSRNMLSEPGRVVYSARHLNDKGNRLCWSTIGKYATSTQHRADGRALLLDYSLNNLGALETNEDYKPQHTPLNLGVPDNDSIAFKALPKLVDVKIPSSLLGVTTETLSSRTVKIQLSI
...........................................................................................................................................................................................................................................................................................................................................................................................................................................................................................................................................................................................................................................................................................................................................................................................................................................................................................................................................................................................................................................................................................................................................................................................................................................................................................................................................................................................................................................................
>A0A411BKH9_A
MRNFVAKHARSFNKAAVHRDRTKYTRNTNWMDEWLDDIEPPRVLI
.............................................
>A0A411BKI0_A
MGALLYLIVCALVGYAATNYNRSPVGWFLFSAVFSPIVGMLLLLLVGRK
..hhhhhhhhhhhhhh........hhhhhhh......hhhhhhhh....
>A0A411BKI6_A
MRMTRFLELSQKFDTFYAQYKYKKAGTPNKSFIVATTNFDTPYLKAELEKAPEHVQKQVANPKDGYVALFCYTTNKFRTMPVDVFTHLSMLSYELDKQERDSRRFTRA
............................................................................................................
>A0A411BKI7_A
MARKNSKSAADVTEDQFEMALAEREQGATKKRQCEILGINYNTKRLDEMLDNYLAEKEHRKEMMRKNRTKPLSPQEEINMAEAYLTGDAIEEIAKRYYRSPALVRRRLELMGLLDFKLRESADPLNPAMVPEEAMSERFAIGQKVWVPGYKCLGEVMAEHKPNADGIYAYRVYLLASNKHRNVNFYAYDLGSLKYLEEKGINPNVLQDNMSREDIVYTLNAALLAARKNANKGK
..........................................................................................................................................................................................................................................
>A0A411BKI9_A
MEHPFIVYIKEEVNKLDAQVRAARAEDYRNSNPVARAKIKRLLTAKREFETFLAQENN
..........................................................
>A0A411BKJ1_A
MATFNEQLQDKLWLHSLYVQRYAARLGRLGNDRILTTEREIRALITEYVARMDGVPITTKRGQQLLKEFERKLIELRRKAWVELTAELEKEAKQFAKVDHAAQIKVVDDIMPLAIGMHALDVASITAIATVQPFEGNTLRGWMTLAQQRDINRLLRVARIGMVNGETIEQMVARVIGSQKYQYKDGMSRKFRSDIEANLITCINGISNNVWANLAAANDDIIDYEVFQATLDGRTTIQCASNDNKKFKVGEGPIPPLHMRCRSKRLPVVTDAAFNRRGMDPTFEKELVQEFARKNQLGQVNKVGDLPYGYKTAYNKWMRHRRRELVGDAPADLRFEDWLRKRSTAFQDEYLGKRKAELFRQNKLSLDKFVTRDGYELTIDQLEKLVS
...................................................................................................................................................................................................................................................................................................................................................................................................
>A0A411BKJ4_A
MDRDPAFQEWLDRQPKCDECGKPQTTLHKHYEHCSKYEHIVDDHYDSACMRGTCKHCFPNYVAKVTMEVTEQEKSLIKALRDPGSSMAAIYHHIKKVAAFFKKVH
.........................................................................................................
>A0A411BKJ8_A
MKIHRLRAKYSKRKEKVAPSVISDVKADFSFCKHNYIRGCNVLLDGYNSTLLATRLPLLLKALRYVDIPVTLHWYGVNMVELELGDD
.......................................................................................
>A0A411BKJ9_A
MSSKDPVNIDTICSILEELHPSHYDSVILSCRSGAPHSLLPEIDFSDRETSVYVESFLTIKKTINCQSGRISV
.........................................................................
>A0A411BKK3_A
MFSNKVIITILAAMSLVACSPEKKIVYVDKDTGKELPADQAPIAKKVDVYLNLPVKNTDTWSGDSYHLHRRCIDGYQYYFEYTGHGGVAFPVLYDAKNGSHIRTCDPKNFKVKKGK
SSSSSSSSSSSSSSSSSS..................................................................................................
>A0A411BKK7_A
MTTRKVPEEVKLYRSRDGIFFDTMTNAGYRDQLLDLREACSNANKKLTEYVRNCEHPEYSETGTELALRETDVQDEWGTYMSDQVERVTYKCKCCGAIGHRWVDSDQIVFYRPINPMWDS
........................................................................................................................
>A0A411BKK8_A
MFRNLYRKFLKWLDYHFGGFCPAKAEAENEQKDKMFSRKAEILKELKKNDGK
....................................................
>A0A411BKL1_A
MKIYLFSSNGCYPCEKAQDVVSKILKENPLIDIIKVTRPDPLFASYGVVMVPTLLIDPGDKPGAALVGVSNITKVEVEGLLRDFGFLQ
........................................................................................
>A0A411BKL5_A
MIYCKDTQGYLRRVAYGTFNQNWSLIQNPARVKEMLRQTLNIHTNGAVLVLVK
.....................................................
>A0A411BKM1_A
MIWTNYHVKVHHQIKKLTDTAVALGMALVCSNQGFSVAVHRPGKDAWALHKLISIHNHHFSSPFYQELSEWQKREVQKLLLKPYFPVTIQRSKGVLITPDMRAEERLHYIELRRNKLVELGMWTRK
..............................................................................................................................
>A0A411BKM2_A
MKINMTIETDNISGLVILDMDSAEWGSRPIRREDWEAVEAIKADGEYFKIPEGTEEFSAIFTDENKISEYEALGLERMMKMYISGDAKATVTLTGRK
.................................................................................................
>A0A411BKM4_A
MENKIYVFSASELEKERTNKLVPGMLYWVSKVWTENVLMSPTGGTDPCTFASLVPLDDHGQPLPSVDIVVTIDWWATDLRLSKYKPVGEMHKQTIFLPELLG
......................................................................................................
>A0A411BKM6_A
MKGQIRAFTCISKDRYKPKNLIVVLEVKDEVVRFAYLGSSSRHRRSMTKSSFLQQTERYF
............................................................
>A0A411BKM8_A
MFKLLIKFPLVRKIYRAFVPLQTSDSLAEQFTGKFKRVVQEQNEIAKEYTRKEVEANTRRVAAEKEAARAAKAAKNFQDMLEKD
....................................................................................
>A0A411BKM9_A
MFNQFMVISSMGWIIPKGDKMKAALYAYAYGASLKTVRQQFGISKRRLKKAINAGNW
.........................................................
>A0A411BKN1_A
MSGCTLKKIKAELLYRYPDLVTRTGQFTRSPSKKDALRQAIKEIFPEVCPGVELTGEYSSIKTPLQVRCVSCGLGWRTFLDRKITCPSCGTCRKLTTEVVRNRLRSSNIRLLTPIQGAKDRGVFACLQCNNVWKTQVSSITNNNTGCPSCSRVSNYLYMWTSTCGVLKVGITTRSNFLSRVSSVLRKHELELDDLIHFYLPQGATGTEALLLSELRKDYVPYTRSTQDGHTEMFECPETLSQVVAKYIKNYSC
.............................................................................................................................................................................................................................................................
>A0A411BKN3_A
MDLKEYDKYFAHFVKVTGGSAKAESTRTHFQRAYDLHKGDWQHTISIAVAIDSAYKAGLRF
.............................................................
>A0A411BKN7_A
MTYEEYIDKIEEIVSPEFSTISQIDHDGGWVTVDGIPNYWSTYVVSELEAKGLTFHGTAPVGENTTYYFKLNLEFYLK
..............................................................................
>A0A411BKP0_A
MNYMSLDLQMGPQQESKLDTLIRTSANILQAKQPPKVPLIPVSERHLLNAYTQTLRIEGNVSSWAEYVAQAPERLGSKFPERVRFWASKKSNMPACPFLLGQEVVLPLYFDSMNTMTVFCVSTLSYGEMHQGVSFDRLIPLFDRLFYSRVLNKVEVPPVERSNIRKAVSTLMDSISDWDKVRKDVIRTLSLEPTPENIWDTPDIFVNSNTHTFKNVTVKDKQDNKMSKTKRIAENMVESNKSAAKDIAFLNAGRTANMVIKAAMTPLLKAVLKPTFMQRAMMKLTGTTDPVERFMESPVSDLLAAEGFKLALELKGVKDEKLQETADKAIVYAGMKVTENIPLEDLLDDAIEKVAEAVSGSNMLDKLAEKTRRY
......................................................................................................................................................................................................................................................................................................................................................................................
>A0A411BKP7_A
MNWKTVVINAAIPILLTLSVNWVLEQGSADKALELKYSELASKVQVLEDAAKGTKIDIKTYSLEINSLRERMLKVEGDINRLKLDVNAAPNIHRIRQDIESIKEDIDVLTVGRGNSTALLSSIRLQLSGIEGKLSIIEQEVFK
...HHHHHHHHHHHHHHHHHHHHH.......................................................................................................................
>A0A411BKQ0_A
MFDANLRALPNGHRFFAKVVSGFKGYDVTGELHQDNIVECVMLDNSEDNCEILLVKPGLSLRETSMEMEYLLVYEGDYDGTGFIDEDSVIIANQIIRSKFK
.....................................................................................................
>A0A411BKQ4_A
MKASNLVALANIIETNASDYAIFSIADCAVYGLTVVLERVDSGHVLTVQGDTLSELEQAIIKGVQPF
...................................................................
>A0A411BKQ8_A
MDFQNIRTTGSVYEAIQGAIEQARYTKDKEALSVFQYLVGEVSRQRTVNTSDSAVVPLVRKVQKRLVESVEQGATPEIQLTYLNSFIDAWLPKQATAKELEAMVNKAIEHLGDKANIGSVMKLLKQTNVPFDARFASTLIKEKLA
.................................................................................................................................................
>A0A411BKR9_A
MYTYNAIVDDPTHRWYGMLVKVEVTDLDSMVHKCIREGRQSYVDCKHLKKRSAVNNHVVGEPRCGILFNKGAIWFTLRDGKAPQRAKM
........................................................................................
>A0A411BKS9_A
MLRGRTKLNILLGLCCILFLGSLLGLQAYSAYHKGQVDKLKWCFGTLPEAQIQVTAARHKRYLHTAYVSGVENTPCTNENPVEVSRK
.....HHHHHHHHHHHHHHHHHHHHHH............................................................
>A0A411BKT3_A
MDITAKLKLLRQQITQLEQEFRDFIADEENIPLDVRWKTYCENQDLLDFGDYGDCAYEPEITAILKTVKEDFAGQICWHSDLNIHRYQKVKYKDIIEFLEMYNWDATEQRILSQEVADLIVEMKESLLLDSNGGFTYDW
...........................................................................................................................................
>A0A411BKT6_A
MSTSFKNMTPEAKRAYIQKDITDALDESLENTRKAALNQMTLISQIMQDVELESGRVLHPYTDLPVAGQTSFVVQGLSITKTQTVAVVDLADETIEDMNPMVGPRDCLTTLLGQVLAKDMEKNFVDAVRADATIPAAPGGAATWAGLKAIIADMGPNVFNTVGPIIFAVSLTDYLDLISTDALSDAKDFLDKKIRIVTSEHLAAGEVLAYHTHGVAGGFTPLTIGFEREGGKQNTALIGGYSYGYAWDTKYIRFVTA
.................................................................................................................................................................................................................................................................
>A0A411BKT9_A
MFLANKDYHTILRLERLWKQFHGKSFKSMHPDEKCIGCFLGVEGHSAWEDAECAKVSFKQKDNPFTKRKDIEAIIQDLVDREKEAGDKNRRDEMMQKSKNYNDEQAADI
.............................................................................................................
>A0A411BKU0_A
MSLNLANIILDTKTMTFDHPEFEGLTITLTYNSKSRLSELRKSCLETKYDPSVGAPIQKLNIEKWNEVFCKEVISTWSGFKYKYLAQMLLINESAVELEDELEFTVENATTLLTQSNTFDSWVNSCLADLNNFRG
.......................................................................................................................................
>A0A411BKV2_A
MKILFILIFTLALFGCDASPRKSSGVSTFAGKCPPGQMKEIDSNECEDILDALDLDEDWDYDKRKKAVKPPSPKKKQVKPKTKTATKAVPKPKRVVKPKKPAYKPRDTYRAKPRFGSAKRSKRK
SSSSSSSSSSSSSSSS............................................................................................................
>A0A411BKV8_A
MPQSDGISNLHRIALRFPKEGGGYDMYRFKVNPENYTIDSPQRTTAIKTKSDIVIEDYGKDIEVINFTGTTGFRPVREADGLKTGKQKMEELQSRVSEYAMQGGSGNVSGSYLQFLTLQMIVIIKFI
...............................................................................................................................
>A0A411BKV9_A
MQVSTDIFMVVEVQSEYVYGREGVKEVSRTTVKVFDQLYVGNAALANAAKAEAERLNKAHGCDVVKYVVETKPR
..........................................................................
>A0A411BKW8_A
MTKALLMILAILMLSGCENSKEFSESARVQCLGGVKYWVVSETPGYQAGMAVYLNPKTLQPENCGY
SSSSSSSSSSSSSSSS..................................................
>A0A411BKX8_A
MPKFTIEAEVTVFLTIEVDAVDGEQASELAESVCYLESYCGNGATSGKLIGTDEPNVTISPSCAYEITDVTEQ
.........................................................................
>A0A411BKY4_A
MMSKFQILLAIVFRELLNSRACWSMIFLIVGVILCFVVGI
....hhhhh...HHHHH..HHHHHHHHHHHHHHHHHH...
>A0A411BL00_A
MATLLFSLEEYKEYAAIASPTQDAKIEQLMPAVASAIQTYLGYEFEEAPVADNNGTFPFVTDVLVGATETQVTSPHQQEYMLQDVDVVVTEVKLRRTGAPETENKVLGADDWYADPRLGKLTVFPTLDKAYIMTVTYDVDLIQASADIKLAGFMLLDYWIDRKNFNKTVVNQGQSTTKVRLNNMPKHIENILNMYRKA
......................................................................................................................................................................................................
>A0A411BL12_A
MELVKEGKPFYTFDTYDINKVYGKYLDELNIDEWYDKLLDNDSIGKVKHDAREVMTDIAKTQLESGTLMYSILIMLMIITH
.................................................................................
>A0A411BL15_A
MDTIFIIGVAFITFATFNIVFRLFDLWTTEKKW
..hhhhhhhhhhhhhhhhhhhhhhh........
>A0A411BL36_A
MNIARKKKFLVITEGVFDALTFHEYGVATLGKQVTENQIKK
.........................................
>A0A411BL39_A
MLKGFSEHVDKPTTIKTLYKTLTSGKVELLGVSYDSDYFPSGVTVQSYIEDIGNEDEGLQFVNKVNVVESMKQAVVGMNNQLGSSGLGYVRTEQLKKELEETGLMTDLLARGTNLTSTKKVDIVSTFIEPEVTYQNITIAKDIKLRLYKVEEESPLNGYTHIVYLLTTEKLYDGQTLFGMLSKKISYLKEILINY
...................................................................................................................................................................................................
>A0A411BL81_A
MNLEKSFLLSTIEFGSTYQGTSDEHSDKDYMSLVVQPLSDTIFRNNEKASKHTEVSRYYAVERFISLVLKSGFDNVLNLCAQLEQAKNTRFNKTVLDLFYDDFIFLTYVRANFKPIAYSVIGNINNILKKEN
....................................................................................................................................
>A0A411BLC8_A
MGRRLIDNSELNVIKYDGLPDFFSALKRIEFQVEIIHQIQVAMILQGLIVFKKPIT
........................................................
>A0A411BLL9_A
MKKTIFATLALGTAITFGGIATNEASADEIDYNKLAEQAKSNSAEVNTKPIQAGNYDFSFSDGEFTYHFYNYNGNFGYEYHSGSTQVDNTVSRLAGEEQTPEQKVDQQQAQFDTQNKQDTKKEVQTTSAPVKRKLNNLHNQLVLQEAL
SSSSSSSSSSSSSSSSSSSSSSSSSS..........................................................................................................................
>A0A411BLR9_A
MRRIRRPKVRIEIVTDDNTFTLRFEDTRDYNGDEFGAKLLGFQTKTLWKMIVQFSK
........................................................
>A0A411BLW2_A
MGNKIKDKVIYMGGHILNEAMVDYRDKQHKEVDGIVGVTPYSLTKISQ
................................................
>A0A411BLX9_A
MSKETIRRQFSNAIEIMATTKEWWNFPKSFDTNKEFKIKLLKMIHLYLKSEKAVEI
........................................................
>A0A411BLZ5_A
MNKAVEQASNALGQGFSAMVWHQVSSISRVRVYFIRIGIIFTGLGISKKIPCTF
......................................................
>A0A411BM10_A
MLCTTITTTTTTTITTTTTITTTTTITTTITTTITTTITTTTTITITTTTTTTITTTITITITTTITTTITITITTTTITITITKYLCYVLLLSTFVMYYYYYYYYYYYYYYYYYYY
.....................................................................................................................
>A0A411BM74_A
MLDKVTQIETIKYDRDVSYSYAASRLSTHWTNHNMAWSDFMQKINTIMNKEKIYSLTLN
...........................................................
>A0A411BMF9_A
MTDSLNATKGLNFNLAEISGYVTGVTYGPDGAVDVFARAAEVGAPEDTPLRMAHVKLGRKLADLAYGAEYAVESWAWITRDDFDRIVDMAAIRASLGWSA
....................................................................................................
>A0A411BMP7_A
MIAPGARVADASTVQRYGRAAARVGTVLRVFDAPAGMVEVRWDADPLDADEVEPVENAWADELTTV
..................................................................
>A0A411BMQ4_A
MKLCAACQAASDKWLDYRITPSIKIASGAARDDTVEGCP
.......................................
>A0A411BMZ4_A
MTTRSKGVRDARAARFQEWRDTINRQQALIRKQCVSAGHVTIVDVELPGLDNTDIGG
.........................................................
>A0A411BN96_A
MSLRVGDRVERIGTGRRGVVTNLTSSPGWADQALVDWDDGAQDERRPPVAALRRI
.......................................................
>A0A411BNA8_A
MKHQQFKPGQRVRHTSDGMTGLVRASAGPVVFVVWDTGDSSSARTDQLELVEPVSDEFGQVGIFFVSRA
.....................................................................
>A0A411BPF4_A
MSGYYEVTVSFFNDIVPRKIVTVAKPETDHSNNLVLKHLDGDIVYAAGRWSGYTVKEYRNE
.............................................................
>A0A411BPF6_A
MRLKWHRIYSGEGADYVADGASQNYLAVRYAYGWELFCLPHGETHPAVVDAGPWDRLRDVKAHAQMME
....................................................................
>A0A411BPI2_A
MMDDPYLITDAAEMGPDGAHFGCRMEQLSLEGPWRCIGMHCAFCGKPCGAQGHVRCRKQSVNIVVDLDE
.....................................................................
>A0A411BPL9_A
MDKDWLFSGGGAPKPYLTIDELIHGVYRDDQWREDWLNSNARLVAGPPTPKNGSSTFTATHPKKVPSPTVGAGLSERRGVMPDTTHETHKLGLRQPKKLMMAGDWHGNLPWAFKAINYAKANGADTIVHVGDFGWWSPGLSTNKYLEEVNRELEFANIDLLWVDGNHEHHAFWNQFNKPDSLPLTLNCYKRITHLPRGYRWEWWGETWMALGGAYSIDRSFGRQGETWWHGETLDGAQFDYARRPGKVDIIVAHDAPAGVKIPGIDPDKPVYLKINGTVRRVPSADLVQAQAHRQWIQDIVDAVKPVEFYHGHYHKAYQVLCRHEGGGYTLVTGLDKDGTTMEKNTRFIDGPAREEFPDEG
.........................................................................................................................................................................................................................................................................................................................................................................
>A0A411BPS5_A
MFFPLKGQNNAWAKRICAGCPVREECLEDAMAAEYREQKENRHGIRAGLTPTARYQLAKERGEFIRTNDDDLMEVA
............................................................................
>A0A411BPZ5_A
MSAPLPALPRWGCHQDLGARPNRNRPPRRRWSPGTGNRAVRGHPVPAPPKRESMRLAAQRLWVGLRLARQARPASNQERSPLAGMSSTDRTGSPIRGRSFNQNAGSPTPEMRADPVARANGS
..........................................................................................................................
>A0A411BQB3_A
MPEPTAVPGGVERSPSGAPPLGLPPRPARYQALAGPPSGASWTRNGAI
................................................
>A0A411BQL0_A
MAAITIAMAPWGLAWATFPATDTSEPTMSNVQAYHCVRRARVAVVATMMPPSTTRGTIHACDTPLSAESSLSAVNDNAKAKPPTATVPAVATLTGDSICTGEGSFLIDFQCVGFCQQFL
.......................................................................................................................
>A0A411BQY6_A
MRITFEMEDDSDDEFRVELFNSRKDLSLDDLIRLGASVMGNLAALQTKEERAAATAKMVTDN
..............................................................
>A0A411BQZ5_A
MSTCHREWNPGTWPYASVCKLEDGHEGNHIDRRGNECTDPEEDD
............................................
>A0A411BR25_A
MRDYADTPLQRHESLSGTAYVWVKLRDDPTPKGRVVVRQPSNCDHGTTMCVDCIESWSIDYHVDTRSTAAGRRLGGTN
..............................................................................
>A0A411BR75_A
MDAAIVALRITYHPPHTQEHPMFVLSLTPTGTVDTQRTEHPNLVEARRALTEFARARGLRLNINDTGAGVGRGSLSYAPYGTFHQATHTWVIDEKEA
SSSSS............................................................................................
>A0A411BS14_A
MPAPITTRGSGRAATVPAGIGYPKRLGPTGCGRPAGGCSSSGLQGRKHERPGSPRRSNRRLRRHTLRHMPTPVIASLGHRNL
..................................................................................
>A0A411BS92_A
MITETSAYQLAKTFVTTHRVRNVADAFVLNYAHDTRGLTPRDYHRTYWCPLQMRRLANGMGLS
...............................................................
>A0A411BSC2_A
MNATTTSPAVTINALQVAATAFGWHAQSARFDSYYEETSYGFVRGAEKVVVIVNGSDVVTHYSWTDSASDSWTVAGENSDVPPSHLALVRLSQVD
...............................................................................................
>A0A411BSI7_A
MGPHLDPQSNRILLWRGVDSGVAASWDPEALAQGRFVSKAPATWDEAQSNMNAENFTYGRWWGDRDAAQSYAGDPAKEEGAHMVGAWFSPEDLVEQKSSYGYLARPGATGVIEEAHTSENGRWRPHPDAKGKIVTASGIIRSADAEQAKQTGGMVALYPSTESAQKIVVPGGEPIDDLHLTVTYFGQDVTGQDPTELVDFLYYLTPQFPPIEANIFGTAVFNSTGDDPCIVYLVGNSPHLTPLFQQLKRFALEHYPGAAEQHDPWIPHITAAYGAGAMIDYEGPVVFDRIGIRWPGADQDFNL
...............................................................................................................................................................................................................................................................................................................
>A0A411BTB9_A
MVVTEEESRDYGSGAPSPSLETIATMWLETDRRMYTAVHGKSNGPVFGILLPDQLRMRYEREVYNRNGVADPAIESGIYHRAYNPPDRPPAHAQVRPLLRAVRLRRPRRDGRQPRRLV
......................................................................................................................
>A0A411BTI6_A
MLSACAMGAPHTRERLFILAYPNNQRLQASGKSRVRDDFEMAFRGVGTEHVHAVAQPDSSQRGAHWASEPGVDRMADGISAELDRRRLFALGNAVVPQISEHIGRMILEATA
................................................................................................................
>A0A411BTJ2_A
MVANTTRKGCAISIGSGGGAACRSNCRNVSASPLGGSISSGTEPTS
..............................................
>A0A411BTM8_A
MRRMLPHPRPARHRRIHHHRRRPTLHPPTPRPRRPPSTHRGTP
...........................................
>A0A411BVV5_A
MSLKVGGLDVVGVFVGDAAAKVYVGAMKIWPPVPDFTPFTISSEDPGYEDLIDEPVPEGASGCWVTLVGGGGGGGAGYQSFDDTYRRGGGGGAGGAKIPRVWVPREAMGSSYSVVLGLGGAYTGGGSTGFGGTDGGSSSFLSGSVSLIAGGVARDRAAVRGLVARAGHRGKEHLAPVDERSADVRRPRRADSHDRLRGSAGVRAASQARQRGRTATHRDVVERLPENAEKPPTRRVRARRGLSGSLYSVVGLRPSAWTLEGFTGPRGPARTAAEACHGRRGSALSRRSRSP
...................................................................................................................................................................................................................................................................................................
>A0A411BVY7_A
MNKDDMTSVTVFAIGAAALAVTQQPAAVWLAFGAAALATLIVATRRRHA
....HHHHHHHHHHHHHHHHHH...hhhhhhhhhhhhhhhhh.......
>A0A411BW03_A
MAQTLADIVEQVVDLAHQEPDRAATLSAPYGQRAPHVWESKANTMIAEILDLGAAMERGLAWNIAPASTLLRSMNHRWATPADVARADWLDDVLKAEQSGSTRLEAIRAAGEVPR
...................................................................................................................
>A0A411BW36_A
MHRRPTDPTLTRQLCQQQSNATQLNEDSGGNTRSNEPDSSPNTSTAHPAGGAANPCTRPKHSPPTTPTPEHTAAPPPTDSSTTSATKNAETAAETTNDPHSSNSAADTPPTASTGGDQ
......................................................................................................................
>A0A411BW91_A
MGQYYRPTVVDQHNNILFTAYSHEFDSGLKLLEHSWIGNDFVQASRPCSSPTGRCAWCGPVTTPTPRPTPRATR
..........................................................................
>A0A411BWX0_A
MPDRYGDSTPEPRVFVRPKVNALTVRCSWCKAGVGARCVVAGTNVVLQRSSFHEARVRAAELAATGALTRGRMS
..........................................................................
>A0A411BWY2_A
MSSEAQNVIADVIGKHRLEKGMRMGRGERVEWWYCLECEWRSEDFDLDDSGGSPRDRASQAHACGR
..................................................................
>A0A411BX41_A
MSGMSKHEYVGGFTADPEQFAHLWVQGHLARRLGLTHVRESVSGRHRLPDGLSNIPYGTVIWSWSADAWIRRIKPEGKYPRNFTVVATAEEAAGLRRLK
...................................................................................................
>A0A411BX82_A
MTNELRDVLTTIECSRPGDPYTLFKSGTHLDVHLAGRSKTGGTGLILCGFDRFPARRERQMDCRVLGRWGSYWTQIPTPPVPGLPRTDRWSPH
.............................................................................................
>A0A411BXP3_A
MALTYARDNIRYSRTAIDQAVAEGFAKAFETAKGIFYVLKTDQGSFKVTPDMIDEDGMSPEEQAEEEDFHRQAYLAEQGLRAFPGDPLRRCHRRGGPLGAPQRRPGLLGG
..............................................................................................................
>A0A411BY27_A
MTQPGAVPSLANFFSGGGSYFKFEKIGDRCTGTVVTVHDPEPQTDINNQLVYDEKGRQKYQVRIDVQTEYRDPADPNDKGLRTLYVKGWMTGAITDALRQVNASGIEPGAVLDVTCVDQAPPPKVGMRPVNKFAAVYTPPAPGASPAANAHFAQEPAAPAQAPGGYAAPQGQAPGAYGAPQGQVPGGYAAPAAAPAAQAPAGYAAPQAAPAAAPAAAPAAAPAAAPTQVPAGITPAAWAAMPPETQAQILASTPQAAADQPPY
.......................................................................................................................................................................................................................................................................
>A0A411BZ03_A
MKVRISRRVIGHLEGSDAWQSGQRVVESGFERQSTADMMEAIKAAPRRKDGSVTVDLDDEQRAALLSTPTSWRLPPPTMSPRLETRMATMTPWPISTPLGL
.....................................................................................................
>A0A411C225_A
MNAKTATIVQIDEIAAANGWVRTDEWTPPPPPPRIPHLAAWRGQAVRLDRRRLQQGPPRGRLGHPLQQGAGARRRSPGQDHRDPERLTGNELPYHCVIPSTPPPLTQGAPK
...............................................................................................................
>A0A411C2R1_A
MANITESPLGIYLKLGDTTAEDVFYYDLGLAIPQKHVGKPKHDWVEVSRGHVFRPRIVTAPRGEDWVSVGGVEHTRADVTITTDELARQLRRVAYVLIDEADRQRKEKDYFAEQLAAKSREVTEMPKLSELSNKSVYHAAEVALKQYRLLTEEGSSSPHLWEAYRVSAEEWTALALERLRAAKDGGTIDLPTEEA
...................................................................................................................................................................................................
>A0A411C362_A
MKQLGFSSPNSSIIANARDLKRMGNGSSISPSIGTGR
.....................................
>A0A411C3C6_A
MDIEDSNSYEADAVNRIPHVTIVPRPYGHGAHAKFTMRTSIWGVGWVLVVRDQIGPGKHRKPDLDGGPW
.....................................................................
>A0A411C3M2_A
MPGRLPVDGYCPACGRKSLGVRTSAVREDSELRCFYPDCPDPEAVAKMLSDPEIHHVLEVKEGGIWTLQHPLRERIDGGLFDCPLAAVLAQKFAFNCPPEPGRYRMKSQNADNYRLGPWESEKL
............................................................................................................................
>A0A411C3Q3_A
MSDVLSTFSTRRTPQSQPRIPDQVRNAAGGFAYRTGDELRLHRFLTLGTDGGTYYTNARDLTKDNAEVVLRMVADKGLYTVSQIVEISTAGRAPKNKQALFALALAASHGDDVTRAAALAALPQVARTATHLFEFLNYAQQFRGWGKGLQKAVLRWYADKPVDRAAYQMVKYRQREGWTHADVLRKAHRHIDGVTGEHAARCSTGRWAVAKAWTSWATGSRPSCPRSSAPLRRCRQPTRWAPSCASSRPGTASPGRWSRTSSSTSFWSGRPCFLRGCRRRRSCASCRV
................................................................................................................................................................................................................................................................................................
>A0A411C3T2_A
MPASSKRYTVRPLPPRLTGPVADLRARGRTGPRPVVCE
......................................
>A0A411C4M2_A
MKKNCLGCKKDKPENQFGSVGMDRALCASCRSGRMKVTSQRKSRGGKIADAIGDFFEGLGALLD
................................................................
>A0A411C4S6_A
MKIGIELRTINKTSHFSDLLDLSDKTEDEIADIKDEIDGTLEGVASGNGLGIVIEGRNYAFPSSAIEYATTYEAD
...........................................................................
>A0A411C817_A
MPEEQWSQQVGYVPENTGWNKRSGGRRHRYCIACTRKSQRECKARKRAA
.................................................
>A0A411C8U2_A
MEELVQVESVCSYPRRMARIALPPGRPFYDWAHSKPPAPKKKTVRPAPKKAEVDLTPVIVQGYRYLIVVEDHPLKTSHRGRRVAEHRLVLWKHIGPGTHPCHWCGKPVTWGEDLQVDHVDWDKLNNVPDNLVPSCRPCNFDRHNPNRPKRQELHKLPREEIRRILEQRKL
..........................................................................................................................................................................
>A0A411C9N0_A
MNADIMVAMRKARRHNHTAWKPRPPQPKGSK
...............................
>A0A411CAQ6_A
MTYTADDYRKAADVFASLYGPCYPGLAGAHIHADRLDAEAAEQATLDAQVEELARIMTDTWFPGSTAESPSSGCLHAARTILTDGRWKRVEDV
.............................................................................................
>A0A411CCH7_A
MSMQLTLQIDRGRIVEADVRRVVSRSNGMHVYRWSCGEPEVHRHLGGTVEHYEPDGAVMLAKRVLDSYLDQAQGLRQLTNDELRAVLTETLSEVLKRLWPAPEDAADQADWDALPGKLADVIVSLPARQVRQWLLTLRAAGEGSTDGDPRSVAFEALMGAAEDRAVQCVRCGNAASRHGERPQDSPPGCGWTYSMVVRAAGEES
............................................................................................................................................................................................................
>A0A411CCL0_A
MALPALTWRTETNGRKKVATTHLRTTYTLEKIDGTWVALVTVPQTRNRIGGGTETLVSGVTFAQARAAALDDYKRNGGN
...............................................................................
>A0A411CCN2_A
MAKHAAAPTLGDIAEQLREWKDVGVTLESLQWVIREQVYFEEVR
............................................
>A0A411CCQ8_A
MPDVMPGAGNPASFRENGRVVRAKTRHLEECVAAGIPVVGDKIQRHSYMRDPHSGAGNCICGRQDGHLLHMGTPIIRSADAEQAKQTGGMVALYPSTESAQKIVVPGGEPIDDLHLTVTYFGQDVTGQDPTELVDFLYYLTPQFPPVEANIFGTAVFNSTGDDPCIVYLVGNSPHLTPLFQQLKRFALEHYPGAAEQHDPWIPHITAAYGAGAMIDYEGPVVFDRIGIRWPGADQDFNL
...............................................................................................................................................................................................................................................
>A0A411CE04_A
METAAFQIGFTPTGKSLSRGDRIRTCDILVPNQALFH
.....................................
>A0A411CEF3_A
MTTSVVHNQLQVELIHKVAEGMEANGWSQGDLERHSGVAQPNISNLLSGKRLGTLSTWNKLLRAVEAP
....................................................................
>A0A411CEI0_A
MKHPLTANDPRPHPRDRTERPHRDIPQPRVAGPVGTSPREAGDGREATPERRDVEGEIRRERR
...............................................................
>A0A411CFZ4_A
MKSNGGRAKEVDPSSCLASSMEKNTNNTTSTMEMNAVGAESRKMR
.............................................
>A0A411CGH0_A
MSDERRVACSTHRSPEGASGLPLLTFRLRPRTCPVVAVSRVRLQEHHVSDQGDEPGHTGRRDRGGPSRRRHCVSSGRGGNPTTRADAFGDCEYVIQACYSLEPDSSGARGEPTYNSRRPRSMHERYRSPNLGRRPYRCCCGCSRGRLALT
......................................................................................................................................................
>A0A411CGH4_A
MRSSTWTAVFAETDTEAEQLAKDLGLTGYVAYGVDEDPARFEGARASRTFIKSGTKVPIELMDMITSTTSKLYGGKVVWAKVMI
....................................................................................
>A0A411CGK0_A
MDADDLCRFRRRRTGHHTAWQSRPHRVDPRPQTDDNTPQDEIKQPVVPLQ
..................................................
>A0A411CH32_A
MNAKTATIVQIDEIAAANGWVRTDEWDSPGFRTWQRGEDKLFVSIGGDYSKVRPVVVSGIRFNKAPVRGGDRRAKIIEILSV
..................................................................................
>A0A411CH41_A
MVTSRRVTGYSDWGRMTTITEYMLTPAYAKAEVLETIPQMIDELGPYEARRAAMQYGITHEEYLTAKESKRWEDR
...........................................................................
>A0A411CH48_A
MVPKRDDDNLPNFRPLDSFREAVRNGRPWDSIVDFVVHPSFCGRMLYPRQMTLLKLIYLETETMTDYDLTVIGEWADGFKNRAQPIGVQPDIMDRVKLLKSLGYTHFPHIQMVLGRRASKGIMGGIVTTERIAYLYSLGSWQQHYNQVPGQVAEIQVVAPSLNLSVTRQFKDIRNTVMDCKYLREHIVGDKITEFFIRTPGDEQTIIENKLSGVDSDREIASIVCKAATATSTSGRGGTGFVNCYDEYAHMLTGTGSAKTGEEIYDAFQPALDQFGKDAMTYLASSPYCLAPDTRVLTEDLRWVPVGSVRAGDRLIGFDEHLPGGKGSYRAWRQSTVLSAQEIQAPRYEIVTESGKRIVSTGAHTWLSRKPAAKGRGKNRGSGALTPILRWWRTDELRPGDEIKTMGVDPWETDESREAGYLAGFMDGEGHLSGQSGCSTGVSSLGYAQNHGVVSETVEKLIRDRGYDLASYPHKAGKLGHYRIAGGFPEVLRFLGTIRPVRLLEKFPEKFYGGRISVGRDKGIDRVVSVTPVEDGPVVALETSTKTLVAEGLLTHNSKIGKFYELYQQGSVTLPEYNAREGKLETTSFAERAASQDIDEEEASATVAEPTFLIVQLPSWELYKDYDKSHQIPMLPGKRRTFPHWPGPIQYKPDPKGTPDERVQERRRLRNPDKFKVERGGQFATVQDAYLDENKVDQMFLPPSWRDPLFPQDRGKLSMLYRAHADPSRTNANFGFCIAHLEDAPPDEHGYVWPHVIIDVLKVWKPEDFPDHTLDYVQVTEELDNYLTRFPTIEKMSYDQFNSAGLISHQKRKFSNIRILQQTFTEQQNQDRFEKFKSALNLGWVHSWKDDFAEDGQSLLELELKFLQEKVSGSKIKVDKQDIGPVQTKDLADCVMVVVTDLLHTSLDRWYASLSKMSGGSTNAAGLKSGREMERHSIFQANQAEHRAATATMDPMSRYFADQAAREERKAERAAQNRATLERNKLSRAQRNMGYGAPPGRTRGRFQ
...............................................................................................................................................................................................................................................................................................................................................................................................................................................................................................................................................................................................................................................................................................................................................................................................................................................................................................................................................................................................................................................
>A0A411CHF2_A
MRKAPDPKAEGSEPGLPDGCPADAPADRVRGGHDHPGVEADLIAAPGLNLDAGLATEGDGLLRKARSRPTASTSSDLTRNRSGFELVA
........................................................................................
>A0A411CIB1_A
MKCVIGIPLRPEMLMAAGPYLRNAAEDAVQMQAETLGEIVLGDVDLAYCGPVNAIPDEYAWLTNGAPQFFVIAVYVAEISDTR
...................................................................................
>A0A411CIC8_A
MNGPYPPKEPTEQESDMTTTTEAGSTTSEEQKPPRNPPVYTDGLGEVLRSIRLYTGLSKVGMAVQMKVAVRTYQRVEAGDDEMPPGFLDTAQAIADRFDNEVADTIAVAEGMLGDSTGTVTIEVSGDPRNEWTRAVLGRAAFESGSITPILSGKAPTREAG
.................................................................................................................................................................
>A0A411CIL8_A
MIEIEVVGVKDGHPVRHVERQDGTTVQAAVEWLDPEVRRTMGEKVLLRHVVTADEDGQCLAYRRVGGEIVAFANVFEVVGE
.................................................................................
>A0A411CIM9_A
MRPAPKKAEVDLTPVIVQGYRYLIVVEDHPLKTSHRGRRVAEHRLVLWKHIGPGTHPCHWCGKPVTWGEDLQVDHVDWDKLNNVPDNLVPSCRPCNFDRHNPNRPKRQELHKLPREEIRRILEQRKL
...............................................................................................................................
>A0A411CIN1_A
MNCPNCDTELTDTTENTIIDGQEAKMRVLACPNGCFRSATPTH
...........................................
>A0A411CJ64_A
MSQPSETRIPQVLGYAWGEVDSVLRGFIDTLKGD
..................................
>A0A411CJ75_A
MSVTVADMPKRYSGIRPCQTCGKACPPENQYFCSRKCRRHSAETKERVGASLRGVPKPPRTDEHRRNMSLVRIGKPHPRHKTAEECFWEKVDRQSGECWLWTGSINNKGYGTFRGGYAHRFSYRLIVGDIPVRAQLNHRTSCVSRCVNPYHLRVVTNKQNAENRRGPNRNSKSGVLGVFWNTHREMWQAAVTHNGKRHHAGFFHDLEEAEAAVVAKRLELFTHNDSDRRVP
.......................................................................................................................................................................................................................................
>A0A411CJ95_A
MKGHGNGSVLDGFRRRLGVLLGALGPRRSVLAAVKSRAGQGAGTQGAARGGVSGARRNAVQLPPLTTRDGWTGPGPVLHEPAPGRGPVACEEGLTPT
.................................................................................................
>A0A411CJC4_A
MRWPWQKRPLTPEQLEEDRRVAVIRERCPHVSRATALRWYEEDVAFGRFAAAVLDAASRGVDTSFLHSCPDLHALALMHAKGL
...................................................................................
>A0A411CJC7_A
MCYGCQQVLADLQDYYEGARITAAECQVPPEWQRYYDHMSGQPDRSQAAHLMMPTELVHHYREYDRDPADPNYQVLKKVIREHGNQIRQPLVINADDTHGVLTEGNHRAAIARELGITHLPVRVQYGPKAQANEGTPVPHHPAFKQWLDANIGGLQRQAGANGDMPAGIRIQQLPRIQRKQQIEPWLGLKENGVHALHPDGTELGHLTWWEPDGEIAGVEVHPDYRRRGIADALLDYARSNFNPEVHHSETLTADGRAWSKQRQAGVDPEMTSLVHFTKPHIRDKIIQEQRFQQHPQGAHNDHSFFTTYDNRHDPDFRGKWGYGDVGVVVDVPSHLVKPDGDWPHPKSFMVHRDDLAGLPIRSLDRHAAEDRWDHPAEGEGFDAWRNRLWDGLAEGKTFHPNAPGSHYRAMSDEEFKAGIANGGFHTLPGNKSLFVTDDPDRLAGGAYGGKGGGHIVEFAPQETHDVSSYYVNGLNEKGVSHIPLDAVRRVWSWNGSDHHPAPY
........................................................................................................................................................................................................................................................................................................................................................................................................................................................................................................................
>A0A411CJD4_A
MRECSCPVPVMNFAIRCSETEGPYGEDENCEASWHAEPPVIRHSSSEEAMAEDLENDGWLVLRERNGWSLICPNCRKREGL
.................................................................................
>A0A411CJE3_A
MAKITESPLGIYLKRGVSVSMDVFYHDLGLVIPQKHVGQPKHDWVEVSRARVFRPRIVTMPQGEDWVPVGGVEHARTDATITTDELAYQLRRVARALMPKH
.....................................................................................................
>A0A411CJH7_A
MRIVTAREQYEMLAPWLREDYPQHKIAPGMMIEDGQAFRDRMVQGTPGASDVLIQAMAEYDEYAGHHQAPGPETGWPAWDMAGKHGTFGEEFGGMPEDWYTHPQYYTSGETSKADLRNTQKIYNDMHGKPDHMVDVYRALPSQHATHFNTGDWVTHSREYAQQHADSQGDGTWSVMRAQVPARHLYHNGDSYYEMGYHGPKIPGSHA
...............................................................................................................................................................................................................
>A0A411CJM8_A
MPGRLPVDGHCPAKSQNTDNYRLGPWESEKL
...............................
>A0A411CJN3_A
MTITNPKHQFRLVFKTWLGNYKGEQPFTSAPQRNLDEVIDLVRQTQASALHPHIRSYVVQENLGTTHAPHWVTLDLSDWMDLL
...................................................................................
>A0A411CJP3_A
MRVFFGAREVTEEEAKALEAEGRAHFSYVDDEGNFILERGPGNKWLETQPTWEETNAPGTMLYHVRLNSGRVVTITDSADGRVAVRVDHQHVYRETNRMRNGQRERAVTQLQSQEAYERELAQEERREALRAKLGTDIIHSPTQEHHDQDPRHDR
...........................................................................................................................................................
>A0A411CJQ6_A
MGPMMSPEEKWEIKQLVHQELAAIEYEIAHNAGSYRYLCALGGVTFFSHTPVGTVVRSIPPRTHLPVSM
.....................................................................
>A0A411CJR2_A
MNPFEVYVAIGAIIGIITWTAILVHVAREDGFVETMLLGVMLNTVVSGMVAFAWPLFAFGALIYLGANR
...hhhhhhhhhhhhhhhhhhhhh.................................HHHHHH......
>A0A411CJU9_A
MPATRMQMVRGGRTVLKYSVSIPGHWDQVDDEVRAAWNRATHALGELAALIEERAADEAEEEFNS
.................................................................
>A0A411CJW1_A
MTATAPRRMTTDEVRAAKKQRAFHSAKDFETSASQIGEIVPTEPSAKRRASIAVADYVARSGLDRSEIPELLMMLGIHPSQPDYEDDEAPMRMPRQFNSMDPLGK
.........................................................................................................
>A0A411CK01_A
MGASVFRGAGPFHKHSDLTPTQKGATIKEYRKEIELDLNQGYTFVELGLAPEMPAWHHLAQPSRWPFPSENAAFRFAEAHKVPGRDVAVLTRDGERFVL
...................................................................................................
>A0A411CK39_A
MKRVTIGRYNTMAPEDLPVAHIVAVQRGGSLKDITDSYTGYIEGETDDGRSWILFLDENGAPEIFWAKRGKDGEVFGPPVDLTDKDELGAVYGTSDHPMTWSEHVSQPRTGFGQSQP
.....................................................................................................................
>A0A411CKT0_A
MRNLWNPGNDLSYRSVILGVRHRHTHTRSPEMNATAITQTTTELTVADFAESFISPRRTRIYFANTALRSRSEGGNGRYQIEQFGARLWVLTHHQVIKGGESSVVRRIGYFPSKAAAIREAQHDVADLEANVLDHILRAH
............................................................................................................................................
>A0A411CLC7_A
MGTMTELRSEFTASPDSQLISVTSATKPFASVNAGVVRSVLMTPSTMSFSGLGTAGMSSARDGVSDVLLMGSVRQVSPVIVGEVIVEMSNLHARRAGSDEGKGYQLVDELLAFAKLHSASTVTEIGAEHPSSLVSPIGNYRAAVFIDEDPTVARNLLHEGILS
...................................................................................................................................................................
>A0A411CM75_A
MSDFVCTWDQREKEWREEQLAKGLCPTPYDHQVCRAAEEITDEDDPAPDLTQED
......................................................
>A0A411CMD8_A
MHPHYNRWQNMVARCTQPHHKMWPDYGGRGITVCEEWLDPFTFYRYLDEVLGPIPDKCSLDRIDNNKGYEPGNVRWATAIEQFRNRRPFVVDPSGNKKAMSGSRRRT
...........................................................................................................
>A0A411CMK7_A
MHADVDVVAEFEIGLELPDGTQIFPSETFRGRSLATPEDRKVIHDSLLVAMDNMGYPRSRALEDYHWVRRETEVVTIRRSIAINRLAIDDGFVISSPESAGAIVENETSGPPGPDGDSG
.......................................................................................................................
>A0A411CP76_A
MSSTPTVVIERDGEEISRFTGALLGDSLKDALSVLR
....................................
>A0A411CPM3_A
MSITTIRELDELPDGTVIELLDKRGTVRFKQDGHWYAGDKILTQNTFTYVNTRRWGARVIERGTEQ
..................................................................
>A0A411CPY1_A
MVPDRQNQLGPRAYRAARTNARNSNQGGAPHALWHCLSRPLRRLSARRPSVSGWTWAWIAWLGAFVAIEGKALFNKTKGDTLSEHVWKWFATQKVDNDPTGWVRLRRFTLLAFMAWLSVHFLTGGKF
....................................................hhhhhhhhhhhhhhhhhh.................................HHHHHHHHHHHHHHHHHHHH....
>A0A411CPZ5_A
MTEPLGAADLQAVFDQGKPLVLQIVQQSVTAIEVGMSRYRVRPFVPKRVLARKVEVSGRRGAGRS
.................................................................
>A0A411CQ16_A
MEAAAAWAAAAIALWVALAQTRENRQHLRREAIAELDVRSTEWETAAAALLGGIRRFLNGHGNGVEINGPLLANFTAATANLNRALRVAEMVCPHKQLHDELDAMQATIGQFAGLLNPTRDDGAAGGGRPSGRF
hhhhhhhhhhhhhhhhhh....................................................................................................................
>A0A411CQ82_A
MTRLTHTCLTSYMNHEVTLISTSEVAKAFGVGRPAVSRWVRSGKLKPALTTPGGHHKFDKAAIAALIEESTSGCITEPEQARSA
....................................................................................
>A0A411CQ87_A
MTASPPPVIPQWTLADRLRRIRRDTSLIQDDFAAQLGVGRAQYNAWEAGRNQPRDVVALARRIEEVTGVPAHWTLGLDTVA
.................................................................................
>A0A411CQ90_A
MRVLRNIALTSSLIKRTYCTLCATSAMISDMSTQPTHEESWIPSTDSFGARLALVRWRMGWNQKEAALACGISQPTWRGWELEGRGPRDLADVAARISARTGVDEYWIMTGKTHGGVHPSGPEGGERNPKSKAVSNLEPLDYKVGGSADESGDVIKFAPRWQPAFDQPVRKVA
.............................................................................................................................................................................
>A0A411CQ94_A
MPRSLATWTRKFPRAGVRPTDDGKWHLTLWDSPGVQHALEEPDFAELSKAFDYGWMTIGACRQSGTNLNGMEAVA
...........................................................................
>A0A411CQ96_A
MSATAERLDAIEARANAATAGPWEARREDLAMWVFSADEMLEAKLGYVGNAGPLRDAEFIAQAREDIPFLVDLVRDQQAALDAVLGLHTPDDEGDCGYCADYFCDTRKAEYPCATVRTITDALEPKR
...............................................................................................................................
>A0A411CQA2_A
MNISDEAVEAAARAIQCIGDVEVWEMQTPRIKEAARSGAWAALDAAAPFLLAEDSVRDEFELMRWKLAALAEWSAAMIDQSYYPQYGRDVKTILDVATVEEAQYVDALSDEHSLRPVIESIRERPPHPVHIPEHLRGIVTEGQGSHG
...................................................................................................................................................
>A0A411CQB2_A
MIRKERKARWVYRCSPCDYTSPASVDLFGAQEWQQRHERSAALTHAWQGLAAMVKPAIDFVQSVIGTAEQQTKADFALVPAPIREKPLALLACGETVWDGPYKMTCGYLVIHGRCVRHGSGGLTYIVPPDSTAYRSVRKAQQDG
................................................................................................................................................
>A0A411CQB7_A
MPKFSDTSPAAAEAAAKAYRGWEARKIGATWDQVAKTAGYANRGAAYNAVMGLIKELKQEAAEDLVILEEERLDSYLRALAPGIAKGEPAAINAALKISERRAKLRGLDDFDRRMAELQERRVRIEERDAVAVATMLANVVRKLELPPEQTQLARELVKAELQALGSAPDVVRGELA
.................................................................................................................................................................................
>A0A411CQC1_A
MFLTHDSGDASAVGTPDGSVEPDADGVFEVPNATGHALLKMGGWTEVGPEATTAGKAAIAEAEAKAAEEAAAAQAEAEAAAAAEAKAAKAAATKAAKAAAADDTK
.........................................................................................................
>A0A411CQC8_A
MPKYLYTGDHPRVLLGLSQGGNAQHFPASGDPSELVEGQTVVIEPGDSVQTEEPYAHPELEEEKPARTRREPAPTDSEGASK
..................................................................................
>A0A411CQC9_1_A
MSGFLPPVVMKIMADAHQFVSETTKVKSAMDSTAASARLNADKQIDAARKAAAGAQAAAHKQTEVAQNAAKAAEAAAAKVAQAQVKAAEATRNAQERATASVTQARARQDAVTARSAAAAEKAAAATARAQERAAAATGAAAEKAAVAVANAMARQQAAENAAKAAAEKAAAATAQAQQRAASSIVTAQEKGAAAVQAATGKQEEAVRRAAQAAQDAAAKQQAAVLSVASAQARVAEAAEQGSSRFARAWQGLGSKLTGPVRQAVEEAGTAAKASAESAGKRAGSAFSNGFKGSIGALTAFLAAQNFGGFIAEAARASDATDKFKATMQFAGLNTTAIDKAAKAAKAYADSTVYDLPTIQGMMASLASNGIKDYTGLAKAAGNLNAVAGGSAETFKSVSMVMSQTAGTGKLMTENWNQLTDAIPGAAGPLMKAMEDAGAYTGNFRKAMEKGEITADEFNAALMKLGTKPVAVEAAKSTKTFEGALGSLKATLVGGLMSALDYLKPKITGAINLLNTGLGKAFEWVGKAVTGLVAILGKGDFTKALHEAFNIEEDSPAARALFKVHAMALRAKAGMSAFALGFQHGITEVGGAESKMAAFGDRVWQILDTVRGGINAMFAAYKAGNGDVTSSGFAGVMERIGNAARTVTGGIRALFAAYKAGDGDITSSGFAGLMERVGYGLREGTGAVRAFFAAFKAGDGEVTSSGFAGYMETAGGAARKLADGVGALFKGIGPVFAQLAPQVVQLWQAFSPLSMIFTALQPLLPQIV
.................................................................................................................................................................................................................................................................................................................HHHHHHHHHH.....................................................................................................................................................................................................................................................................................................................................................................................................................................................................
>A0A411CQC9_2_A
DLFLQLATTVGGSLSQMLAVAMPALTSLSNVITTSLGSVLAAVLPVVVQLVGQLSSTLSSLLPVIMPIITTVIGLATSLIGQLAPILTNLITAILPVVVSCFGDILACIGPVVSTVAGVLVPVIQALMPVVVTVFSVVASVIRSAMQIVQGIIQVVTGIITGNWSKVWQGIGNIFSGIWNTIVTVVRGALQIVGQIVLSGIGMVSTFVGNTLRNIGQFFSDTWRNVTTGVSGFIDGFVKFFRDLPGKAVDAISGLAGRMLTVGKDIVQGLIDGAGSMIDAAVAKVKEIGGAMLNGIKGFLGIKSPSREFMKIGGWVTEGLAIGISKGGPAAVKAVKSVAQKLTDAATAHWKKAAALAPVKKAPAAYTTKYRASVYMPTKTAGQRAAKAEAERKEAHRLAAMDAKERARIQAALKREAQRQAEVAQAKALDRAAAQVRAQLKEIGRLADQKASLASKLKTAQAKLTDAIKVRDKQYSETTGKMSGEFKLSNMVGWTATEMVSGAKSIAARIQQFSGKIAQLRKLGVNAALIGEVAALGSEDGITVADSLIAGGKGQIAQLNKAYGSIQTASKNVGTQVADGMYKAGIDSQKALVSGLTKNLSAVDRAAKTLSTRLSTQVKIGLGLIKPPKVKKPVVKKPPVRKPAVKKPAVKKPPAIKKPTLPKGVMSQAAKAAQDKLIAAQKAEAARQKAAAAIAAARAKQVAAANQAKYLALHPATGTPAAAATPAFATPTGASSSVTNNTNVTVNVATNASGADIAGSIGWELRGKS
.................................................................................................................................................................................................................................................................................................................................................................................................................................................................................................................................................................................................................................................................................................................................................................................................
>A0A411CQD2_A
MAMELGTVIVRKQAEANALADQITATQGQLDAKNEEIARLQDLYHQGSYSVQDIDYLLSVDAL
...............................................................
>A0A411CQF2_A
MVITALIIPADESQAPVLAPIEPSLARAQRLVGGYLEGLPSDTEAGWVAYGNEESKIYGLPANLRAHAVLVELGGHNPADVLQGLVFLVGFGDDGEWIDVPDFLPGKVQEVLGVEVQAGLAP
..........................................................................................................................
>A0A411CQG9_A
MTKPQNLPALLNTLKVRAHTEAILREGDPHYDLDKGEASAWDKTVTPETVLRLVQEIEALQAANDAYQWTSTIKRPDGLVVTATIELPEGHPGIAPDPRPWNPDGDWTLKEMSEIAYMSVNAVHGVVERNFQSRHAHKRQDHYWAQNLDMPAAEAIEAPKS
.................................................................................................................................................................
>A0A411CQH1_A
MSNFATPAETQITREYGLRKPDGTVIWNEQVHTLNDSGTVYMKPLQEVHEKPYARAAFSRYLVNVAAEVGIDHLQYVTSHRLLTRDRITVTLAATEVDDESQLAAPLSNEVPF
.................................................................................................................
>A0A411CQH8_A
MSEIKPRIEGRIIRRDGQVSRFMILADSSSQWGLRSDYLGETSDVVSEMATAAQTATDFFAVVEDGDRLVKAERIDEFRGLLVKANQAAHGDSNDEEIEALQDALEAACEALGVDKDEEE
........................................................................................................................
>A0A411CQI1_A
MTTLLALLFVAWAMTVAAILGFARIWVRDFLSWPGLTHQARLTGLLIRLAVTAAALALIICAPLDLLAL
..hhhhhhhhhhhhhhhhhhhhhh..................HHHHHHHHHHHHHHHHHHHHHHHH...
>A0A411CQJ1_A
MTYWPDRPRILLSYAYLSGPLDQVSSRDVSNVDFLIDSGAFTAWSLGKQVNIGEYMDWLVANRKLINHAAALDVIGDWRGSAVNFDKMQSAIGDKVDIIPAWHLGSPLDELHRLCRENPYIAIGGCVPYAKTPKLLMRHLVQAHKVAREHGTGLHGLGITGKVTMTSLPWKSTDSSSWVGGHRFGQIGVSDRRGQTVDLPFGRKLTREATALVRTYGGAPERFQDKNFALIGKAGKAQGTADRTWLAHAAARSIMHQEGVLRARHGTEFNCYLASSPGHYNDYIIDGHALGSPFAR
........................................................................................................................................................................................................................................................................................................
>A0A411CQJ2_A
MNADIATRCRRMPRGWYCSLQSGHDGPCPGWPTRWTRLKYWLRGNPLPF
.................................................
>A0A411CQJ3_A
MTIHELNATEDSIVCSCGEWAADPSNGAATINRAFLLHVYKAAEAAQTPEPEETEAIIPVEPQEAPSEAPSPALDLRKLGFELVASRRGLTMVYGKLTENKDRLADLPEKPHNFRPMIGTYAAVSAEANRRNEIQIRHNHLDYLYAPEPRKLEGASK
.............................................................................................................................................................
>A0A411CQJ7_A
MTRYIAHVHRPGWTRRQDWTEGPGIIHRDLVYGQAITGHPFAEAILEEMPLTAQEDDWIRWTLATFIAPGGKITEAWKLPLVPVRQLIHTIEGTYSDIPGAHDFTVEQLSQALQERMAAIHGEEFAARAAENITWTITHPPYPGGHTKLRGAVEVSTLGAA
.................................................................................................................................................................
>A0A411CQK1_A
MIQLVRPHDGPVTQWYGNIQPDGLPHAGQDYGYTDGVKVYPNVYAAAPGEVIWAGDSRNLGWPNEFYVNPDFDRSDAQDTSAGNLIVIDHGDFVTGYAHLESFRVKAGDTVKTRQHIAITGNTGYSFGRHLHFFLMLQPYHYATSTYGCSDPNPYFGGIAAQGTTTPQEVDELSAADVKEIKDYIHALLVKGYTSAGEQKPGIADIVTENQRRIGRVANQVWEAEFVHQGAHSARTELVRLHQKVIALTAAVGALSKNPNLTAEQITDAVKAGLAEAVVDVDVNINGKEAV
...................................................................................................................................................................................................................................................................................................
>A0A411CQK6_A
MILYGMWVGGVMGCCGVRKDGKQCRNRGYTTDTSRGYWCPWHEAQRDQQNRPD
.....................................................
>A0A411CQK7_A
MATKSQKLKARRVTRRLEAALPDVAVAFVYFDEDGWLIARYIDDASGVEGRELYGPHVATMTVAQLADMVIRWVGGKVEEARA
...................................................................................
>A0A411CQL3_A
MVEWHYTYFSSKEQPPTKEQAMSNHINIALNLETYADPFPGKAKDDMVFIACGRCDGEGRLDHYHTTFGGICFKCNGSKGERVTAEVARKRERGRVQRRNAAERKVAARQEFHNAQMEAAEAAFPVLAAWWEEMEGNNFLTDLWGKAFDYELSEKQIAAAAATIARKRDRQAARQAEKDAAAPAPSGKLEVTGEVVSVKYQDSDFGGAWKMIVKGEGGFKVWATIPAKLWDALEAEADEDHNVQAEEFIGRQVKFTATLEVSDRDESFAFAKRPSKASLVK
.........................................................................................................................................................................................................................................................................................
>A0A411CQL6_A
MSRRGEGLVYRGGLQEAHGAVVKWMEDCRCNRCLASPVNPSGERLVRAVVDLEGWEEVLTCARPSSFRES
......................................................................
>A0A411CQL9_A
MADKPTVQYSLAKLDKETADVEPFHVALSNSKVITFPDLMALESEESEELLDRIEQLRSTWGVLDDWLSKEDAKALRAEKLTRAKLLRLVKVASKYYQDAYADLGGRRRLRALIRRYRPQIRCDLQEVYGVDLAEWYAARRWVALLDLIDGLPSACRLNEAKVNDPEMAAHIAAMPSPEEEWAPAVSEYNLTAHLLRETVHELKQVKQAVIASTGTRPPHEKPFPAPRTEVDRAIAALEREWAQSFIEQWGFDASDI
.................................................................................................................................................................................................................................................................
>A0A411CQM2_A
MDEVMNFKTAAISGIAALAIASTGTFAIGSAFADTTPDQAAPVSVVSEAPTATADPIPTATATETAAPAPKVTESAAPAAADVVEAPAAPAAEAPAPAPAAAEPAPAVVEAPAPAVAPAAPVQAAPAAPAAPAPVAPVAVPAPPAAPAAPVAHAPSPEEAAAIWATKPTAPDPALVAGDTSTRGNLPTPPPVPGQG
SSSSSSSSSSSSSSSSSSSSSSSSSSSSSSSS....................................................................................................................................................................
>A0A411CQM4_A
MKELIEAALQEHQRKTGIRDLRQHCTCGWTSEPAGEGFIQHQAERVHGQLWPAAADAVERAAKALCAAEFPEVAPSYAWGVQFEDGQNHYRELARAALAAAKETRT
..........................................................................................................
>A0A411CQN5_A
MAVPAALTQYLTLVANTAASITINPAQDDLTVRNRDGAAEVFFTVDGSAPVVGANGTYFLPALPGAFVTVPSPTIGGQVNQVRLISTGAPTVQVDPTSIATGSGSAAAYITPGVTSLNAVAATANGTVLDTVNGRDAITMQVLSANTAPATTFSVQLQGSLDNTSWFNIGAPLTDPTAGVFSVSSDNVVARYFRAAATLAGGTGVQVTAKLLCVP
.......................................................................................................................................................................................................................
>A0A411CQP1_A
MTGQERDQVSKITTGRHVAPRLSLRERFRRYQAAVEARYAAWATTTTDWRNFA
.....................................................
>A0A411CQP5_A
MTIAQFGAFDGLDAASQGIIGLQPIAAQVAHANVSEASALLIRKAMLNHEGAHRRNEPRVPNASNFPNIVTGTLRRSIRSSGIARTGPSSFEATVGPTAIYGRRVELGYHGKGSYPFFGPAVKETLPLMSAIAAKNAARLVP
..............................................................................................................................................
>A0A411CQQ6_A
MNWRGKRTHEGASVEKKLTRDEAIEIVTNVLADRPSGPDGEDVLEALGITRCVVGADEATERLGMISEWAKAMIDESYYPQYGRDVKTLIEAPIDELRRHGA
......................................................................................................
>A0A411CQQ9_A
MTAVPGIAQFCTIYGRYGAAVGATFTPFGGSVTFTATVESLLIAGSTPPVTVLPEPVTAFLDQDGDLATIVGGVPVKGVLLLPNDDAATNPSTGWNYAVSFDLTDAAGRKVKRTGFSINAPKGASVDLTQVSQVSPGGAGTPITVGPPTVLTIGSVTTTPAGTQATATLTGAAPNQTLSLTIPRGTDVSTADALAFAIAL
........................................................................................................................................................................................................
>A0A411CQR2_A
MPAAPSIETLPAQYDEGILIAHPAAVLHFLDTDVMVQRSALDGKVLVTVDGDDRATRIDLNDGTVWDGPGNPTDLTMAEGRLSVEQARELHALLLGAHRDIERGKPSPYLLERALDYTARLIPAEERQA
.................................................................................................................................
>A0A411CQR4_A
MVITYKRTGTRTRVTRDGALLGWIDRRLGSDSSPRGGAYRTFHHPITPTGERLAPCWSRKEAVEDLARQADKN
.........................................................................
>A0A411CQR8_A
MVLHLEGKQDTNQGVTMAPIKPQVITTTFGADSHDVEFQAILKAGQEKYRATIRRNSYERQSVAKVEILLLAAGWVEMVNLHADDWAKDIHEPIAGPKVTRETRKAQMQELAIQLTVDAHRAYTA
.............................................................................................................................
>A0A411CQS2_A
MSLYLVQAWDLNDNSLITDLSPNGGITFSERLNEAGEFNFDLSLTDPKVKEAHRLILALAGNPFKVLITTNDHQTILYSGIAWTAPRKKGQGALKINGKALPSYFNQVTSAVSYRSPVSPTTLLASVVSDVQTRPGANIWVGTRLQASSTPPNITPNYSATQYTFASQIIGDLTAAADPGSGGVDYYMEHSWDGETPVHTMVICAPRAGRDRNSSDRVVNLDAALDWDWPQDTAGSGNRIIAVGSGSGSSQPTAVALSAYPVGGKGQPPLLEKVLSYSGVSSKAQLQAIANGAIQMYGRPITTPTVEFPVDNKIIPLGSFIVGDDVLVTASPGDDFPRGLNEWWRIVAYSVTIPDDGIATMKLTLNRPPVI
...................................................................................................................................................................................................................................................................................................................................................................................
>A0A411CQS6_A
MIHEPKPTGKRLECSAPGCGFWLIPHGPTPPGGWDTWFQARHDNFKRKP
.................................................
>A0A411CQS8_A
MSRREQAPLVLTPRGEKVMAVLAGFGAVAGGLLALVILPGLFWVIGVLAGLG
.................HHHHHHHHHHHHHHHHHHHHHHHHHHH........
>A0A411CQT4_A
MPRKTATYTPSVKPARGVVVTLDDKPGTWQISDKSPTRGCWWLVAADDAARAHASFAEADAKAMTRATLN
......................................................................
>A0A411CQT5_A
MSRDVRATVTGTMPAPSGMVIVELIVDAAELGDVRIYDHLTLNIKEARRAP
...................................................
>A0A411CQV3_A
MRSISPTRMEKQEPMGTKPTIARRLAAGLGVAALALTLTGCWHGTGTVIRRDYHASWTSVTTSCSSTGKVTSCHPNITTYPESYDLLVRDSKGDEHWVSVSPGDYNSHPVGSTFTNG
SSSSSSSSSSSSSSSSSSSSSSSSSSSSSSSSSSSSSSS..............................................................................
>A0A411CQV5_A
MLGAVSVYAVSVEAADPKVGVTLGEMYQFVQQAEQLGIDPRTPLSGVRAGFRGQLIKAAASGTVPAKLDEDAEPLAAPTDT
.................................................................................
>A0A411CQV8_A
MTTKEPQMSADEYLVHTHNDDDIPGDALSVWRPILDGDRPTVQIDQSDGITASIRYEADSAPAIARAILQAAGLDASALA
................................................................................
>A0A411CQW1_A
MTVTHCTYQEYLDTPLPVIERVLRIHEVFKDADRKTELARTEAQIASSVPLIM
.....................................................
>A0A411CQW3_A
MPPVSALEFWLLALAGVIALLLWMGSDDFPSHRVPALIRPWRSGPLGRLAGVHSPSAHPYGTCWCQKRARP
.....hhhhhhhhhhhhhhhhhhh...............................................
>A0A411CQW6_A
MPWRRPMSKHRIDADDPFWVAPALDPDHVLCECPFGLIDPECPYCSDEDQAKLEALWAENDLRLHDCDEEFNPACGFCDLEDDVTTEGPRPPLWLRAWAWTRAWWRENWGSAIFGLILGSIINCVRGDWTWPFTAAESGVLVLCLAGLYIVWLGCRR
............................................................................................................HHHHHHHHHHHHHHHHH..........hhhhhhhhhhhhhhhhh.....
>A0A411CQW7_A
MSQANPHQPSTGTRHLHCTADGCHFTLQRPAASPNSTPGDFENFWLGKFIDYHSGQFEPGRAPDIAVDWEISACCSVCPDGIGDIEVIDSDTIQCKDCRTTWDMTGSNGDREETQA
....................................................................................................................
>A0A411CQX2_A
MEQLSIKVQANLVEVGFAAAITPTQDVEFRHDTEERAITVLAIRDEVHITVKGRNKLARNVYKAAELEACDDATLEMWLTAIRDFA
......................................................................................
>A0A411CQX5_A
MIHDLVTYPNAQDDTVIARCSCDQWRRVWNVKNFPGVQEAESDHQAHRQAAAAQALQAPAQPVLRQPEAAASLDALVNMTRAIGDAARAMQEATATLHDQIDEFIQAHQDSCDRGIGVLVVRKADGTITSTPNVFLKPGQVVFTEDPETYFAGLPVKISMAPEVPEYLPRYQVTTPVRLESAITTKVTGLVA
................................................................................................................................................................................................
>A0A411CQY7_A
MTEVTIRDNTLPFHRADLDVVFRYNPSDATVISLTKEELREVITKGQAYLEALDG
.......................................................
>A0A411CQZ9_A
MYQHRPAEARKPQPLSPTDYARVHRDVQAKASWLLQDQQARLDKQIAEERAALEARLAQEDADLARERTSLEIILGATRKDVEELRAQVEEVKAERHRLKGRKQTADKTLQRWQSEVNALQELVEESRKARADIEAQEAENRALARELRRLKDEAQTLRGRAQRAEATIKKRQDLIRYAPLSPEQRRLFDAENEVVQHNLRKKRAQKAAEEHGYGPGVLVRAS
...............................................................................................................................................................................................................................
>A0A411CR05_A
MSLQATITITLELTPEQDLSRVQAKVGDITEAVEELILDRFTPDNSPHQSEEPPYRFDRTPGPYVKSLKIGELANV
............................................................................
>A0A411CR06_A
MNNLPKAYNELMERLLEPEDRRKLEIVVGAMLTGGPPQTVLISGPVRSGKTTLMKIVKRLITLTTFATGSPRVLFQHVGFHLVELAQPTFVFAEMHILPREMPGAVFIQTTGDRLPVNKYYVLMDLIDSELDEIAEHCIRTYHNAQENNR
......................................................................................................................................................
>A0A411CR09_A
MTRTFTPDQTIIKPGPDGTVRKTTRIHVKRVCNICHENVGDVTEAELDAAIAGLPLPAIENHHCQEQP
....................................................................
>A0A411CRJ8_A
MSTKVVLSVQGEWQVVNHTAPMHVLEVGDYTAKIIENPQGGWDCDVILSVSPGISRGIGSIYRFAADPGGGSDGAARWVYGVIARHSGFKVEQITTVRG
...................................................................................................
>A0A411CRS8_A
MLASGVSLCFSSLKRTETEAEGGQHVRNPERHHKASYLPQANRGRHAAPPRRQRTAMNELLRHDETPTSKFLANAYYVTMFSAVGIGSLLLILAVLTGRAS
..........................................................................HHHHHHHHHHHHHHHHHHHHHH.....
>A0A411CS15_A
MPLPSISNNPIAYGKVMWTAIVSVLDSVDPDDIPDLDELEGNIIFKPSARYLKTPASVPPLTIALMNRNVSLEDSQIDEQGRKFIKLEASSAGVVPDVFTWTATFNLSYKGVMVSIPDTTFQLLPDDEIDLTDYIAPAAPVAPVSPTIDEIFAARNQAVAARDDMVTMLAGIGFGSAEFASITRDYGALNDGSGNATGAFAAALAELSQGGGGTLIVPPGVYSVDTVGLVDPVENVDIISPYGSAFIRSRTDAPPLSGSWYRSSISGLIFDAYNLGGYGANVHMVESKIMDCTFMGWTGRGMSLNDGTYGDLGLLNYILRNHIIQSSGIGIFQTYRFVDSWIDYNNVGSTDANISLEGGPLRVGFNHFNGAPLRNIDLRGNRRITIVGNIGEGAREEAVRYVMPPWLTEDSPQVQLVANSFSNGGKAAAGVHPAIRIQGRGEGMGTRGFLISANNFGCEDAGSGWSNIVHATDVEDLSIVGNQWEGAYMVSPLSGTRVTNFISSGNSSGNT
...............................................................................................................................................................................................................................................................................................................................................................................................................................................................................................................................
>A0A411CS18_A
MAYYGRNNRGRAFVHVASFKNKRPISQVYTTAPISIWCPSCGKWWNIFVKNEKLTAEERQSAPPVPEQKSKSRVLLDNPPDDQ
...................................................................................
>A0A411CS41_A
MFKRSKHRKHWWTSPERRAQVMLGGLMQEYFWDIVERRAAFVG
...........................................
>A0A411CS42_A
MNWYTVVLYACIIGGMFVLGTFLNRALGVTVMKKYCSHCGRIEGTEKPCTEEAGHDFSRRGPLVRDETPRPRHQLDSEY
..hhhhhhhhhhhhhhhhhhhh.........................................................
>A0A411CS79_A
MRLFDFKEGLVKLASKYRSGTEPVYLVNAENNEVFEPTGDFKRIDGKNIALIKPVE
........................................................
>A0A411CSC3_A
MKVRVVLTVEVDPENWEAVYGVPIGEQRDDVRSYVVEQVRGSAASQEDCITEVTLAKDSGRALPAASPMPAKLPHHQANPGAYRGPFQ
........................................................................................
>A0A411CSI0_A
MTDHIAAARETINPDPQRAQIHALIAIAEALQPVENIVEAREYWLAFHPAPNQPDGLSTRPQWSGPYTEREAADAFNEAKAQQERRGRFEVSHIPNAFVMPSDPGTKPEPVQVDGWPTVDDSRENAAQNALSRGITEAAGILGISHVKLSTRYDIASRVVAEIRASAR
........................................................................................................................................................................
>A0A411CSV9_A
MRKLYSKVIDLRDSSERLGVHPEINDNDWLRITTGAAYSHLDNARKLLRDVYEELDNKVKELRP
................................................................
>A0A411CTD8_A
MPRITWGASGSRSYESGVDRGVLYVDAQAGVAWSGLSSVDESPTGGQIKSYYIDGVKYLQTSGPEEYAATINAFTYPDEFGVCDGTAQVRPGLFLNHQRRKSFGFSYRTLIGTDLNPDQGYKIHIVYNALAEPAQRNYSSVSDSSEPVDFSWSITTKAPAVTGYKHSAHVVLDSRKTDPQVLKAVEDILYGSDAAMSRLPSFSELIDIFDALHVLTVTLNGDGTATIDGPDEAVRMLDANIFQIEWPTVSAIDENTYTISSG
......................................................................................................................................................................................................................................................................
>A0A411CTF5_A
MSTVTTTPVILNAGSQLIQNLGPDDLYVGQTADGVATVTTANGIRLSVGESISYNNQNTKPSVVSSGTSEVRTMHSVTGVYLASAPAV
........................................................................................
>A0A411CTG1_A
MNEKKNEKLSALKQKIKTYAPSVIAFTAAAASTVLVLNSIKNAAKANEIEVEFEPLPEVTGDDKKALLEREDLVIQQSEMDDVYFLSVMNNTNPEN
................................................................................................
>A0A411CTG4_A
MADELVHEYDAAKRRAYYLKTRQLKGRKTGVTYKPVAKTRAQRQAERRKKLEAEVTALKGRLEKLRKALAVLTEQAKARSGADSKSTTSTAAKSADNKQTAAQKAKDAKASKEYYEKNKDKLLEDQVKSLKAKIKTIQERIEKMRKNGSVGARNSTDKK
...............................................................................................................................................................
>A0A411CTG6_A
MFGKKKAVQLSIVDKPKTKKADDATPEESHILHPDTVKAIAENGKTFVKHVALAAIGVYAAVKAIDTASQIVIKKTKSADNDN
...................................................................................
>A0A411CTG8_A
MRKPLLISLLALASISLLTGCGSDDKAETTVDAKPPQVSTLVGDWEQSNTEETGVRMSASVNSDDSIQIRMLSRDSSGIYWMGSFQISDKSPDDAFKIESKADPDAQKWMRESIFGSQDTTKIFAYKNGEISYDFTMMGVTSTVRLVKSS
SSSSSSSSSSSSSSSSSSSSS.................................................................................................................................
>A0A411CTH1_A
MMEPPELVTLLPEDEESVEVEEEPFWTPQFRRVVINLVVVVGLKIASGIAMKNLAKSVKDYPKPYS
.............................HHHHHHHHHHHHHHHHHHHHHHHH.............
>A0A411CTH7_A
METVMVKFLAASVILGATASAAFILGVIVGGEVVRQQNEKTETDTKTES
....hhhhhhhhhhhhhhhhhhhhhhhhh....................
>A0A411CTH9_A
MDLKQKFANAKQKIKDNQIAVDATIVAGCLATAAFCLHVIKRIDDIREDIAEAQEDVERADAVIRGINDNAKHVRETGHKITVYNGRNEPLFTMIAPEDE
..................................HHHHHH............................................................
>A0A411CTI0_A
MRRIFRAGAYLVTGYVLAKFIYDTGYANGKWEAQGE
....................................
>A0A411CTI5_A
MKKADKIALGYILTTAALGGIFIIKGYVLHRASQKELQTEIDAKRHATATVLKMFLEDKIRTQDEFEREYQFAYMTYRYNR
.....HHHHHHHHHHHHHHHHHHHHHHH.....................................................
>A0A411CTJ1_A
MDEKTIDIPENDHDVEPEDVKGTDEVEETDPFPTSSGSINYPPSRFWGSFTIRIGAVMVALKAVDILGQIVLERERHRRLLEKELWKRSQS
...........................................................................................
>A0A411CTJ3_A
MAEDLSGKDNPNFIGEVPVRNRIEGSAEEGEIIGTAKVEKTKSGSFVYHMTLEGQTARDIQQGYSFGSFSIAEEPDEGAV
................................................................................
>A0A411CTJ4_A
MFGEVMGKTKDQLRRELWKMRLKRLRRHIPAIIGAVGTIAATAAAVHYKNEAERLSAVDESADDWASIHVPPHMVESLEDGHTLHHRRVRVDGDDWYMQWSTSLKGVGFSPEMDENFKNASEEGAA
..............................................................................................................................
>A0A411CTJ5_A
MTRKTDGNTCTECKKFHEECAGEKTCSKWEISLYVCQMFGIRVTVPAVRRKSST
......................................................
>A0A411CTJ6_A
MLKPQNKKDIVKFIAAGIAAVLLSKIEKQINKQADDYFGPDEEPKKELTA
..................................................
>A0A411CTJ7_A
MRNAFENNVPDESQTNQGFDAVETVLDILQEHGMSEVESWDVIRGIQGRGVSVTIASPNGNRTE
................................................................
>A0A411CTJ8_A
MEFPGNSHTSKMQPSAEEAGAAETPKKVEPVTTGKVTARKKSVGKQMREMFVEEGENLRDWFIKDVFIPTVRGMIVGAFGQMTTGFQQALEEKLTPGERPSITRPPSGGSGPIPYNRYAQNQTVVGRSASATPAYQPRVRRSNDVQEIVFESRQDAINVVLQLEGMIEKYGHTTVGDYYSAINDPTLVPKSTDEEWGWTNLTRARPMPVRGGGYIITFPQPEPIDPGR
.............................................................HHHHHHHHHH.............................................................................................................................................................
>A0A411CTK1_A
MVHEDPTPTRHYDLTGDVILGRNMQAIFQGSPSEVKATLQEIPSEYQDMLSVFEHRFVNIMTVAEYLAIVDLDTNNVEFAPMPKRKWNQ
.........................................................................................
>A0A411CTK4_A
MIGFILGSVFGSVVTLVGICTGIAISKIRNEDK
.hhhhhhhhhhhhhhhhhhhhhh..........
>A0A411CTK8_A
MSDKEPYLGLNGFDPYAYAEQWIEDHPECLRRYVEAIRYRDGLDPKSKETGGGN
......................................................
>A0A411CTK9_A
MSKTYSDWLKSPTWTCHEDADFSKAHGEPWCIEHDKPLSTVIVSGDGRICNTGVEALPHEFLAAVKRRFKVLRESTP
.............................................................................
>A0A411CTL3_A
MKGPFKLFVEGGHAFKTDESGKLEWWDHDHCDGYICILCGETLCRGCEPDWKTEPCPDNNAPVIPGLELEVTP
.........................................................................
>A0A411CTZ8_A
MKDSTYLGVKVGDELIVVERRRDYDAEMKRRRENEGSGRHFSHERLFKNVQHTAVVTKVGTKYVYATEQGKYFVELKIAKDTGWAVGTRPGDGTGKRAFTPASYEAHQRRQKARETVREVVQKGSGYSWPDDLTTEALEDIARILSNKESRL
........................................................................................................................................................
>A0A411CU00_A
MSEPSGIEQFKTATERYLETVTTGEQWGFGQLDPEPSDAPSAHDLVIADMARRKEFGLAKYGTPLQHDNGRDHLVDAYEEVLDLAVYLRNEIEARRERGE
....................................................................................................
>A0A411CU03_A
MTTEDIPTPPPPLPPNVEVGHRMHELAEEMREKLAPALREFGRQVRGVFQTIEIAWPTVQKLAEEAQREVDERNPPDPNSLRDERGIKRPASVPPMWANNPTRKRRRR
............................................................................................................
>A0A411CU05_A
MNVEIKARYGDEFFVANAMVIALVERPRGDLEKPDAKRFRLFLKTLGSIPAHVGIGMMREAAAIFQARRAQNGESN
............................................................................
>A0A411CU38_A
MAHDAPFPGPTIVTIKCAAAAPVIQGPSGCPKIGICIEPGENRRKKVQSEMQRMFPDWMAIPTPDEALYSSQTLPMLDWICPKHAEEYRETDALRLASGAVLSRVLDPDKSIQVPDGVYTTGRVLRLKRGDDVLTIRKSEDPSVRRVTQKLTELTAEASKLLDMIDGDDASDRQEFPDGSDGSVESRRTDDLEDLEDRFNERIDSVARSVATAFARIDSAQSDIDETMEALREVSRGLNERIDNQNTVMKSLMSENSSTAELAAALAEEHKVTRQTIKAMQDGDDWVPPTDLIPPTPQRMTAAENEIHRLKETVLGDEDSSVESRLGTLEDMIQGIESRLKRAEANITDLADTWNASLPKSTSNPRTDLTGPPNTSTRAEMVNDRVEISMTAKKFALALRGTVASIMAGGEPSRVTERDVWDTFFERLRKYS
................................................................................................................................................................................................................................................................................................................................................................................................................................................
>A0A411CU39_A
MWTPSPQPDTPINPGLGWSLDGVLDPIADPVQGWTVKRQLLALMETHAEFRAGIKAILTGQQTAQAYSTAAIVAKLIGIAPSRTLGGGEGEAIDALIKAYLTGWVNTLGTFTARGAFSSKGTYPAAAAFTGGLHVSLGGTAFGQYSSSAEAFAHLAGSATATASFSAAAAYGAMPPVVTQYTAPGTFPISAPSWANRVEVVFIGGGGGGGGHAANSVLTGKGGGASTWVSGGPDARGQLPRGGRAVEYHDRRRR
..............................................................................................................................................................................................................................................................
>A0A411CU42_A
MATSLGGSGGAGNTSGSPTAGGTPGNLYVFDTMFTGGTGGSSGTGSTNAGGGTAPGAGGGGAGGGLINPRREGGPGARGQGWARVRQW
........................................................................................
>A0A411CU43_A
MSEQICTNCHRPMEGRKRKYCDSVCRNAFHNSFKMHERDRNPHKRTGDYTGFRIPLKTIPCRRCNEPFRQVRSHREAYCSEECRRPPAKGPFELACRFCGETFVSRRSTSRFCSNGCAAKASYRANPQVKAKKVREWEAANADHHQIRKSERCDRRRRAVRGSVSTKDWLRALRRSQGHCAYCHRKSDRLTIDHVVPISRGGRHTIGNIVPACPRCNYQKHNRTVMEWRIWKETR
...........................................................................................................................................................................................................................................
>A0A411CU50_A
MLYLFGISAGILLSGLVVDVPLWWTMIGMLLPTWHLAGVITRLVIPDEKP
HHHHHHHHHHHHHHHHH....hhhhhhhhhhhhhhhhhhhh.........
>A0A411CU80_A
MTDAIELNRRTPEELLRAGEQLALKADIWDPASVSEIVAKIFDLFGLDIPNWQTALANFDALKDAIAGNYVGNDFALNAIQNIIGTIRKLATGLIHPSRLPLIPFSHIGESYPNLLENGGFDGADSLDGEDVWTWDADEGKTSPGSARTYGSGTRKVLLSNLVAATPGQKFQVAGWAKWSGLTGAANALRVSAVAYSGDEILSETPMATRNSPASSSGWTELTGTYEVPEGADGVRVQVEVGASVETGTIWWDDMRLSKYGSLPQRFINGLADALGDLGAGIVAVVNQIGAFFDRITGRVGATISDIQEWVSQLKTILSGGTVGAGLLPTLSEALRTGVHNLQSFVQNIIDTILSALRKVPVIGGLLGDVEQDMGRLASTAEVANSIAVTSRTLAQSTVYNIATNRPLWSGMDPTAEVSFPWGDLSVATGANISTQTLTNTISRIAKVRCQVDQVMNTVAILASRSGSQQLNLNIYKYNEDSAKWVRIYASPSPGFGALIGASLNRVTMKISEDGIAVNAGELYAFEFIASGGNITIASKGFPVAPIPGVVPGALGGARNPTTISNFSEISSTLMESYNDGNTIYLEFGSDLGVLEIPRHYYVSFDNSSWQNWIRNTQHDSQLQITNGRVAYGPAGTIDAGLQVATFGSQTLTDQCAVQADFFGMKASAFSAVVLAQTNETASTLADNCVLALYNYKADIMTGGTVRATMSLTLGDGTYRLRREFIDGVPGSIFHGERWDGVQWVEIVQWHDNTDIVAKGPGRRFGAIGIRRALVNNGPQLDNFQLYDIETVTEEVPEEE
................................................................................................................................................................................................................................................................................................................................................................................................................................................................................................................................................................................................................................................................................................................................................................................................................................
>A0A411CU90_A
MAQHERTGKSGEYIIVPAPRDTEYVGRHRAPTIVTRFRDPQAALNALAVQSKLRVLRG
..........................................................
>A0A411CU98_A
MKKCLRCGVEFTPTKYRVAQRFCSARCATNESAEKWTREREIRKKIGTRREDDLGLPPIVSTPTRRMPECLGDPDCTAPVVTDGLCRRHYAKENADV
.................................................................................................
>A0A411CUC1_A
MTREASHVIACRTSASATGVNYYVVGTNSRDTLAGPFGERADAERAQLARGDLATRPFDDSHGLYRSMTSGHYNRTGHALRAHLASSDGEVWHIVRECCGTAVDNAAADTFRCRRCGESRREVMGDIRPVCDRCVARA
..........................................................................................................................................
>A0A411CUH0_A
MRRLAINRYSVGNGASHMHLENRTAGHGSQREGYAHRVRYRHPADHGDTDSAPTVSHGDRAAQRERETGRGESDTGSNRGSIERMFERHGRSNGRSRARTGAGVERGAGRGSRGQAGRGSRAVRGY
..............................................................................................................................
>A0A411CUL5_A
MTQPKRYRKRPVEIEAVQWGLHAAPTNPDPIVKWITAGGSDARYTCEPFEQIAITTLEGVMSAVPGDWIIRGVQGEFYPCKPDIFAQTYNELAGVSDDVRADARELLDALGEVSWRAVGSGARNGDHWYVCEDDEAIAMISANDGSDEHLRQPRAEFIAAAPDLVRRYDDALEDAYGQATMAGSALGQRMDESLTSAADRVSARLGTALDLLARLHRASEYSDSVDERFLRDIGDFLSGGSS
..................................................................................................................................................................................................................................................
>A0A411CUM4_A
MRPCSVPDCARPHRRNGLCDMHDRRMKSTGTTDSPVKSLAERFWAKVDKDGPIIRPELGKCWVWTGATKEGGYGVIRPSGQRSGPPAKAHRVSAELAGMDVAGRFVLHACDNPPCVNPAHLRVGHHLDNVDDMVSRDRHVRGSRNGNTHLTEGDVAEIRRRASAGELHRTIATDYGVSRSRITAIVSRRSWRHVA
...................................................................................................................................................................................................
>A0A411CUN3_A
MPPEGHKCGLIARMKKWHWARIMLGLVGAAGLVCGTIIAFSTQAAGTLLVVSLALVVIAFFGDRLQNLHVKVGEAEIVAALSAAAVTVSEVEARIAEAAEVTEDADVRHQLKSESRELRALDRKLGELTWEVASLVSKEARRSPEDTVRAFVGTRLAQGDTEDEAAQRLSSRQPDREVLNKVAKSDVDERVRRVVAKAVKLGGE
...................HHHHHHHHHHHHHHHHHHHH.....hhhhhhhhhhhhhhhhh...............................................................................................................................................
>A0A411CUR4_A
MRILGAYDETVPPGEPVRYGNGQTLVPIEDLHAAQDRIARLEADLRPNSPLRQQASVYLRVLRHPAIRRHLREGAGSWSDQILARIDALAAADRDAAQSAALVDHTDPEQLRRAAGVIEGLGMDRGVTHPENYWMSPATLRRRAELAEQ
.....................................................................................................................................................
>A0A411CUR7_A
MTTMAVTCHTGASDTRVSTSPGTLTVSGGFVIPEAHHMPREVPTPDGIDSLITTTEAATLCGVSAATIRKWVQRNKLTPSGLDDNGRNLFRLIDVAKTEHATRGRARR
............................................................................................................
>A0A411CUX6_A
MWKSSRHGSSCASSSQWPGFRAGRCDAPTAAQKARDECGCGCCATMDTLSGIDLD
.......................................................
>A0A411CV19_A
MSQNTEPVAIVYGYHQARLFPEVKPENIIPFRLIHLLKDRAPSVIYRTGFGKSALAWRMLARLEEFAWRGTPIIHERQLREEVAA
.....................................................................................
>A0A411CV99_A
MFPITDTRREMTTMPTTEHGSDVQHLSPEHRDRAWRDRFNARWHYDYGGWIRTRPQDEASTFALIPTKHYGPFTEDHSCPACLVVHPPEDCPVLSGNTDMLVVFDYDTSPNKAKRIQLTMTPDNLFMLPVIPVEECDHCGEPSVDCNGRRMHVETDQNGARTGAQGALFGIW
............................................................................................................................................................................
>A0A411CVL8_A
MRKIRDEYSTRTVRDSRRKDKAETLRRKQIRQVKQAQPVAA
.........................................
>A0A411CVP8_A
MAWRFITALLKDLKGNTSSFRVKESLLTIAKIQAYANNILE
.........................................
>A0A411CVQ4_A
MNQKQTEIMHEYSAKHVPGRRRHSNVCLSKLEQRFKLLMAFYFAEQNSDIYMMRDIYEQLSIKIKDRHLLLIAANKHVDSDYPMNSTTQTIAKLTNYRKRFKIMSEYAARLVEC
..................................................................................................................
>A0A411CVQ6_A
MTSTRHVRYELRYIPVGGGNKWVSFDRYMDRDDERLIKNYEVYLASSIISKVEVVEIITTTTTIDM
..................................................................
>A0A411CVR4_A
MIKTPTHIIFRGSNSIPVALFSDDTTIKINSKFKRALFWLLTELTFDSVMRSTNYPIINTGRNTITLDGDFE
........................................................................
>A0A411CVR5_A
MTLEKVAQQAMDYLDSVGVAAEYEIVYMHVRIITDEHIFTCAYDDSFPVFMSDISYIYPQKSPA
................................................................
>A0A411CVS2_A
MTVKVVNNFAKFRKEVKQKKAPMFINAVLDIIDQQSTYRAPIAYGKLVNSKFRSLTTVGGRLQGTLGFMANYALPLNGDGTYIPKWKPRPAPKYGNKKQGIPPAMGYNPQAKPGFLSDALESPEAQADLKKVIKVFAP
..........................................................................................................................................
>A0A411CVS4_A
MKVNVIRKHLHATVDGKPVKLELGEQEVSDKLGANLVKSGYALNVEAKTTTKTNAKK
.........................................................
>A0A411CVS5_A
MTRPTARSADTICTLWELGDTNEYGEPTGTTVEYAVKAQVRDNPSIQRKFTSPDGNDYTPKKVFVYELKDIDGNSIEPPRPDKTYITVGNYVGIDKPDSGVNKVVNFDAPTTGVLRGQIPDVMVIV
..............................................................................................................................
>A0A411CVS8_A
MSNWQGKSDFEINKAVVEIDEKFKSCIDVEFFMSDGNDGAVDVVSQGILICTVNYLTDANYAWPIMLENGIAPLAENGRIYGATTDTYEYYEPHGNVIYSCEDKNPLRAAMIVYLEMNGVKP
..........................................................................................................................
>A0A411CVT0_A
MSGTKFTKGEWVVKGTSMSMGSNYRGKFTVESSGFSGNISEANIANAHLIKVAPEMYKFIESLQLSVADSIKRDELLKEARGEK
....................................................................................
>A0A411CVT3_A
MTAIMLTIGVVLLIALQVKDFIDYMTGDDENE
..hhhhhhhhhhhhhhhhhh............
>A0A411CVT4_A
MIDQDLINKCESDLSDFGSLMKCQGTELLNNYKSLIEQNAELHKELSKLRNRLDVLESG
...........................................................
>A0A411CVT6_A
MTFANKIQEHQKAMLNLLVDNFGSQSDLARALGTTDQVVCNWVRRGRISATMAEKAQKITGGKFDKRELRPDVRKWYND
...............................................................................
>A0A411CVT8_A
MASQDSTVITELHLRTIEQYMAEQAKSLSELTAAVNRLVARDERRDEIDKRIESEIVELKAFKSMAEPVVVQATKDQAFWSGFKKQLFYGVTTAIIISVLIFSGKLVYDNAGKNNQQQTQKVGK
...................................................................................HHHHHHHHHHHHHHHHHHHHH....................
>A0A411CVU5_A
MNNIKWEDGAVCFGNGKQWYSNDSGKHNRPLVNIVGNEFVSFEFIANSPDFQLNEIRTGDYIKASELDTEQKFNNAVEEFGLLGFACYVGYETFKSYGNLYVRTENEIQACSDNYGAMERKLTYSQLMAIGKLKRAVLGREKSAPKTAPEIPDSSKRNKSKQAYDILKSLDYEYDLVNQRWFKKHCI
...........................................................................................................................................................................................
>A0A411CVU6_A
MPLTITPALIQTIYANSYDDATLQALIDDYESKIGECLSASVGDAVGGLVLANYIAYTIYDPTLTVKSEKGSFGDSVTYQDNTMGADAYLQRAQKMDTNNCLLSLQNTSFGLMTLGQRS
.......................................................................................................................
>A0A411CVU7_A
MKFNYDLKLPKWLNEKNVTVLSLIVDLILVIAVAMEIYDNSSNMFLMLILSFYLIDDVIDKYYKIKQ
..................HHHHHHHHHHHHHHHHHH......hhhhhhhhhhhhhhhhhhh......
>A0A411CVU9_A
MPTKEWYETQAKKHYRAYQAAVEVGDTKAMNFHEKEYLTYDKAAKSLEVK
..................................................
>A0A411CVV3_A
MKCRSRNNHINKILTIYDMGYKNEWSILAPPWKVGKVSFDITI
...........................................
>A0A411CVV4_A
MSKRTIEIFDGEYYTDMSKKPQKTIWQAAAVNNKKRKIVRRHDCRDDSIFMGC
.....................................................
>A0A411CVV5_A
MTRIERLRDFIAISGLLTEFVDIKGDTQDAPTQMLDFVDGEKLAGNQSTRYIAIVDPSTNGAAIPLYSDEREMTVAFFGKGGTNAKLDRRTIADYAEQVSEYLRLNAPDSDSCLYKATPRGVNGPYTNDDGRFVYDLRVSCWFRG
.................................................................................................................................................
>A0A411CVV6_A
MSHYFIADMHFGHNGIHDKFRTSFKSQEHHNDTIHENIKDCGGSNNVLWLLGDTFFKQSEFWRLDEYAKLYQKVNIVLGNHCAHSLPRYALQFKNVNVFGVVRRFGCVLTHIPIPVYELDRGNCIHGHLHSKSVSVDGNEKGDEFNEHPNYFCVSCESIGYKPISMGAIKAIKRW
...............................................................................................................................................................................
>A0A411CVV7_A
MNIKQKLERANLVESIATKDAWLHPYELAALKNHAAAMAKDEKVRLAKLDEKDKQIRIAQLAMNNELELKLLKELEEIEG
................................................................................
>A0A411CVV8_A
MTNKEKVKQLLDESRDTGTPPDISYPLLLELYQKAYPEKVFVCNGCKK
................................................
>A0A411CVV9_A
MDSSIKFFRCLLICSLLGLVFWSCVAWWLL
......HHHHHHHHHHHHHHHHHHHHHH..
>A0A411CVW1_A
MLTVREAAARAGFSPEHIRRLCRARALTVKVERGRFLIDPASLDRYLAERQGARQINLTASEVEWLREHGPESLRARLQ
...............................................................................
>A0A411CVW6_A
MLLIISMALPVIWVIGFVTFAWLEFNEGDSK
hhhhhhhhhhhhhhhhhhhhhh.........
>A0A411CVW9_A
MWYYRIMPALEWHDANPGAQYMVRWALLYAHRAWGWREEV
........................................
>A0A411CVX3_A
MAEAAYGDRAAVHPAGARPVVARWKTQYAWQDNRQSRRSNVSACAYKSRIAIGGTNMRAIRFFVVFALALWGLGLAQDTGSISTDISQWFASTASLAAVVAALMALVRKHILKGLDGLAVVGVSLVLGVGLAFLGKTLGYLGGDWLLFGLSAGLMASGGVDLLRSVTRGGNAPSGDTSTDASRARLR
.............................................................................................hhhhhhhhhhhhhhh........HHHHHHHHHHHHHHHHHHH.........hhhhhhhhhhhhhhhhhhh........................
>A0A411CVX4_A
MHPKVKKNMARNSQLRVPHTQYRSRSAFDSTWQPAFTTARRDIYKMGGYKESLTFDDHFTAYARTFGGAGIKLMPDKAFSMPPVIKEDGSDGYTTQFEKDCQRLVEEYDFWAVCKDLVEFSRVFEYAGVIITAKEQDGNDKTLAQDIGKLRGVDSIVRFDVVMQDQISAEGVPTIEDFSSAKYGMPKYFNYDENVTSNDSDENTRAFELHASRVFTFSETAPPNKLQGTPFNEKGFNYISNCEKVVAAAPEGFIKNARGMTIFNIKDQQIANALKDPNGSYAAKFQEQDEDYHAGINTSRLVGGMDVTQHQISLADPTGTLMANFNLYAMTINTSGSILLGKQEGERASTEDMNKFIEDCKAKQQHTYTPMIKRMLRWLWEMGAITKPANKVIVEWPDLAEPTIGEKVDRLGKLSVIAKANPDFFEDINEVRELAGLEKRDITKLSDFGEDDEIE
.......................................................................................................................................................................................................................................................................................................................................................................................................................................................................
>A0A411CVX8_A
MKQTQPNSFIWNGIVCESHANVGYVLAREASIEDEAVMPTLTDSQVVSLFINEDGRCYAGDSEFNYIVTLADRRLAR
.............................................................................
>A0A411CVY0_A
MCNQLKQDARNAELNEDYDLAHSLYSILASRYRRCNDLINAKIYNDKANVYAKDAEHLAMGCKQ
................................................................
>A0A411CVY1_A
MDKLHWILLIIAFGSFATVVMLGLIMGRSSSERASCGNVSKGEKPAKDARIETLSNIFNRIDEYAYCSSNPVNLTLNRLERDGRKKIANAYSKALFLGKAQDKPKLIAESGDWHCISIHGVVVGATPVEAYEIYLKMIYNKGT
...hhhhhhhhhhhhhhhhhhhhh.......................................................................................................................
>A0A411CVY4_A
MVRCTLPGSQSVAANPLLCKTEISADNVWSLFLGCSSCCRSGTKHLHTYGVNNEDETKRALGSFQRDCQLHGARHAGIHQCGLSSQDSLIFLALGGHQGFDLVAHLVGDGIVQIFSEIQPVGRVVEQPTWRRNEPPGQGFSQVISP
..................................................................................................................................................
>A0A411CVY6_A
MTAYDCTNADAVFRFNGVADGKFTYDNIKSYGHTGAVIRLGNDMHCEGGRVLHDSPSDRKIVIIAGSSAGNTYINERQAFEYTSNFILPTGVELIYLNTTSGVIDVDLSSGTFSDIRNRMVMFVVTGGGVNNVSFTIDGGAGSVNGGVSYIWVTPEIGKSIVAVQKASGNWFVG
..............................................................................................................................................................................
>A0A411CVY7_A
MPVLTVIGFAHRRGSVWPHRLPFPELPADGGQDGERHDFLSRGGIAPRLGNLPRSGFSRGPNDALQVVGPQATAQGFLQRLQQFRRGRLRRSDGEIKLRAFYHFCSHTSSVGLFFGLLALVPG
...........................................................................................................................
>A0A411CVY8_A
MNKYKIALTSPVKNITFTVEAKTEFLACCIAKNRFKYFSQAECHIADVKRLKTRTEKVLIAGSFALFAAAFVLTVWQLGG
........................................................HHHHHHHHHHHHHHHHHHHHH...
>A0A411CVY9_A
MFPDPDIPPLSQFCSSPASCRRGADACVSRNAGGPGRELEGPPCRCCPAVPRPRFPALHLRPTGTDGRTGSTGPIGDARAERYFPKCGAHGHAEQCHRPLLPPDNPGQHHRWCLPGCSPPLCVQPGPAQLPVATGDSGDLKSPRLRGLGQVGGRDERCASFIPRPRRAPRAP
............................................................................................................................................................................
>A0A411CVZ0_A
MGWRSIPSWGSRSFSRKSPAHRAGGGATSLRRAWPSGSSATAKWGCLSRSSSTRRGSAGGLRGMTATTPATPHMRCPAPPAPARGVGATTSPVGGARGGEPMARRVKQIAPGLSVVKTAPFWRGDDRVYEFIHEPTGAVLCCGSPPLWRFKRRVVELAEPQLALLDWTNLDPDDPLNYPIYRDEFYRIIRESLERARAEEEETA
............................................................................................................................................................................................................
>A0A411CVZ3_A
MSATRRRPLMMARFGSPSPRSYAAGIGASILIMFPPPPDSPPGDGLEGLFGVEPDPALEPCHVSLAVRGDDQQPGAPADPGLAGGGQAVDADILAEAPEKGLEEAVLRGVTGQVYFLVGPEGFRAGVAQAALPGVPGDGGAGGDAVGVVVSVEGLGGDFHIILPPDYPPGHGLEGWRVSGRGGDPPG
...........................................................................................................................................................................................
>A0A411CVZ4_A
MPQPLLPDVWFDIQDGALGILPPPTDGVSAKIGVATAGPVNQIVAVTNLKQVQDVFQGGPLAEALATHLALSGAPVYAVRTNASVAGAAGSVTKTGTGTGSMTVAGAPLDAYSVQVKVTRDGTNLAAGTAAFQYTLDGGDNWSPEIALPVSGTYAIPGTGLTLTFTNGVSGTSFAKDDLYSFACTAPAYTLSDLNTSLDALLGDPREWGWVHVVGAATPAIAAGVATKMQQAETAYRFAFALLEAPDDTDANLLTTWASFADKRVAVAGGYAELASPLTGQVYKRSVAWPASGRLAAIPVHEHLGRVITGPVQGVVSLYRDEFKSPGLDEQFFTTMRTIIGRNGFYFTRGRIKAPAGSDFQYIENRRVMDRACRIARNAALRYLNDSVRVDAAGNIYEPDARAIEAFVEGQLIAGLIAPGHASAVQVSLKRDSNMLSTRSATLTVRVRPLGYLEYIETDIGFSNPALEVAAA
........................................................................................................................................................................................................................................................................................................................................................................................................................................................................................
>A0A411CVZ6_A
MIFSAILIMTVCLGPASNGPNFLHYTAGSAHLQGAPSASRRFLLLSPGPLERFPDNPVELISIDRVV
SSSSS..............................................................
>A0A411CVZ8_A
MIRIDAPIPAAYDRGDGEPNLAIMRGRRLVADINTGVAVLEFSGNPDGTDTVPGWAREFLPRDYVLGQEVKAARKRGQLFESFSAFVASLERECDELIILESGSTEGWFGPGRRIVIERDPWGLGAISVWNGCQNVARYQSDRVGDYFLVGPYAVRADQEAIKYFDRA
........................................................................................................................................................................
>A0A411CW01_A
MNEYKVKYEYTEPTEDTPYCKVSGHLITEAESEAEAKQDVTDRVLFSNYENFKITGVFLLRENSEKLERLNGEIKAFAGSFSFMGNEIVICARDEFNLSEAFKKLCGSEKALSLPHCHNVLIKKDPND
................................................................................................................................
>A0A411CW02_A
MIRLQRATPSLLARLVPEGEPEEYWGGWFVIPPTGYARWVVAGPSGLPDMRALEDALELALQGQLHYQGETDSRGLARLLGVSQRRALALLRSGRVEGAYQEGERWRVPLPPRIRPGKRGPKAGWGSERYSTDQRLAFEQLEPRRQHAP
.....................................................................................................................................................
>A0A411CW03_A
MISFKQTWLRVLILALMVVGVVFNVSLAITAAAFIWGTVAVLGLVCIVALMIMERFTNIDQSEFKFNKKPMAQKVLNAALILATALLMFDYHPDIVVAFITSGIIVTSFTEYRADT
......HHHHHHHHHHHHHHHHHHHH.....hhhhhhhhhhhhhhhhhhhhhh..................HHHHHHHHHHHHHHHHHHH..hhhhhhhhhhhhhhhhhh......
>A0A411CW11_A
MIDLEHRLTLIGSQRFVIAPSGNPDLRAAVTLKVKPGGLREDTQEIPGQDGASRTVLGYADAELTAEIIVWDEAELPKLKRLNDLFRPRREQKTYSPIGIVHPAATRWNIKQVYIFAIEQSPWSAKDGLTLTLSMREWQPREKKKTTKTKKVGITTASSGSTITGSGIPETIDITAPSKQGVRP
........................................................................................................................................................................................
>A0A411CW14_A
MQVLAAVEHSLDGVLQRLYGHGLVVPRYGKIGDVGRESVLRVKSFGHGSSYG
....................................................
>A0A411CW15_A
MIGVLSAILDLLKQISLLSGQCLPGAGADPQHLYPWPGPIGQRGPLHSGPVGVQLIVQGAVVAREHHVALHGVQCLGQPHVVLPRHLVAVVRAGVAGLGQVGRVAVVERLRPVVLGNDLQRVAVLDDDAPQPLDDGRQGWGKVGPVHRGVAAVALGVVAEAGGAVEAGPKTRP
.............................................................................................................................................................................
>A0A411CW19_A
MSIVSGIPDPVIVDPEDAVVIPTFFVFVVFFFSLGCHSRIERVRVRPSLADQGDCSMAKIYTCLMFQRVAAGCTMPMGEYVFCSRRGRKRSLRRLSLGSSASSQTMISAVSSASAYPSTVRLAPSCPGISCVSSRSPPGLTFRVTAARKSGLPLGAITKRWLPMRVSRCSRSIMHPPHGRLVRELPELLLQPQCEVRRLSV
.........................................................................................................................................................................................................
>A0A411CW21_A
MVAATLATASSTTSSPWRIAASPANPPALQPVPRRVIRGKDNMEIPTKTFNRHDDPHGIAARAAIAWNARQCGLSDPGTEAFWANEEIYLPGDAPQYRFLEALLGRFGEDIRVYRLPAPSEAGVCRGTRLLIVTPDGQAHVAWLERGVWLDPE
.........................................................................................................................................................
>A0A411CW22_A
MAESFAPSGPNTYASAWLAGLAGAKVAGGGGYRPNLCASQPDPLSPNPNYHLAGSRHSAPLSSATSRATDDHRAVQRPVDPAAPGHTAVSGAATPGSARCASPAGASANTRALQPSRSSSTPTGSGALDARGGAGAAPVGAGPRSGRGSARRGGHRVAGQPGHGAAAGRRQLGAGGLGQAGHGARAVI
............................................................................................................................................................................................
>A0A411CW23_A
MARSYNSLERPKIGLLGGPGELHQLLAKWGHQARFALQQAGELRRLGVHRAVLQQGLEGLIAPILAAGEVEKALHGRAGGGSHYHTGPGSLEGVHLVMLGL
.....................................................................................................
>A0A411CW25_A
MTVAEWLIQHGYGPQLEKVPQELLNAKLNARIQVGDTVYRPGKYLRQLKRYLSLTEQDEKAFYADVEKYSLEFGLAYGEDLIEVYASRAVLSCMTGMDSYLAFYAANPEVVGVAWAKRNGTYVARSLVWSGKYYDRVYGADGYASRALEEYLLQQGFMRVPREHVVLMRPSPTGKYPYIDTLYRVYVAHDSDHYLLSGSQEEVLEWNGKNYVLTYEARSTSGDLFRTATKPLCAICGRPGREADSDGLFYCVDHAVRLLWVFVGGRVRYQYRESLDGLVCLSNGYYAPEEETALLLDGERVHLSQLPEGYVRLEAGVYAGRYAPKWRTTEYNGLRVRPEDIVDGKLQQFTYKAVMPTVKSRLRKVVL
...............................................................................................................................................................................................................................................................................................................................................................................
>A0A411CW26_A
MVTSIERQFIIDNPHLKSNAIQKFIDVSITHINRIKQEAHGKIKWFHKGNKYPYLNKGENGYRIRYAGNLILRTRNPNTAFYVIDIMISGIEQGYFDGDRIPKPKKFTRLSFELPSLMQIARKSDFKETARTYK
......................................................................................................................................
>A0A411CW27_A
MDEPHAHLGAYPPVRSGYAPFLPAPPPRPLRPRLNGHQGKAQAGVVGSVLEGAHGYTSRGISSPRSLNSGRFGSDLATGAAGLGVAGAPSAACCSSRVASKPARNVAISASRYCLSTSFWFGSTFPTNSSFSWA
......................................................................................................................................
>A0A411CW30_A
MDEKERTIQILGQKLAQAETNHAYTVALLEAAQQREQLLEREREELRQQVGRLEARLRELEGRAGAEG
....................................................................
>A0A411CW31_A
MDIATDLALALSPVALLQQAGLEPDPWQERALLAGSNELYILASRQAGKSTVASALALHAAYARPETTTLLIAPTLRQSGELANKVRSLAARLELPLEAESALRLELANRSRIIALPGAQEGIRGYSAHLVVLDEAAWIPDELYQAARPMLAVTGGRLVAISTPYGMRGWFYRAWSEERGERIRVTAYDIPRISPEFLEAERRALGDWAFRQEYLAEFIEAGGAIPEELIQRAVQLEGATPPTPGRAYAAGLDLARLADWTSLSILDTTELPYRLVHQERWQGEWSYTEARVLGLLERYQARLTVDATGVGDPVYERLRRAWPQTHPFRFTAQSKQGLVNELRLSLAEERLHLYPDPALLAELRALQARQTAYGVSYEAPSGAHDDTVMSLALALWTVRGGPAEYTSVRVRSRWG
...............................................................................................................................................................................................................................................................................................................................................................................................................................
>A0A411CW32_A
MMLVNLDHSEHLGLYIKLLYHFLPQLEELVADSAYSEYRHHPRFAFLGTFTHQDKTYEVYCILTRKREGLDLSFSLVDSMSLTEEEEELAP
...........................................................................................
>A0A411CW34_A
MYPRAWSLRWASWTPAPQSPTRGFARSPTAGGGRWAFAATLPGSTGWPSPSSAWPNPPGAPASRAPWPRRRWRRLPPRSSASATPGTTPGPGRCGLRSRAVRPSPTPGDCAGVLRIALTPGDSL
............................................................................................................................
>A0A411CW35_A
MTKPLGVRTPLVGATTTLLGRSIALRKSPWITVIGIGSSVNHTHTSTSSSSKGIGASTLLMERLNSGSAMSLTPFKSRSIVSSIMSATRLASLTCARTPISSCTWKMTWASSPSSSKRRCMRTIASLTTKALYP
......................................................................................................................................
>A0A411CW37_A
MRGVTPYPLLRSGEGDDAAAVGEFEAQGALGFEGQLEPGSQGSHLVGQLPGLPQGGGNQKRRGLWPGVGGMQSQGRGYSRFPGLPRGQDVEFVAPRQQGPLLPGVGLEPGLLEQGHRREGQGQISRYVHLPTPLLPRGQPPGRGGGPR
....................................................................................................................................................
>A0A411CW38_A
MADARPDILLAANTPLDVYAALNAQAGFPAVSVGARLRIQNKSGSQIYSHSQADEPVNGRSGERVEVGEYIETDDETNGEWLFISSTDGRVTVEVVDELSIDGLLNSMVTKPGTDASRFKVDSQPSSYEANEQFKIFYRLQNVPQNQQLVMKFESVNALNIMVRKINVWEGGREYLVYGDDGSHTVTGAFNPIPVYTVNSNVEGGGAHPVSGVTASVAIGAGIFTEGSPPTNGDAAMTDANAARATAQPLADSNQSGVPAGATFYLVFNNIAINDDTNGHYYLQWEERF
.................................................................................................................................................................................................................................................................................................
>A0A411CW42_A
MLSPSDVGDLLDRARAAGCEITVAGNGTINIKPAKNLPPELRSEIAQHKFAVLQRLYATHYRAYYWLDREPQQRELLREGRRLGAAVSLKALDGETSDLEAAEAVGAYIRPGTLGIPEALIPALEAAGFERVEYPEHWCWATSWSQAVGDLVEQWRSSPSPAEQLAVWLATDAADAVTRWGLEPWEGVAKTYASIERNLPAYGRERALRPVLRRWMEANRERDRLRAQGRWLVPKQADYSGLILTPEAEAVRSECERWAWLVVATERLAGNWPWVDPTGWVEVLEGLAQEVAA
.....................................................................................................................................................................................................................................................................................................
>A0A411CW45_A
MRQYNLVTRENLPQALRRIEEAKRIALDTETTGLQIYLPGFELVGLAVAVSPEEAYYFPYAHRDFAGLRYQPENLSREDLLRVLELVFQRPVVYHNAAYDRQVLYRTLGIPFDRSHGDDTMIALHLMDENHSNGLKEWSKTLLGLEESRAVPELPSLTDVELVDAVNKSGRKYKKKVHRLAPDWLDRLKTAFLSVHNGGVSFAALHKLIAQAFNTLKARGILDYPGSFPADFRYFPVQLAHIYALDDAMNTLALWEHVEIFLQLHPQLERLYLDIELPVNDIMTRASARGVLVDRSVIERIEADLQAKLEEREEQALKLLPKLVPRGQEAEFGNVLNSSQQLSRLLYEVLGYPVLEKTPGGAGSTNSKVLVKLLELQPRVKAKAEAAKEFLKLKLEHSAIKKLQSTYTTSLLELLDEQGRIHTSYKTVGTVSGRMSSSDPNLQNLPRLLPEELEEKPYLKGIDIRSAFIADPGYVFVTADYTSMELVVCAAVSGDENMRRLLNEGRDLHAHTAKYAFKVGMDLDDKTFKAQHKDLRQKAKIVNFALIYGGTEYTLIRNFGFSEQEARQLIQGYFEAYPTVKVWMEEVYRQLEEKGYVVYPDYGYIKRMDLPEALKKARREVWPIILNNDPEAKKQYYGALRSCQNALIQGYSAFVVKEAIVRMQRRFEEEGLDAQVIFQVHDEIGVLAHVRDARRVADIMLETMERDLNGVKLMAEPEFKRSMSKVEAPIPLEELEVLV
...................................................................................................................................................................................................................................................................................................................................................................................................................................................................................................................................................................................................................................................................................................................................................................
>A0A411CW47_A
MLPANRARSCQGSGSSPACWSRATGERARARSVAMSIYQHLCCRVGSLRVGAEGLDEPGAQGQPFRGGQHVDLHLGPLVVKLAQKASLKLEQPGEGMDSSDGIALFTICPGVGENAQGFTVEIAQALEDAAA
....................................................................................................................................
>A0A411CW51_A
MTACHCPKSNVTRVFAVQHAAKGGRVTVTDPKKVATAKTLWHCHMREVLFVQDYVKACDTLFFSSSKWHAPEGL
..........................................................................
>A0A411CW52_A
MRRRNYVRSRYLGNRNLCRKQPFSCVLGNTFHLLQRCKTLLVLGSQKPALVQAEDSEELGLGVSQLGEVGLRKRTHLSSEVGVLCTLEADVDLTVNRSFRVQGLGSHKQPGKRCPGSG
......................................................................................................................
>A0A411CW53_A
MVPLPLDRGRLQPSLQRAVQLHLHRADAVEEHPLPALLEFDPGFVGLGEGEAVVAPLPLEAGVSGFFSLLDPTEKPLEGFVHPLDDVLQDLGVYLFVFRKFGSYLGQPPFLLVEADRSPVLLVGIPALLQGRIVQLAAQLKGVLQVPFLRLGWVEAVLEGFTHSQPYE
........................................................................................................................................................................
>A0A411CW57_A
MAIPDVPNAEEAAFYDVDIDGLPPRMFLPSGDPYTPPGPVQLEEIARKRRVRYVKVSLYRFVQTEHGLAMTPYTVAYGWQGDNGLVHLYEAPKPLGELPPPVDLKLAESYGALMRAMGYMDWFIDG
..............................................................................................................................
>A0A411CW61_A
MRTIKRLSRQWWLTAWMEGRRIKMGKDLWLTIGPHVLKASGEGMIALGIFLETVGVALQNKGVDLLEARNRLLRAQRERELRRKRIEQARQGHLAYDVP
...................................................................................................
>A0A411CW62_A
MKELFLKAAEHYLQNDVYKAIKHNAYMNGVPFTRQDLQVALDALHQAFDRWSLQVPDSPTLAGLQAIWSSAVAFTVNSAIVPALEVGVEEWRAKYQDSGFQSFLDDLIDEVVSDLDKLLTY
.........................................................................................................................
>A0A411CW65_A
MNLLHLAQEVVAYELRRFAEAATALTDNPFFVNEYPRFRTSAYGLNLAPLTFAEEVPFHERFKAVYEAYRMLITASFYQLSGSMISESGEQSPELFRLRNIMHEQLVTKLK
...............................................................................................................
>A0A411CW66_A
MEPLKIVHISTMNCPDDAGYETPCWVCGHPYDWGACYLPRLCPRCGADPAANSEAELMDSVRRFIRSRYGKEISSETFAEFQEQVKALVEGDRA
..............................................................................................
>A0A411CW67_A
MTTESRFAMPEQVRLKEHLLLALKHLRLAEAELDTVRSLSSSTLEDVEEYLSWIFHALTGVQNLMIAQKEVANG
..........................................................................
>A0A411CW70_A
MSTGSLLPTRADAVLLAKALDPQCQVTVQPEGILVHSNQADLFLDLPGFQVVRLGHNAVKLSPLKAHIGLWEGRVALTSGEYFYPF
......................................................................................
>A0A411CW72_A
MAARVGGRTTTLAPAASRAYTSLCSAFSFSMSFASSAISTLAQHFLQGLLAAKLDPENVQVDFHGEPIRALAVGLLHLFDPASPQLVGHGGSALLGVAHGDVKRFLHVAVPEGVQ
......................hhhhhhhhhhhh.................................................................................
>A0A411CW76_A
MPSKGVEGAFGPIHDPDRAYVVAWLIGTTLLKDQIPDYVLRGDRDTVLAFIRGYLEADGYVRKSETKGWVVQVVSVSKTFLQQLQALLALLGVHSSIAKPRNGGKLSMPDGKEYDTYQLVVNNPTKLVALLGWDTPAHGGYDVQKKVSVVAVEDTGERADVYCFGVPTTQSFDLPTCHSGNCAEILLDNNGFCNLVTVVLPRHVKDGRLDLQDLERTIRVLTRHAIRITMVKFPIQLREWAEVQYRDRLIGVSFTGYGDLVDMLELSEEDQKKLLSWMRQVVHEEAQAYSSKLGITPPLLSTTVKPEGTLSLLPGVSSGVHPSYAPYYIRRVRISKMDAVAQALKDLGLEPKPEVGFNSLEEAHTWVFEFPIKTPAKRAAHEYSAVEQLERYKLVNSYYVDHNTSITVYVHPDEVDQVVDWLLENWDYYVAVSFLPKSSEVYPLMPFEQITKEQYEEMIAKMPSLRLLKFKLDMIEQLGALMSDDLDPSCESGVCPTR
..................................................................................................................................................................................................................................................................................................................................................................................................................................................................................................................
>A0A411CW77_A
MNMWINHPYLGWTIPDSDFRYWYYSTSRGLFSDKSRFAKAVRRFIPSNKKNDRLLALVSEYLGELYTFYDINSYKVHFLPADYPYRKTIVNSCMVGKPFAISFYEGMYNAGVVQSAVLERNGQELARTLIWILPQGKFHDRIYAVSELYQEVFERKLNAMGIGHIKTADKVVIRIPEELKDAANQVYFDNLRRVWDGQDLLLVRG
.............................................................................................................................................................................................................
>A0A411CW78_A
MKPVETAASIPVSVSKQLVMFKVRWTYYAPKVELVYGPEPFTGTRLDAHAKAKQLLLEFYGPAKLRLLSHSELSSLYPALRFAHLGKLYEPLALVAGYAVYDGTHYYMALVLELEEVNDAGKP
...........................................................................................................................
>A0A411CW79_A
MSDIVLEDFFGVKEEVRTDKTMDLSLVGTVKNSLASIVSTNQGTFEVVERLAKGEPVTYADIFKADRGLNVFGELYPDLPEFHQTVDQQTAQTLIRRYISTARALNTAAKRVEKFNDTFAKKMQRRVKALARMHKGFGKLRKQFLQTIRVEDLQPFDILSGEYRNALRFQRKAVIELEYTDLLQLGTPPWSVPTDAMPKLQNLVMAVLDHTEAFRMATQGKVERTVQLTLTDYKNGFVLTATSKEGKLSWNTQHIDPSSDDLTLQVRVAYTLQVAKANLDNALDILESLRLPLFHANWQTHLSPLMQDEA
......................................................................................................................................................................................................................................................................................................................
>A0A411CW80_A
MNNKYIVLMKDRNGVQVKHEVEAASEYKARIYAEQERDDCMAISARQVGNKFFRRGTG
..........................................................
>A0A411CW81_A
MENAVLAGMFSVLSGILAQPDSKERTAALLILGAAFAEVGAPPGFILALQEAASRITPKSEDLQMASDFIKEAGNLLRQAAEETEDKINELVKLYGMVEA
....................................................................................................
>A0A411CW82_A
MDYRFARYFVGRLEERDVQRLRRLAGAMLVDLPFLVSPGVYTEASPLVLPTNGEEPLDSVVDIWLSLMASRNRGKAYCSLCYLCVNTDLASIPSVSCTVSHSERVRL
...........................................................................................................
>A0A411CW84_A
MEQVIAKLYVHGILQAPQLSRAARVAGVSLESVLQELERLGVPRQQVFQEAVTPASEPSSSWSTFTLDEAIEALYNRALPNKELAAKLGKTEKAVSNFRWRAFRQGFLVPRRLWEAVIAGNQRVVQEYGWRGEFAVMLYELTRYATARKLTPPKVELTED
................................................................................................................................................................
>A0A411CW85_A
MPTRLSVSVYDYSYGYSPDLLAQAYIRLTNDSLRSFKAFKANILQFAQQLDCHGHQPVLIVLQKRFRPLVDLSRAKDVFAWNSDRMLKFNDDFTKYLTAVLATYLGRHIDSLPQVNLWIPPDYDTYRLVRKTRTYSVLIRQSDVLLSTKSRLDFVNGLKFLQPYSDRPWKIYWLENGYRRICTIDKLI
............................................................................................................................................................................................
>A0A411CW86_A
MSLLATHTLHTAPSGRSCGRASGSSSGFRYFLGFILHQWAQMGLPVGVEKRKPEAFQNVQGVVQIGLGHLQGVGHPYLKRQVVRGGVNVLRVPRKLALLRGSGKHEPVLVVGKRELYRALHLALGGHAESFRVVQNSHDQVLQLGHGVCRNRPGRGAQLE
................................................................................................................................................................
>A0A411CW87_A
MLKEFTLEEFKGLRQKLASQGIVFPSLRAWNALTGGKYEEQVDADNYYAHCELRKGEWRLTYVDCYTAGVITNIQLWHGETLVFYSGEE
.........................................................................................
>A0A411CW88_A
MVQNTGWITCNMCGNPATLHEVVDGTMLSSGHITCPSCGLYVSWEHDTVIHAEYKDPDPELADYLKELSAKEPPAGEFHEEFWSDVAELLDAWYADWYKAVSHPTLITYEEDTGDKLILIRNVPAWFGPEYEIYYDAQVADKLSAMLEEARKRPEAEVVLDYQEG
.....................................................................................................................................................................
>A0A411CW89_A
MRPYQGSNLPFYEFTLLVNGKRKQVALVATNNNPRTKPPTPGTLEALSEDTALAHLFLNTIVHRLKDLDWQYSMNLPATYTLDYLLKGGNQ
...........................................................................................
>A0A411CW91_A
MIPRTMASTSCHSIVHLQWNRKKGGITPPFPLPEFFPPVTGSSKTLHPLLGGCGEPENRIPGVLPPGPDPKYFLPLPVYKDQLIVAHHKRIIQNLCR
.................................................................................................
>A0A411CW92_A
MINIQGQYKGYELKPSSNRTVVIVYVNPYKAEAPNLPITFIGEEAEALVEQVLDALPENTSVRITARIRTREYQGRVFADLQGVNLVPSTEALQPAVEGVLIGQLINPTPIEGRKGTFYRYDLVSPFLTHPLSVTVSDQVDPELLYRVELFVRTREYQGRVYTDYNVQKYAPSGLRAKAAELTEAVPF
............................................................................................................................................................................................
>A0A411CW94_A
MSGCTSTAAAATSSATTSWWRCAMARCPRCNGEGEIEHPAYRELDKLWNKGLVFDEEGITDFWLNRGCNPANPPLRYTACEDCGGTGDMETHENLALESRALAAWREANPQGLIGRLVELHQRDPELAFTLAYYTERYYGSRTPPGECWPYQWLMADVAAWPVVRGPATVHARYRDMAPDQTLCPTCGGWGRIEPQDIGESLADGLEKYPELGVEELLEEIPCPSCGGWGDVTEEGLAERLERYGEMGLSLEEQLDEEGIGWGPAGDDGYNPGDPPYEVPCPSCSGSGRWGDDIPCGWCEGRGTNG
..................................................................................................................................................................................................................................................................................................................
>A0A411CW95_A
MSRDKGRRYENELVELLKQRGFTAWRVPLSGALGGMFSSDVRVMLAGQEHRVEVKMRSTPQAASATRILPKLPFSCQGYRVFFLETLDSQFIMGGEACKKLPKNWVRWLNGAHILAVRLPKRFTSPYGGLTGWIIVLPDTLWDAWRSEMSSDFAG
...........................................................................................................................................................
>A0A411CW96_A
MMKVGFRTSLRTSWRTSSAGGRRLRRFSWPNWKISVRSKRGRYAPLFYGRRAYDRDSKRSRVKGVIPPFLFFWYY
...........................................................................
>A0A411CW97_A
MGILNAPIPGMCSLTLGRRLPTGLRPGVFWRSLRRCFMHISAGNEEFFLAREGTEYLLINDEGEVVFRGTYQEVLYFLDKQADGAVSPVSGKEIE
...............................................................................................
>A0A411CWA1_A
MARFLNKVPDDGLGGLPLCSALAHGLRQFKHRNANHVALQAVVDKKNHGPLGQPVRERRPQSRTARKGAVVVVDKDHRLPDGHLHRAQFGAALHAAGYLERLGATIFVVHNLVHVEGVDGDDLVQNELAVSSHGQHQLSGGHAVNICVLVDGEQSSKWVLANAGVVQAQLVVNKGGNLDVFRVAAGRLHVPLGGAHAAKDVVQGVLHRAVRQHLVVDEQGVLALQHLLKLSVYDLQEGGLHERYVLAHQLVGLVGVYGPRSRNRGGFVASFGHTHTLNTRLASTRSSKEDSVMLRASVPRSCSLEWV
...................................................................................................................................................................................................................................................................................................................
>A0A411CWA2_A
MPPLTVWSSPLGRWHPAGMSRSLLPCVSCLNKQRRWTMRDKATVVLDILAGLQMFHDDNFLGSVYADLYQAVGLMLLSPDHVTDAERQKFLDAMSRLPEPDQKLMRVLLKEV
................................................................................................................
>A0A411CWA4_A
MAHLAGAPSRALLPRGALPGGVVGHAGGGPPPPRGLALEVGHRGWGEVVGGHTWKRRNTRNTYCSASPPWPGWWAAFELGRNLGGLEGWRWAIGAGVRW
...................................................................................................
>A0A411CWA5_A
MSPFEYATHYTRLGFALVPIEPGSKGPRGWGWQKRGVPATYWRVRPEMGMGLIHGLSGTVALDVDHPEWAALALAAVGIDLEALEASARFRIRGRKGAKPIYLLPEGVALTRKPLAWPHPTERLENGRPRLVTLFELRGASTQDVLPPSLHPETGRPYEWLPRMPEAREELELLPPALLRLWQDWETVRARMKAACPWAQPEPEPQRPAPLRRWEGDPHQSVIAAFNRAYRVGEILERNGYRRVGSRYVCPSSSTRLPGVSILGDRVYSHHGSDPLADEHAHDAFDVYRILEHGGDWRKAVRAAAELLGMVRTGERWVEPVDTLAAPTVQRPRRTNTLKAREVHRWR
...........................................................................................................................................................................................................................................................................................................................................................
>A0A411CWA6_A
MGPERLTLEQAIAKYSGWIIYDSDGSRRWLLVPGEAPDDLSRAVFLVVEGAWVTVWPVILSPGLGLKPQGRWNPHGDPS
...............................................................................
>A0A411CWA7_A
MPESQSLEYLLPALSLYDREGNKVFSVIRDGPDHALLVMEDIEVRVPIPILLEMFEDAILMLQEQASLEA
......................................................................
>A0A411CWA9_A
MYFPSYLLVRPGEEFVWDIPDELHVGYAFMTSSGKLNGVNLQEASLEYGKRYLYEGNEPLVIAYYYALRAPYGVLVNEQLTAPLPDAGTVQRIHKKPSTYTSNGRVFFHWNITGKPVTVSMEWEKLDPYQAGASLGILLNLKGAAQVVTVPTDKVSVLLAGAPEVVVSVSEGYASMNWYASGTIPSTGDGST
................................................................................................................................................................................................
>A0A411CWB2_A
MVRLSDLYAPEWTLPVGEEVWTLKPLSLKTLAEAEGQRIFLEELQAGQEAAWGRFLAFLSGRSVQEVQEALVKYPLALEVFQRQVLWSFGATDDQEPVRRRTVKNPLKDNEKKEVRPEPVDFGFLITLSRFSGIALSDLFRMSLRGLAALQKDLEKNPPVPKLI
....................................................................................................................................................................
>A0A411CWB3_A
MCLSIFASLLLVRQKLRSLHHQEGAFLSLEAGGAYKTYQGESIRRSVSHPAKKGPMTTDTSAMNKTSSIQLLVQLSAHLTAFFTVSRTLKVLFALTLVLVLQVFIQSLHAAPPWRSFPLLLKE
.......................................................................................HHHHHHHHHHHHHHHHHH..................
>A0A411CWB4_A
MQAALGQPGHRGHRRRLPLLGALRRSVDHQGEGSRPTPAGPGHGRRDCVERGRPGGGRGARRRRLHPAAQAAHSRCPGLRSHPHEHHRDRHYYPARRLPNPHAGRGNRSPQRPAAQPAHRGDAVPLGPHRGLVRGLRHQRQPNSPQLRYHSNYCPGSCFESQPDLPGGINAGY
.............................................................................................................................................................................
>A0A411CWB5_1_A
MENTERYQIILSAQAEVEDLSVNLDAEDLSALEQLINQQLQGTDDIGQEAGAKLAEGLEEGAAQALDLRGVLQKVRAILAGEVRELAKEELVALKAALEHLGRVQLSEAAVQRTNQALLGLSKLAEAAEKGYAVSVRVNYSAFSPEEVERQAKAFAEAFQRKAREYFGRYGMADPGMLSMAAKQAEWLYKEALQTPGTDLKRLQTLQEALQKEGVTTEVARMLNSMRILYENSAPGAEQKLTPIILARRGIADTDVWGNTLIRGTSQLVREARSYLENAMGLATEKARKLIGTFGQVANPNLRIHELQEPKKFYDKFVESALSYEETDAKGKERFLGAAPFSDTFAAKIAYEAGLTQHFMSQAASIMAMEKEAEALRSLPNQNKAAKARLRYLMQTLQTQKKEFNTLAGEVFEGVEDPYAYFSQALKSKLKDQNGDNLLEVLAKTVAESKGPSARVRQVTESVLKAVEELPLPEILKSAPKVKASAQTLFTDSKVYLLDEKTAEAVKRGYLTHMRVDNVYRTPIRDLVEVDSIKLLDLKDEQGKRQKTIWGDGTIGRVRPELLGLPKDFTGVVQVRAAFRNEEGIPVTLGKGTVLVHPKAENEFNVGDLYANEPGYEELLKAYREGKLKVQLGVVDYPELSPAEFGKQGLIRHTKGFAPIPYSATVVDAEKIKNALSATAEAKLLPLAASGEISLFNTTLIPSLASSGNKLSGKEGLGTFIASHKALKGLDDELYELLDKGVFVDEEGALVVPAAIGRDMARQLGLKPGNVALSWRNPMMGHKGGLIKVMVSKVVDGLKGMVFNERGLVTTGADFDGDRMALMRQLAYVQPEDAEVVSALMALSGLLGGRKGGEVGGAERVYEDVLKAFDEEAFKTKHQQFLERVLGPEELGLKGDDLWSVLSKDNPWANLYHLSQYEDKTAYKRYAGFLRKELGGLVEKERLEAFIKDARRYFGRDPRKFYKQVPVGPAAEFIAGLLSKEFALEAGKEEYRTDKDPVALAVGQLTASNIGMAESMAQQLESVLDLDAFAQLVKAYNQASSEEERRQLEKQLASFVRHPVVRAWGAQNILYQVLTDRQKRDWFLRINGEAYRDLIKFTQLSPESVPPDSQTEEARRAATLKILGITDQEVAKKYGLDLSKKFSPLPTPTKLTDLAGLTLEVEEGKRPPLPLVQAITRLHRGIYDSEALIGGNLPHEEVQKRLLAFRNDLASNLEDLTSGNVVGYEDRQKEILASLIPAYTSALDMVNATIKSTAKGQ
.........................................................................................................................................................................................................................................................................................................................................................................................................................................................................................................................................................................................................................................................................................................................................................................................................................................................................................................................................................................................................................................................................................................................................................................................................................................................................................................
>A0A411CWB5_2_A
LLSNLFFNNKALRTKLIAAAGGTEKAVDILDAFAEVLHQLPSDTSARFDPLKVLDEVLQKHNLSLKDLKLTDAERKSLLAKLKPAVKERGVSYLEGLSMTGALRLNVDLQVDEQKPLPEWAKQDAELVQLVSKVAPLSTHEYWADVEPKKAVNILKQKLEDMPAERRVEIGRALASNIRSADVLLRVLPQEVVAEALYSRQVADQEYKGKTLMDYLRLRSRARAERMGFIPSLGFVKQNGVLTNADWYPVGLGFMAPGTFSADPNKGRFKAELVVPESVSVQQKLDRKVGKYAVQLQAKELPAEGLPPGTKRYEVVGHGVPINPLSLSKDLNLILRSLLSFGDDPKKVSQDFARLQEAFARQNAQSIRQLGLEVRGLAEGEVPNLEGLVEELTKLAETVEASLPVTAEAEPLKEALVKAKVGTLEYLKELALRDGEKFLQEFSTALVEADELTLERMGQLVSGLGEKDLKAKALAIYNQERSRRGLEAKPSREVVQPPLFEELKARAEEVQAKTEEKIKALDQEAKEELIVGERTLGRTPANMEMLNQKLKTLRAQFGAALKQGYGPSLEEILKQMRSEAAKLEGELAKYWERQIAHYERTLQVARERTVKAKAPRAAAGGGGAGQTPPPPPQPPAPPPDGGDNDRRQERRRKRAVHALAGMYYRPQIRPIGMEEAKRLKLVDEEEQLIVSRYKGLVRSRAEEEFLKGIFYNAQVGKQGMDFTQFALEYPELLNTFFGPIRSFAGRETFTNKKVIEALSGILDQMVEAYAKNDVDALVNLTEDLNIRAKAMEVGAKQLADLREFKRAGSLPYSRNLHTGSKDALFYRRMLSIGGKELDRAIEEGDLDTITRIADRARHVEERIKLVQNALSNSLAFMFSSLAMNLFGQVQQQFLEMDRQAKAVAALANMSGNGDIGQRIAQASRALGAGMEEITQALVALDKQGLDPGLAAKVMQNLKGILHATGEGVGDLAGLYQELAQMGGLDPTKAIKETVSRGLYLSQAKELIASAGLRRGDVRNERQLSQVLVALEAYQAQGIPVVLPSQAEARRRRLEELAREGTKREEQLRREGKIPAKTALEPTALEKLGEQAKRTIQAIIQAAKPALDLFGGILMALLKIAEVIANTLNNPFGRVLVLAGSIYATLLAIMQLQKTFQVASWIQSMLQGLKELNAELLVYLRNLKQVFADRNLSNNLYAFFGGLVDAAKSVFSKKGLDEVFGRFLSRFDDIFKGLAGKAGGLFDRFFKPGPVGIVANAS
...............................................................................................................................................................................................................................................................................................................................................................................................................................................................................................................................................................................................................................................................................................................................................................................................................................................................................................................HHHHHHH..........................................................................................................................................................................................................................HHHHHH.hhhhhhh...........................................................................................................................................
>A0A411CWB5_3_A
LFNLPRLPKFGGVGLLGAGLALTGAMYQMGNYDQMGLAGNLLSMLGQGLLISPFGKTPLGLLAGGLLTFGVPAISRFINERRSMNAADRELERILKLSGGREGLADALNGQLTPALEKAGYTAESLQKAVEAVANSGSEKFRRLAREVQETAKAMAEAEKRFAGLSEYARERYDLYQAYFTRYAPDVYLPMTRQSAELVNRLFPDLLKEVSPQELLLKDVDAWMERLRVEVSGFLSGESSAAYRRNFLREFFYGNQLMAYERQDALLKERLRDEHTKRLLFKRMAEGESLYGVNDLSTSNLLFRIFMQNSLLPSTFSRFSGTALGAGLGAMLGSAIPVVGTVAGGLVGGALGFFGGEGFYRFLANRYARELGVYTLTRKPTPAEVAALSGAAAVSDIRATLTEELKTEGIREIPDTVALSRLTGEKRIKAVKSLKDALQNLAEAQQQALEVQRELMTLKQLGVSVDYGVDSATIRSGALSVYRLRSRVPELEGRLASLYETPKTLAAMYRRELDIQQQEDGTFIVRMKENTELARQAMQNVTSALKELGVQIERTKDELASVRFDELVRNMVARGEEAFVKGLAGAGQAWLSLMGFSLPKNPILGFFEQFKELEMQKVDAGSAVPLGLEDLGRAILGREARLTAKPGDKGPMWRMAEGHDGVDYAAPAGTPVRWGNKTGIVYAVDEYRGDPRKQPYGNSVVVYIPETGELVRFAHLKEAPKLKPMQVLSPGQVIGFVGNTGNSTGSHLHVGVTDMQGKPKRDRVERVLADLYGSAQPSGSELVGMMNQFLERYNLQETYAKYFGEFLANKASAEQKGVGLAIEKVLQEGKKQVEKFLKDQSTQVGVSWLARTLGVDYKTAEENVRNALYAQLGLFQLEKELKEAQVRAREHGRARQISEAELMDLNRLYAADPTARAVKVQLERARSEYQLGLQNVEAERRNALEALEAERQTSKYSSEEYNQRRQAIEAKARRSREELTGKYRTSVFTALLEETNRVLEREVAALPSEEAKLRKKLETYKQFLTKYAKVAPKEIIANVNETVADLEAQLLRLGKFSKLREAEVRDAIYQLVFGSQLPNRSLDVLKLAESIYNDSQLTEAQKRALGVNPNAKGLDDLLLQGGFLDQLHKVTQSGDAFGRQVTKRLDAYQQKLLSREMEATAYLLESPLHLLEATLKDKAAMREGLLKRKRQELEAVGKQFGLTVEEAADLFTNLVMGSAVKTARELYRASQRNALTLKQLSAGIAGLLGEASTDFQQ
..............HHHHHHHHHHHHHHHH.....hhhhhhhhhhhhhhhh.........HHHHHHHHHHHHHHHH...............................................................................................................................................................................................................................................HHHHHHHHHHHHHHHHHH................HHHHHH......................................................................................................................................................................................................................................................................................................................................................................................................................................................................................................................................................................................................................................................................................................................................................................................................................................................................................................................................
>A0A411CWB5_4_A
MALDMEARLQELAQSVMEGAGPEKQKQMEEAQAFAQRLKANAPLMDAFVSQYASLSREFAERGLEGNRLVEALFNLARSENQLPADLRSLLFSRLNLRPGVLERQLVYARADRLAEAFRFRASVLDTENETSIYRTYGFRESFNRSVALAQLRRIQQEREAQQRAQDMLTSFRRSIPNMSEGELLSYAQALGVKAAGMNRDQLEKAVYDAYSDFVKRLVESQVRAADNAFKEAVIQSARATLQSRDYFSLMQVLESEYLPEIRQALSPRERIQLNRYLKNKEGYRQAGNYLEAMSRATGLENLPAASAELAQLVGRDQALAEEIKSVALELAPELAEALQSDISYVRLKALEELVKRMEAKGLGAAVKKEKTEIARMRLSYRYEDWQREMEQLEEPTAGGLQALLEWQVQQRERTANWIATQLGVSAEELLGASAETLDQWAAERGVSPEMLKNAQNTLFQQDHRIRELRKRKALLDQLAPSDRLLAEYGRLGYELPGMGFAAREAKYQKLIERARTELANLGVNLNPEEVALMTDEELAKAFRLEPEQVQRVRQLASALEELGRSLEDTRIGKLVLSLTKELRQARAELDRAGLSGDNQELFERNRKVLYETQQAIQNLLLGSGLTKEDLYLSDEELLGRLNIRGITGRDAELYMERVKQARALLEEERSLQASTINSALPFLAQAKNFGDMLRMAYDLSRSTKLVEDELPYGQFLTRLFTASQSTQLGQLREQLMSSGLAEQVMAEVRLSLNNVTAEDIRNLVPEPFRKYDPTTLLGMYKSGMFSIPDPYQALQFIAMASFYPQAAMNQVRQKIAAIDAYYEAYAPLYGGPISAAKMEILKLQDLYNVYRSEAQVKLAAGETSQALELDERAKQIEAQLKEAYERYSLLVVRYWNQLLSSILDSVKGALAEAASLLLRQVLFNEQGRQLAEIDRKYEDELKFTEDELAQAKARKEEVKAKLNEPGLSSAEREEYRRLLEYYTQKVEELEEKVRRVKFEWQQAKRELKSIDELIGDILQRLADAMLERFVNYLADWLFEMLKVAAAGSATGGSSPAPAPSPTPSSTGTPAPQSMPSTSGSTSGGTLKVQTAGTSTASNSFIPPEIGMGINYGLSGFSLGYNVGEDGNWLLAGMQGMGMAAGQAGLMALLGGASLEAAGAAALGVLANPIAWLGMLGGAAIAAGLASNARAAEFNRRNAPNTVYGIYNPADQLRKGAKLHINVNVQSKIDPEEVSREAQKAIADSMRKKEYSGGLTNG
..........................................................................................................................................................................................................................................................................................................................................................................................................................................................................................................................................................................................................................................................................................................................................................................................................................................................................................................................................................................................................................................................................................................................................................................................................................................................................................................
>A0A411CWB8_A
MDIGGLMDPLAIEGTVILQDGQTILKPSPFLQALLTAKEGKRVGLVLDEINRGHPTALNRVFRLLAQRQFHSDWYGLLDLKGKDLVVISTANAGVEYTVSKLDRAMRERHLWIYVPRPDPSVVFTVLQERVPNLTPAQAEVITNLYAASDQLLGVRESLDIAYLLANGVDLQSAVELTVKGAAYVSNTALEVADGLIASAKALT
............................................................................................................................................................................................................
>A0A411CWB9_A
MAKGKAKTEAAPTETEVGASTAPTQGSKRVRFLMSMTYYRGRFFQAGEELEVAPEELEYLAGYVQEV
...................................................................
>A0A411CWC1_A
MLRNYNAMLEGLTEHPDGSPVIPVRPSDIAAMADRIMKIDQERVTALLNTLKVMNTLQPPASAPALPAHLDVDELVVEVENVAAET
......................................................................................
>A0A411CWC3_A
MSSKEGRTASVDLSSLSASRTSSTLTLRLVSRVSVVAISLGSKPRRCSFRTRSLKLKVLLLHAVGELLAVLHAKLHAFSLQRYHEELVQIAAVVAVNAYVTQGLVLHGNSPKLALSSA
......................................................................................................................
>A0A411CWC8_A
MGFDWGFRPMIGTAPSPTYVLILDPDLYGGLVAVWDYRALAEEYARYGEEFSEKELLRLIWRVERLIGDWVLGWEGWEGRRFPFPFHHLVLFPEERDFGRVLFGPDLEALKREARRRALNDYAYRAAPLEVKRELLEQAVADLAGFRALAVRKRL
...........................................................................................................................................................
>A0A411CWC9_A
MGRTKHVISDASLPLGTCETKAYAITPNDTKLYLLFAFFVESEFTGNIREKTFFYVLLDPDDYASKHNIPSVSNFSLVNDLSYEGGNPFHPLYLPLFIGPWYTEFTIEPPGTLKPIVPSTNWPWYRYFDTVFNPELQDYTYYEVSPASDASKLYMRWGRKRTNQDGSVPGNNAVRVDNSRLFTGSYFNNTPLNKLGFAVKIGDTEYYPDPNSPLKIDWNFNGQNWYYSKVEVTGLVPQKPIMALTEPKPVFIETVITQPLKVVDTTSGYQKAYALEYEIGEIPLGASPRFQFGYTENDWGNMVVTQLLWYEKPMFVNLFTQPDGSEHYKLGSFLHHVHNNLPYEILNTQPKLTAAFGYFIKVARLYDYTDFFSAESAPTSLGVFCTSGGSGGGENGGGNTGGDNNQSPVPCSNTGVDNTPIRVDTINFGGFASDFVKATWHAPELKYRAFTKLNVVQRHHLMPTNMAGLRVFDKAGNELTWRADGDLLVINGGEPPFAVYFNPPSTVVPSVPAKPGPSVWSALQIQGVLNGFEPNTYQYRVLLGGIGETDPELLKERRDAERPLDATQYVTAISDTTIELVVPKSLNNQILSNVVYPVYVEYVGESTYAVMYRYVVDTALEEYQDLLKVTLRTVDPKEFFNIDISSLEKGSTFPCNMTSEETWVKHLFRLTGMFGLITKEPGVTFKPLEYWTAPPPDGPGIPIEEVYYRFLNLNMTSSIGELETLLNGNLCTAVTRPDGGLHIAPLVPLYDKSVSDFISPSTPILRYGVELDSASRWVYKHDPKLDIGNLQITLDSSFAVVEVEGYSNTVSANLVKDYATFVQGGQETKVFRLDAGLWDNDKLRFEQAWNQMRDDEGYFDNPRDVQEGVMDWNVPGFRFSKLDNGVPKRRYYPEVWYRIVGMKSDDPNNLEVTTGDVNYGFTLEKYLYGKATDTLSTNYGLDSYYQQLPEDQRAGLDPRLLLLGFRGYGYAKNICGSVFGDPFYTIKLRAPDIDSATLAIKPLVGKPSDAFAPKWFPGFYSNFVKPNLAAYPRKVKRIENPYISEMASPRYAVQASGYESAYNTPESLASHLATWLTFMEFLKTRSARIRYAGGAPWRNRQIIGVAVRPKEGEGHPVRYMVFYMLDDVSVEYSVGGEAWTTATGYFLFRMDLQTGEVDYTPTPQADSEIRPGGSSGGQASAMVVNDEILGGSS
.........................................................................................................................................................................................................................................................................................................................................................................................................................................................................................................................................................................................................................................................................................................................................................................................................................................................................................................................................................................................................................................................................................................................................................................................................................................
>A0A411CWD5_A
MGYYAIRQMWERIQQADNPALPEPAPLPDNFPARAKLEAAGLTTLEAVRANLGNLRKLGLTKREAEQVEAAL
........................................................................
>A0A411CWD7_A
MDFKSTPFDQAVAELSVKENQDPYLVFFYLRTLMEALFLRFNSNPKHVAVLDATPMDYSYGFSLVWEGDPPKVVPITVEEVVSKFHSRELFLEFAEQFKDGMPLYGMVDFVADRLSQSPEYKKLSELASRKEV
.....................................................................................................................................
>A0A411CWE3_A
MTQAEGLLETLRALQAAGWPLEVHGKDEPGSSAIVALDGKTGVAIQRGYLDVRNAALLRDWLEQEVERRGLWRGYLAALVDGRDERARYEEGYSWYVLSQCRPTLLEVARAVLRVAKEGENA
..........................................................................................................................
>A0A411CWE5_A
MIAGWQIRPKAVSEEHLADSVRERLQQIQTTLTEGLSDLEARLAQLNLQLGQELSQLASELASQDTRVSTLEENLEAARTQLLNSIEDLRSYTNTAINSLYEELNRVGGGEATLNLTPQWYEPGTYNLTGTIIVLKTELTSYGSLKVLCDGEVIAEYLDYPGVYKLNPAGIGLSEGVVEVQGPGRALILQI
...............................................................................................................................................................................................
>A0A411CWF3_A
MPWFHIVPHVSGVNEANLRSVYTPLVDKLKEIGLIQASENGQPAGQYLRYATTLTHGSAPVNLFFGLNTSPPYTPIIQVNALHTFSVGIPNFSATITHITFYVDEINRMLVIGVYSNNSSLVPLIVWWEPTAKQLNKNVLVGPIYGSNLGASNGIQTTVSQNGATGIVIAQGHLIVPSQLVNNGTVVGANEEGLNNPQRKGIIIIEPGYTVVRELPSKLRFFYTTTQVTATEPIEGLYNLNGGASSPKWIVFGEKY
................................................................................................................................................................................................................................................................
>A0A411CWF4_A
MKPSQLFLDLLELGGVPHGHEQKYAPLLERYGFQQDQFGNWYKVGQVPVLITAHLDTVNTHPGPIQYQVQYNYVYASGDEPLGADDRAGVALVLYMSTIRPDLSYALFIGEEVGMVGSRQAARAYAHGQWVFQDLTAVVSLDRKGHTDIIITQAGAPCASIEFAKALQDQIPILTSLEHGIYTDSYAFVDLVPNATNLSVGYFNAHSSKESQDLAFLDRLGEYLVMADWSYLAEVSRMHPVDRSEVTFKLRKGYNTVAPPWAFEDDYVSYNTEELAQKLYNRLVTDPAFMVEFVYAVAEDYPEWLSDMLDQ
.......................................................................................................................................................................................................................................................................................................................
>A0A411CWF9_A
MEITFIRAIKDTYLGGWDEMYDAEGNYIAPKHYIRTEEVILAFPADGDEELARRILDNLYRNGFMVTEYTAPLILTEDDARAVDPALVESSPLSDLEEDIQVSDELSEPEEEELFPPDEDLPF
...........................................................................................................................
>A0A411CWG9_A
MIPFSVWSEAIEPTLSVRDGWALIISTPKGMNWFYEMFLLGWRGGSKPGIPNAENLQNHPDFESFHAASWEVWPERKDWYMERRLYIPDLEFRQEYGAEFVSNSGSVFTGLDNLVLLPAERVGTRLVVQEAQEGHTYCIGADFGKNQDYSVFSVLDLDTGAVVCLERINGVSWSEQIQRLAKLSRDYNDAYVVADTWGVGDAVAEELDAQGLNYMALPIKSQMVKEQIVGNLALMMEKGWVAVPNDKTVLDELRNFRYYRTASGNQVMRAYGRGHDDIVMSLALAYTQYVGSDGFQFVLEDYTHSKEQERGTEALSMTESSFEDLVLANRVFKV
..............................................................................................................................................................................................................................................................................................................................................
>A0A411CWI8_A
MSHAYKEEQALLLSRLNRMLEHKDRDLVEPLKLVLDAFHGPLDLPNDYLIKQAAVSKEEDDKISYPKDLADPWNPDRRYKVRFSKWLSKLEEAFGWKLNVDRLSDLWTETVILEKAHRFKLSLLSGTDISTFYADGAGGIYSCMAGAPVYYFDLYAYNPDKINLALLLNEADRVVARAILWKQVKRLHDDSTYTLLGRIYAQNGLYKSLMKQIALEQGWLVLANQSPTADTWLDAQENEYTHFYIELSLPDSAYCLHFPYVDNFQRLYVSSRDSSRIILSTFTLPASEFKYSYEGTLTNTSGGPFALEEEEFALEEEEEVEV
..................................................................................................................................................................................................................................................................................................................................
>A0A411CWK6_A
MMSAQPSLTDSVGSMASDHTLKGIMAASSTMTKSRVAPRRLSGRSALLPRNSDTALTLAPGWCLGRS
...................................................................
>A0A411CWM3_A
MIRPLEFALWPFTKVPKPNIPALALTLGPDAVGGGLPFTKVYALARESDGVYLYKDEERTHGWTLPSNLNTAYNDRLTLAFDKDGLWVAIQNGSVGGSREEPQGISVFKNGELIYSLQGYDPQLVYTALAFQEEEGISLECLASLSSVLLFYMDLDSKTLKVRNGNSDTVLKVFDYPHRLVKAVPVRYGIQLWLVDEAGEWVGALADLTIIQPRLKGEVDGPEVWNNPQDGSWVKVFGRKWLWRVDKNANAFVFTSGNESYSVSVPHSLAEVCFASAAFDHVGYPTVAYQLSSGTYVTYWDILSRQYVTTPWIPVRFPLLFQQAVIPAYRYTPGADIFLLGVNGGVLEVRNQAGNYASVVFSVDVGNGVVPTEIKLRPLKYQVETNRGIKYTSGLYPYFTIGYLAANEASFRIVPDQFFKVEITDADISFYDIVKPYSASVSISAGLNDAFIAIYDIVKAYQAYPSILAQLNDAEVSLRTVTQLYNASASLSINLVDASTELKQVAFAYPMSASMSVSLSDADVVLS
...............................................................................................................................................................................................................................................................................................................................................................................................................................................................................................................................................
>A0A411CWN3_A
MYSLDIATVTLQYEPIPTPLYSITSQSFPIGLEKLSSNFVLQFTFAVSADTLVELPMLSELYSIKHRCARTRGQLWPLGRQ
.................................................................................
>A0A411CX23_A
MRLLCWARLKDRAERVTLRPVMDASTGPGDGVIPIGGPYFEQRDGRWELSWHLRGAMVTFQLNDYEARCLHAQMGEALNAKEQP
....................................................................................
>A0A411CY03_A
MGTQIAPHTHTERHTHMKSALVAVLAAPALTITGLFFVAPASASPGWQNDVLCSSNIAYRNAHKALCTDISIGSHGGGGGYQEPETEPASDGGAGGGDTGGGDTGGGDTGGSTGSGGGGGDSE
SSSSSSSSSSSSSSSSSSSSSSSSSSSSSSSSSSSSSSSSSSS................................................................................
>A0A411CYG0_A
MAERFWRVKPAGRYPFEDDIRVQLRQRMRFGSYVVDQMCAGVYGNDTPADVVRTLKAAILKRQAEKEAIRAVMGDDVTDSLQDD
....................................................................................
>A0A411CYI0_A
MFGIKYNRTTNHIDGLAIRSTGGGNDMGDHVSDYALNACPSLTRYRFAQGASFATVAEALEAARKAGGRKLCKHCEKAAEAMIAAEAEREAILNRDPRGDEWMGRTIGDAVTVEFDGRTFETELTGADHITPGWTVAYVDEDGQRTDTFVVVTDDNIVETAEPTHVSSVESATHDNDDNEGGATMATTKLKMKDVRGDVRIGAVPGADAIHALRNVVDENGRNLPMCRTKTKNPIQFWGPAKDQKPELELCAGCSKVVPTGEVVVTEEPVTVPGLDVTVNQEVITPVEGDDKGENVAAKNDTQDVDAQISAVHDKADKIKEAANATEIDALVADAEAIITKLPTKHRTTLRSTISDAKKDRLTELTPEGDAPAAEVAVRRAADVAEDFNAIQGVPELIKDGVKLFSEGVSLGLKLGNVGEKVAHTMLAMRQKITNPDTGLPDLMADRKTTKNAAAEVYAQAKKAVADDDVDRHAALNSLQRATQNKMSDVLVDWVRSFDGPDREESLAVGRELFGADFAKDVADDAPLSEAVYALYADKGVELPRYGRTELARYDRRVKAIEGATKELEALTESGNDVNPKEVERLEETIKELKADVPDDVLAEKLAPVAEKTDAEKTAEALAAVKAQMTKAGKRFAKVKNAQQKRKAKAELYAIIKEAADTFELDLSALIETDDEA
.....................................................................................................................................................................................................................................................................................................................................................................................................................................................................................................................................................................................................................................................................................................
>A0A411CYI3_A
MSDATEPKAPRKTAAQKRTEKSFERLDTWVAANRLLFRPNADWAEGVTPYDVLTLAQWLAADND
................................................................
>A0A411CYJ3_A
MTTAARIVEQALKALEIGRTVIVVTNETKAVLNTEKGRVVGFVKSSEPGNWRTAERRRQEEIRRALDADRVRRY
..........................................................................
>A0A411CYJ4_A
MPAAPAERRGFGPTSPGRNRYGVKGSTPFRGAQEDEDRHGRDTVTRNTKRFIMWFAIYEAVFFALFFALRALGVS
.................................................HHHHHHHHHHHHHHHHHHHHHH....
>A0A411CYJ7_A
MKIVSLAHKLNTMTTTRRYEPTATVVRLEKDHGLRPGKVCGQRGRRATLNHTFRSPGGHRAALRPVHAPSLRLGAVRRCPCVASLPASDGRRD
.............................................................................................
>A0A411CYU6_A
MSAHKFVVRPGITEGHDVIRVNQAGQGWALTTYRNKAVAEHVARMLADADRLDEKVTE
..........................................................
>A0A411D360_A
MLNNISTSIHSIADYWITHAFNKAYSCNVVTKGLVHSDDSWFAIACDDKETFVRFCVFRALAKKLFCLKLNDKKLWGSKMLGELVSNFNINGEVLVPVSKTIANGFGNLLYQNWVIDVHTQVSTIQQVYRNGCSLGSLIMLSTVLRQQIISAYNLQSKDNTLLY
....................................................................................................................................................................
>A0A411D361_A
MGLMKKVILLCILIQISTQFSITARYGKVKINSIENCTLILNGTKIHTDSNNIPGLHYGLIQYECGHTGFILSKPECYECGIYCPQNDRLLNCRQFGLPYALGIITGLIASTILIIFLHKWGLSLVHTVFSSFNNNRKLRREQRYGKYLSKYTGILEKNTKESTTGLSNDPSNKVIKYPSLTNIAVSTLLVTADRTYACDRTLFMHSNGQICDR
SSSSSSSSSSSSSSSSSSS..............................................................................hhhhhhhhhhhhhhhhhhhhhhhhhhhh.........................................................................................
>A0A411D362_1_A
MSTYSTKAMRVKEGLRKVRDSVTTEGLLYAAGKTASIGVSNIIPGADKVFDSVYLYHKANSGVDAVKKSLGKVDGLVDAGTSAIHESERLIRISQDGATHAGKVLRDLAGLSEECAAPAISFKDRLCKNKLALLSNVYLLYNCKSLSELIAIFISTAGILDLEESIVSGIVSRIKTLGERPNLDQQQVFKSSQVTIALSLLASIFSVSDPTSFLGKIMKSFTDFSKNMESIKKLQTTIEDMASEFGFDLTERSAFIRKMKEDLSTLIEETEWAESMVATNASIFCKLHYMRRFEALKRKVDETRRYLATKKVESFINTTMAAEILGLGKRIDKLATAIHDVRQRNGKRVTPVGICFYGDSQIGKSTISENFHLLVKRRLRELAMADPETYGAFSEAMYWQTWNEQSRDQYDTGYDGQEIHYNDEAFNLKSDEDQAKFLKFISNNRIGTVMAELSQKGKPYETRMVHVCCNQFPKSSSSIRNVHALANRFPVFVHLVDKRGEGREFDSREGTHLDWHLTTGHNYFNKYVDDSLENCGECYGHRVTSMREVVEIVVDNIVRNERFYQADKAYVDAQYDDCDIQQNERFYDAEDGGAPLKLSAHPEVFDIMEASFDTQSKIYDVMDFPSFRETRSAFRRCRLRGRLDAYGCNILTEVIRMDAQFNDPTFFLSELYAADAVANFSNVARLREEVCASDCLVMNGYDVEYFIHGGRVYYNDLGLTYRISRRWNTWYEQRVYASRHYADGLRENYPFMFWLNDLNAFGSYVVVEFLFNLFGLNDWVFLREIVMATLTTFNTYVFMVVVIILLAKLLMFLGICAGPGASEPAEAEGVEPENDSGEVVAKGRRRKVVAENDSGEVVAKGQRRRIVPENDSGEVVARGKQRRVVVENDSGEVVAKGKRARVVVEANAYDGLAPRTRKVAVDTDEVVQEWCTPEERKASQAKLQASVETSNELVAYLSTCADENVKFKVGLIQAAAARDARDDDGVIEQLDSQEIVADPCAVDAAKRLVHNNLLVVWYYENGNVKKPLRENMFVGSSHGVGLKDRYFITPAHGYTHSKDNPAWAVVSKFSQTVESRPGKLDLVSVKSADLMDERIVRYRARCVCVDRNRDIGLWEIVPTKGDLEIASGDTVISPRLNPGVMQFPDVTNLIAPTGEEWVSMTREMQGIQIIPSLLSSGTVIFTDVFFSYLDKYNARIGFSEEEFWEYQDVFRIYSRSIRDDVQRVAGLSCENTKTKSGDCGGPLIVQNPRIRWKFAGIHVLAAADKVTTMSAMVTMDALYKMGLPRNDEQQIEIREFPFNFDDPNYQLVEDGYGVHLPKGEVVYVGDTLKGLDKQPSSKRVNHRTPFHGCFPEYKVPTVLSVNDP
....................................................................................................................................................................................................................................................................................................................................................................................................................................................................................................................................................................................................................................................................................................................................................................................................................................................................................................................................................................................................................................................................................................................................................................................................................................................................................................................................................................................................................
>A0A411D362_2_A
RIEDRSGLAVDAAGNQSILLTEANKSVNHDEIWYDERLLDSCVSDLIEYSVSVLKDHDLSKVDFDVALKGDPDTPHFESLNLKTSNGFPCSMLWGKGRDIWNEERQVVNECGDRYMRNRVRLKEANAKQGIRVFSYWKNTLKDELRKPAKIRTANSRMFTVGPRESTIYTRMLFGRYKAAWTIEADKLFHAVGIDPKTVQWRDLIRSVARHKYFLDEDFTNFDKYALRPFMQAVGEIIIESIHRITGESDEIKQERYVMWSEFIFTLCVNRSTVYMKTSGNPSGNAMTTTLNCWMNVLYHYYIFRTLELTYPGVFSRLTVSDFRQHVSIRVFGDDVILGVGEPFHLCYTPKYIQDVFKLLGQKITPADKSSELAWRPLRDLEFLKRKFRGDQGVVWAPIEIESIYSMYSWSSLFDTDIEGWRNLVFETLIELVHHGRDEFGKFTKTLRDYICSRKFRLVYPKLTEAIFPLVSRSFSWYRSVARNRYYGESDLQVGQKLDSIDFKSLLQSVIDTQCEQESECKGLQLVPETSEIIANLRESISENLDRKKPTIQTDSLSEKMDRIVCESLMGYKKGSMEFVYQAVNSYCQLTGRDPPTIDFEERSPDGRWTLVCSFAQRDYSGSGKTKKEAKHKIYRAVLTDLLLQQYYNPILDGWRGKYSALTACDEQQMDTGLPARKMHVRSQIENADIAGETALTINGIITDQGVRVCEMNTSDGKQMVLDTEPQIASGHEVVSTDYFDFPDKLKRMQYVGEVELGKSITLDISPKMNTRLYLMRSIFKFYHGHAIVKLVVRAPLGYAHKVKVCVGGVQETVDPASKQGFIWDVSNVNTVYVHAPFIKEVFMTPFDQPSCRLAIMPIGTPTSSTVTPTPVYIGYQVDYYDVRCYISRHVTSAMVDRMFVEPAPNPPKPPPMVLDQQEIKLVEPPADYAMVGSTFRNPYTSNKAFLEFYDGFPQKELFSVITEYSGGYYYPYISLPIRVVIHDLFNGGVDGPQAIYTHILGSYNRAPSVADLVETIRKSEEEMVDTPFYDRFHRRIEFTDRQLLAFYSSELSQASKDFLLKHFPKTVEFKISSFNMSGFTYVRDEKADSGGKPPEGSGGTKPEDEVAPQRSDDIIEFPLDVQQMDTTDLPHIVNSIVADAAPGADFASQPDAARPETLPGPLAGRSTSSSGNEMDRMVGHNVVNVTASQAIFIPIGTYTIQENWAGLVHTISPYNWSLPSGDISHAQVEAFRHYFCGPNQKSADRRFATYKITSTANAFQNARFIIAQVPPDVPNPEKLTAAELTQYPHKEHQLKGTETIIPTEWLRDTPVMIPRAKQNNGYLVIQLLENAFSKDQVAPTLTLWVEASNVSYSVPTKFLSKLEK
.....................................................................................................................................................................................................................................................................................................................................................................................................................................................................................................................................................................................................................................................................................................................................................................................................................................................................................................................................................................................................................................................................................................................................................................................................................................................................................................................................................................................................................
>A0A411D364_A
MSSLCKSLGNGEDAELIGSDPFRYFYGVEGRVIRENNQNSFMPSEVVEMETRRCLTSLLSMEKEKVQKSENAQMDIITWGQCFVSAYVAAKTVKELGFELTFPTFQIDTCRVCRRIGYIAHTCSKNHRVCGGCVLHCPDELNRVCYKSTCTNIRSPMEEEIREHPEKYGSLLAHMLQYFNEKCYMKEENWKKWENASGVMLISGFLAVVARIMLGTADEVNYIDAAAYSLNGIWFAYFKWMHPEVVKFNMAQSDEPVVYVPELLTLEQFKAVMEKKGEAEVEFCSHARLTDKLLDEISKTIDAGVVPVSFKRKENEEFGMWTLSIRPGLDPRFVMSERYCKGTCGLRRNIERFYELIVQKYFNKYAYLTMKKLQEDDDLLMRQLLPLELMPPKYLVYKEAIEEVKGLKSKLWKAYEYLMAQFKKFRMAFGFVLAATIFLKSVVKMVRGFFNTAYQEEEDICVEDDNSDIEEIQGRSSYQREAIPFGTPKKVRIRARVQGSQGNELMEIVKSKIRRNTIKINCYVQGNMVTHYATGICGYYVMMPKHYYEYYYKNSYREMEINITQLATSYEYRYIFCTDDFIISRNSDLCLMRLPTFQQFKDIRHFFICDDRIATPIPTKGTLYLVPMKHSNGFQEQAVEIQGLEQKIIINNPYISKQSSCVDTVRYGFSAMGACGSFLFLNESRPLIAMHVSGTGQGVQGSGSGVLVTQEMIDELMALEPPVLERLEPDCAIPVDEAQFALPQVMDVELVSGIPNEMKVYIPNKSNIRPSLVTTVDREWVSFTQPAILSENDPRYGFEVSPLTAGIMDHGRPTKNFRTDLVKKAKVALWERYYEYANPTIVEPRKLTIEEAILGIPTIEGYEHIKLDTSSGWPWAMMGKNRNKKDFIHFGVDEQNMPVSVEYVHPKLREVVNRNEELKKGCVPSVVFVDTLKDERRKPNKIVKFGGTRIFCASPLDYTVELRRSFLHFMAMFSGRIEQPHGIGINVDSPEWTELAMKLNTCNPNGIFTFDYSNYGATLNSEVLSAAFDIMIEWTLKYVKGVDEVEMHTLAENMIRSDHLVGDVVYRQKCGSPSGSPLTDVINSLVNMLYLMIAWRILTQKDYDEFYKNVVFFVYGDDVIASVSEDFKMQYNAETISKCFAGYGITGTDASKAEQVKPYGTLLEASFLKRGFMLEEEFSRYYLAPLDEYVVNDVPLWIWKCPNEREATLENCRQGLLLCFGRGPAEFYRLKRKINSCLAKLKIPPIALTWDDIYSIHFPNG
.............................................................................................................................................................................................................................................................................................................................................................................................................................................................................................................................................................................................................................................................................................................................................................................................................................................................................................................................................................................................................................................................................................................................................................................................................................................................................................................
>A0A411D371_A
MSASIGLSLRLPNHTYNIKFLNDEDRILFVGFDISVSYDKGIKVYSLDILREMRPVLDDSEIYIVHDVTVDPSQPISKFYSYLRSYPLGERKILVCHLRNKEVANTVEIKNFSFLHQLAVVNLYSGADKVLNWSDFITKIDKVFHEDYDYHYVMTRKNQYYFCYGFLKIRPKYTFTADEKYRNFVLYYTSTLNGDVPPGQMFYLSVYCCISRFSVRCIDGLQIRTVNFNSVAEYYIMLRISRETYIRRVNDVSFEIGINQIDDKLLRELRSKLPRGNTLTVTIDEGVEEHMVEECFSELYSTIFIRNFNDDERSIDFVNGVVRAISEVRAMWQARETAVMKEFHSVYNSLKETKFLGTCTLQHIGVIDTISGIWQKKPTVRSDVIPTVGYDGVEIVNIKYNRAVQRFEFSHATRSRFIIVSTRVEIFNEPMLLERTEGLDTIDVARGIGEFVMYAGAPGSGKSTAILSGMCKGNDTDISDICITANRDTVEDLRRRATTCGYSDSDEYLKRKFRTFESLILNSRESCVDLWIDEAYMRPPGQVFMCALITRARKIHMFCDFAQIPFINRDRLISMCYNDFKSFSWKTECRSHTYRCPRDVVALMNNQKYYPFTVTGSNPRVNSMQSPIFITSVVEIPDVKDAHYLTYIQDDKNILKSRGYKNVNTIHEYQGEENAHIILVRITTKNYEVHNSAPHLLVAFTRHTVSFKYYTTVRDRMCALIDVARSSDQHRFYKPISAATVGSDVEWQLGFPVEYQLDLERTVYYEDSSKLAKSIVSLNAGADVTSLSVVPLYRIDPVCGLEYGVDFGPSLGKEYLQMLYDQIFPGASVESRANDQILNEREDASFSECMFILGGDARNFIREREYMTPYLRTSIQADVQETPQSVIHAFSERNGGAPDYLGDINSDYVRICVQCFERMYIRDSGLYMTFKSNPINLNSYIIDGWFRTQKGEVVKQIVAADLDLSVYQLQVYEFMLKRNPKPVLDATSVTKISAPQTIAFHKKLVNAVFCPIVREIKKRFLSVLGHNVQIFTDMSISEFEMRLNTFMRPVELGCMPFTKEIDFSKFDKSQWDKVLLIEIQLLLNLGFPSELVYMWIYMYYHTVLINRNVRFKALVEYQRKSGSPLTFLGNTFFSMVCIAVVFRNCREIFDMRKAFLFAGDDVFIFLEKYVKIDMLDFELTFNLEAKLLDYKYFYFCSKFLLPIDEDTWKVIPDPAKLLTKLGRHDLISYEHVNEYRISVKDLINQLANSNCLHILEDAMKDRYNVLTGWEPFVATMLELTSSSEKFFLLYSDREISFLTKLKRKLSSKMPSLDI
..................................................................................................................................................................................................................................................................................................................................................................................................................................................................................................................................................................................................................................................................................................................................................................................................................................................................................................................................................................................................................................................................................................................................................................................................................................................................................................................................................................
>A0A411D372_A
MNQRNKSNRREHQPWKDARRSTKAEGDRRSKGQNEYQGAKWTQDRSGDNADGGKVYKEKKRQQEADQFMQRIHGEVARIGDRVLSNYERICDYVCSNEVTLDDEAISLLDDVTKLCRLYPQIVIQMAQKVGPPKWCQQLANDKRLVDNDKNSVGAFNYNDRLGKVIDNKYRYMFNMPGRRVISYLDKEEGSTNTDDENINAKLFMKYAHQSRWADIWRQIISAFIWRDTVTQANAWRHTNLTGSKRPRYACDLASIQMIAAIVARFDILPWHIKGDGGIVVNRKCATNWGTSTMPLLYSLLELSKEEKGCNIEYEAARVIRYRVECAFTSFENESLTRKGIYSKALKW
............................................................................................................................................................................................................................................................................................................................................................
>A0A411D379_A
MSALNNILRALTANPGGQRQKRRVPARRKRRTLLARARTMVLRPKMRAATIPASVNTASRIRSGQTKSMSLFSNTDRLIQLTLPANAAKGTVIYDQVITPAIASRLRTQASLFQKIEYVSLRFQVQTQTPTTNGGGYVAAFLHDPMMDIGSGEAALRALTAVQGTQTSKFWQSIDLNVKTTKQQYFTLQGEDVRLFSPGRFVVLSDGPPTNAVSITILFHWTVRLTRPALQRLAATFPQVVVTASLLYSNGEKLRLANWNPVTNVFTPALGSTDAPAYDMGSALYGLPSMAAIGTRVLWYKLPAPFGPFANQDARFLSVRVEKDHYAG
........................................................................................................................................................................................................................................................................................................................................
>A0A411D380_A
MKVDDSEVCRRQNSMIEVYGIWSSERNTVTNQLSAGYNTFVSAVEEGLTTASVMDNSLVLYDTTLKKITRGLIYNPPYCWGYTSSGLINTTDLFDSKGLIVDEENELLRSKGIKFIAFSNSSKLMHGITLSSRYSVQEVETLTEIPIIFVQGVPGAGKTEYILENNRGKTENLILTVTREARDDMRRRAESKKLELKPERIKTIDSFLVNFSVVGEIDEVWLDEALLVHCGLWSWVMKLSCCRKLYVVGDKAQIPYINRSNLSVNYAHPTDWRMEIKFLKTNYRNPLDIVYWLQSKKFYDFNVNGTSNVFNSVKLIRIGGPGELPSRNNLKYLTFTQGEKSALLSMGLNVNTIHEYQGSQSDNIAVVRLNTKEADIIYKSKPHILVALTRHRKTFIYFTVKTDDLLSAEVLEISKYGKNNMLSVKLDLTGGSDSYRYEKPDMSCVLYKEDKTLRNILINNGGNSYIPWYFGVKRKFNETVQPEITEFSRNPYVLQDFLDRILPGSSVEFREHDHLSFEHSTFPIEITGCKVSLAFPIYKKYDRLTAHLRTPIQYPLHQSQKISLKAYFERNGNVPQLQGLHDAVKEARLLLKDFKKLCPNYIDFTKNQIVPNLKSLAEWVSGQPPAVLKIIKSEELFIDQNFDLYSFIIKAIPKIDMEVGAEFRYKAPQTIAFQSKTINSVFCPLLKDMMDRIEYSLHDDIILYNNMSPNEFAEYFTDSFPSQRYRKLSKFIEIDFSKYDKSQGLVILIFEAFLMEAFGIPYYYIALWIIMHRYTTVRDRVNNFSAKVEYQRKSGDAGTWRLNTTVQIAILNRILRLYERIMKRKVVACFSGDDSLIFIDEDFHRFNEKILKLQYVYNLEAKVMNYKVPYFCSKFLLLVDDHWIFVPDTLKLIIKLGRNDLVDEEHIECYRISFSDNLYYYKFRQYWPYISFAINDRYKLKGEHDIIFESLLSVVKKPSQFFEFVL
......................................................................................................................................................................................................................................................................................................................................................................................................................................................................................................................................................................................................................................................................................................................................................................................................................................................................................................................................................................................................
>A0A411D386_A
MSLRYHFFLGAALTPFLFVILWILFTKRNFLFLVVKKAVGILIQALILTAIKIFRGRPEHPKKLEPIFSFSASVDPAKLRPRKKENLKARFLDHRQEKERVKLFSTSDSSDVEKGQKKREKIGRISKFSKWASIGLLAVGNPGATAFIMENSKTQNGMLTLSFNSILFSAGIISFFPHLASTIQCDEVDFINVPIDSCDENEGKLDCRTNQLSVVSMKIDQSSHCFNVLFDKQPKNQYRVTTKGLKMRCQKKTLYHTFEPSISCLSKKVCSDSNLCYGSNCASFRTSNLSKIIWPSKEEELVEKECSTSCGCWGCGCFYCTDACLFKQAVLSNPSKKTYEVFQCSKWSLVAKLEIASTAENSSKEIEIEVGSKRTVGDIEISIFSFSLPMLELESACFLKEGNTYSKVFCQTQDTLQTGKIGEIRCDQRSSALFPSPNNCQFAKGLVTFNDLRDSSECSSSSVPLARIHKDKLLPMRSSHGILNVSSDGFVENVVDSTSLISLSLKLKHASFQHVSLTSDKCLFSFKKLKGCYSCEEGSDLTISAKTDKFDQASYIFCEQDRASSFFVARPIQREVKIPLHFQRSKIDTKCEIFCANKKSMISIFGTLDYKPGYKEYFKIKSKTSSATFERQNYFNILRDFLSSLESMVPSAWTYIRVTAVVAFCLILLKLMCPILRVFRFFFHRRA
......hhhhhhhhhhhhhhhhhhhhh...................................................................................................................................................................................................................................................................................................................................................................................................................................................................................................................................................................................................................................................hhhhhhhhhhhhhhhhhhh..............
>A0A411D387_A
MTGMIKRDIHTLYASLIFDSKILVQRKGKIEGVNAHYEWDMSRDIITFAFENDSSLVYRHSFKNYLQYFVNPYLRHSVDGVTSDFVIELLENRNGIQFLKISRCVPCSRVDDNYLVVRHWLSSVKKKKILKYFHFGHDKEITWSEVFMNMCKNAEVRVEYFFVDSELIERGMDFAYRATDKFKPLEIYNYMQSLNRRIFVGGKEVLHREMRESAEVLYKAANVIYLEVFARKYDIGQILSDLKAGMEHNRKLARSTLLQKFFSSSRQCLRGDDPRYAPAHGVFGFIPRLHRKLYNLRKCKVPEIEDFSQFATVPLDRLATAYERTSLSRLIYDPAEYLEYDATVNDWMGFLRVWLNDNAGDRLVYAQMPTAAPAPLDVFVALRDFATKSLMQNSRALEGEKSEGVTSDLLRFGTLDLRTYKFVNSPNVSYRSQFFENKEFTICPISGDGDCQIRAFARAFRSSVDRKILIKLIEKFKSSESFSCCGDVVDEVLVALHGGIAPSMNLLVLLTQIFPVAFIIHSELDRNYYLIGMRQDNEVHLLLRHSHVDLLLPRSNEYDFQFDLDAHSNLLLLGPLYRPIRDRVHE
..........................................................................................................................................................................................................................................................................................................................................................................................................................................................................................................................................................................................................
>A0A411D394_A
MNWYGHRYLGPGNKLSNGEPVDEDDRIARIHDNLYNIATKDEDIREADRDAIKHFLNLNSAHGYLGAAGLAAKYGVESLTGVLYPNMKRTPSEAQLAARKRYAKVQKQLADTSKKLGIPFREIQQAHSKDAWNDLTPPEQEEPKAGPSREHHTEEESQIEETPDSSLPEFQDSDHLGLFEDLNNMEIDAPSINGTNNNQVLAGTGPSGASGRSSGSHVVGHIVRIPRPLAPKPITVTFRKNRIFFSYGI
.........................................................................................................................................................................................................................................................
>A0A411D396_A
MIQMSHNIKSKEHSLTGNKQQRAATGTSVKRDGKGQYSAGRAAGQGNSESTQTKAYKEKRRQEEADQFAKRIHADITRLGDRVLSNYERICDFTCSNEVTLGEDAIQLLDDVTKLCRLYPQVVIQMARKINPPSWCTQLANDPKLVNNDANSRGAFNYNEQLGKVVDNKYRYMFNMPGRRVISYLDKDEASTNSEDENINAKLFMKYAHQSRWADIWRQILSAFLWRDTVTQANAWRHTNLTGSKQPRYARDLASIQMIAAIVSRFDVLPWHIKGDGGIMVNRKCTVDWGTSMMPLLYSLLELSKEEKGCNIDYEAARTIIRYRVECAFTSFENESLTRKGIYSKALKWITAKAENVVKVAYDDSMQVRQVVDGPYTELCMSDNEIEELEAEMREKMDAGWLRYLTTTISLCNTSDKCRNTETVRYLLMATQIISNPGIYYKTALTLEAVSSIEAHVENLCNNPRVKSVINLFGTQIPFQYDWESSAQVWRDIRKSYRARLKKIDDQLKNENYEQWYVSLLTNRSQGGKVAITDVLSGGISDEQAKLIMSVAQSRMAAFLLGNVDYYNLEKFISGLRAKGVCTIRFQNNRRARIVEIVPNLDQTAYAIVLKAFMLIKSVSSEMAVGKQQGGVVDMALQLRMTGDRLGVSVFSDVVAMDASTSPFEGSMFLYLLAEYLQEKQIANTRPYFAFGAHETEVIDLNSGETNTIEINPLSYCLVTVAAHILSKNFVLKDELFKEVDVNAAIFPSGRFDTSAQHTELLSDVGTIVYNELHSELSRLPCQIHQRKFGDDSYDGLQFYEEQERMSFVQKYINKVNEKLLTLGFKVDTEVSSMYGDFLQQMAYNGVCVPKSARSSIYCDERGNTMLRDPQAQLTVITNVISAASQRTYAPENVSTITRSGWLMLRMMRIVTSRSIELRGRWTKHVSRYDNRAYFVFPYIYMFMPPLNNPNPNIRVNGTVIPARSQMRSVGDSGLVWL
..................................................................................................................................................................................................................................................................................................................................................................................................................................................................................................................................................................................................................................................................................................................................................................................................................................................................................................................................................................................................................
>A0A411D3A5_A
MDVKKGQKPEVGGITTTKVIRKTRKERDKYTGDDHKDKKKYKERKRQEASDFIKRIKGDLEKLGNSVLSNYSKICDYICSNETMLNPEGLSLLDDLTRIARLYPQIVIPLSKQINPPQWCITLANDKRLVNNDTNAKGAFNYNAKLGKVVDNKFRYMFNMPGRKVVAHLDKDELANITDDEVINAKLFMEYSHQSRWADIWRQIISAMFWRDTVTPANALRHTNLTVPKTPRYAKDLASIQMISAIVSRFKTLPWHVKGDGSIIINRQCTEEWGTSMMPLLYSLLELSKEEKGCNLDYEAARIIVHYRVECAFTSFENESLSRKGVYSKALKWITANAPNTVKVSYDESMQVRQVVDGPFHEISIKPGEMVQLEREMEERMDKGWLAYLRDKIRLCNQSNSSSNTETVRYLLMATQIISNPGIYYKT
...........................................................................................................................................................................................................................................................................................................................................................................................................................................
>A0A411D3B0_A
MCIGRHLLRFLPQIEPVWAALWDSLFVHGACVSSGDWRDEWRNGLPSGWRWTAVLDTILNVTSFRAIWRIVTARLGRVPCEVSNFYAQGDDVIFSHPELEVIQMLIDTYGQVGYEVHPLKTYISRYRGEF
..................................................................................................................................
>A0A411D3B1_A
MRDKMDPGWFKYLTTTIALCNKEDGQRNTETVRYLLMATQIISNPGIYYKTALTLEAVSSIEAHVENLCNNPRVKSVINLFGTQIPFQYDRESSARVWRDIRESYRARLQKIDDQLKNENYEQWYVSLLTNRCQGGKVAIADVLSGGINEEQSKLIMSVAQSRMAAFLLSNIDYYNMEKFIRGLRARGVCTVRFQNNRRARIVEIVPNLDQTAYAIVLKAFMLIKSVSTDMAVGKQQGGIADMELQLRITGHQLGVSVFSDVVAMDASTSPFEGAMFLYLLAEYLQSNQIASTKSYFAFGADTIDKIDAHTGEKE
...........................................................................................................................................................................................................................................................................................................................
>A0A411D3C2_1_A
MQRERFHSQPSGVEWAWTGPAMARREIVDLSSLGYWHYDAVFVTAETIDYSLRNGGFLPVAGADKHWGLNDASVVMIGLPDNASPSSMGRDAWVLSHLAHPLSWTFEFYNIRRLGSEGVKQEVFCHTAGLVDVYSPVNKIIFITPTKSETCVSLGGGSFPVSTVDHRFEFPANRHPTVWDMDATISVMLSGALHHDSSLRRDFSNFAAPMITGGINWLEIDSLVNLLTVRYHQRVEGSTQRCAGRPTYLGAPAHALRAMGLDPAPYVDDTSYADYGCSNAVTAFDQRVGSRKRARQNAVMSIGVWTNCAELGLITGLSYFSSHNPENAELISYRLTAGNLDKLQRGRALRAAFEGWKRRVYLLDIIAFPPREWESEWAKLIVDQTPGEGACASDVANTLIGPVVKYSWSINATLGPEGTTMTGQRLNSGTWRHDLNVAYRNCDPNLDTGDSANNAKYIMDHTPGSWSYNSLHQGLSLGARNEKLEYALCRLNLVERRWGLTYRDQATGLESEGFCFCVDGTAGSALAYRMGIKDAADVSPPPKNWSWGIRTCIKDFSSGVLRTLVIGSDVYGAINSATRQAGTILFTGRGNNRPESTVTNYICRRVTDEVTAKLGPVRARGGNAVAVGVLPNADRLVMMADLKQRLAVLEEIVGGAPTIKPDSVVGMRNPAEMRGVVEQGSGAGIGSWEELTRRIGPVAGSASRGGGELGYTGGRQSPAGSRHRRGSACGETGAGEACPRGRGCECGQQAGDTGGAWDGRPAETIGSCCCEACFFNLGGWADPIGISPETTW
........................................................................................................................................................................................................................................................................................................................................................................................................................................................................................................................................................................................................................................................................................................................................................................................................................
>A0A411D3C2_2_A
DEAKFNSMVKRRWREVTQEWRDGNCGCSVPGWGMPYDGFLEKLKRDELPPHRACPGCDLGTGVMEDNLHMLIFICPEVSREALRRKVEEVRSMSAQACRHGVQKLLKIRTGLLKMGGERISSTWRLECYWELGYGFTPYKPTDELLPEVDVWLCQPRDLGGPMGRDNYLLLIQEEVERFMVEEWRKPESVPSIQEWVKTCKWLEGERTTDVCIDGRRVRTGRTKSVMGVYWSNVDAAKDLVTPGAETMQVLQKSEGGKIRPVAKTGNSVNRKMNYLSEVLERGLYGSRLSTLFAGEAGNEKIDYDLINAARDSRTWKVPLDQGGFDQHQSKAVIAATLYVVGRHLVRHVPEITEVWAALWDSLFVHGAAVSAGEWRRTWKNGLPSGWRWTAVLDTILNVTSFRAIWRVVCARLGYRPCAVSNFYAQGDDVIFSHPDLAVIQMIIDTYGQLGYEVHPLKTYISRSRGEFLRRSYEPIGVTGYLARSLVSLRFRSPIVPAPLAPGERVYSDLTMWHLASLRGADAPACGSVFLWNCVRSGLVASEVAAYCLTPSAVGGCGLSAASPLGVWLSKVSDGEWYRMEVGRESRTLQVPLGMWTNRLREIGWCPDANSSKAMKEALAQAWGLKEADIFGRVRARLVRREKLSPLAVRSSVMMPDPEDFWDLDKVPVQIRGILKRQSVRLREESSWLRKEYLDVSDWIRHNCSIRVWSGYLCGEWTVPVPLTGRVGPRYGADLKNWGDRMIRMAVCRRNLGLKEMERVLLWIERTIDRGMRVLGEGALLAQ
...............................................................................................................................................................................................................................................................................................................................................................................................................................................................................................................................................................................................................................................................................................................................................................................................................
>A0A411D3C8_A
MIDERFLSSKTQVIIRPNSLPHFFWLNGPPGCGKSHFLIQNFSPSTSAILTSTRAGVAELRDKLTRKLTTQSIRSLLVRKKFSKAIDKRVRTIASAMLTTTPDPDVRTVFIDEATMVHPGQIIYAILAYPKADRVIMVGDKNQIPFYDRLHVGVLQLTRPSLIASRLPELRATFRCPIDTTYALREFYPSFYTHNTTSVRSMSIVRSVQLPRLRHGLYMTFTRAEKQQYAPFVSKIEGARILTITEAQGLTYENVVVIREQPNDIEIYHNINQA
..................................................................................................................................................................................................................................................................................
>A0A411D3C9_A
MNKQSTSLPIIHTSTAARQSDGTVTPHQDQMTALRSIYLRPTWGTYDEYIKLIRSKSLTPSLSRCDYERIYHTPISILKRKAPKPPKIGSSTPPSTKTVATIGVQTELSFTTLDTAESALSSEPSYITDWDMPDDQGPDWKEVDLDESTDSGNVSSSEETPSTPLSTPSSVAKIAAGSTARTIVGPAEPTSGAEETETTKAEIQEKIDRISAERELKLVQTPHAIEAANHLWTKTRGRIIDSKYQTFCASVINEYLDSCKLKDPVQRRIIMNEAMLYHVEASKKHRNPFVKDKTTIKNINQANLSDLGVHKKKRFFGLITTKARIKERHELVKECGGVSTK
.....................................................................................................................................................................................................................................................................................................................................................
>A0A411D3D3_A
MNRFPHPSTFGLEPGGSEYSEAISGQQGVDASTSTLTDADLIQQGRNMWQWSTGRSSADVSTQTQRTNNTNGTMAYLLGEFNKINIPMSPYERYMSNTSPMSRIRTPNMGQAISSGLNAAENEHMYGRVSDFQGHQNDLDRSQAQAMQRSSFDQQTAMQQAEFGQQSSMQRSQQDFDRAMAAQNYGYQSQMQQAGFANQQSMQSNEFGQQRQMQANSQQFQQQMAGVNYGYSSALQHQSILGNLANTVTGGVFGALTEGVHELGEYANQKSSQNFQEKMNPILFGQQQQLQSAQITGNLENTGIQTLGNVAISALSNAASLWMNHTNNEFQQAQQARNFNNMIYASGQGSQALKIAE
...............................................................................................................................................................................................................................................................................................................HHHHHHHHHHHHHHHHHHH...................................
>A0A411D3D4_A
MVVLNELRAVDAVASAIDVLTEVGAAADFELSIPRLPSIYPSDVTFPPPVTPTTASPLKRLLRATAQVGESEGVMAPPEVIQSSGAITSSLTAKENYATNYIGGAITVGEKVSSIRQVIKRFHKVYSDQASGNLITGSYQIQPSKVNSPLTSGSTLPRSIDMYDYYSYLYAFFRGSFRFKVLPYDFQIYAARVRLLPEQLITAGASPVDFVATLQPEYFTAADVYMPRNIEGVFEFQVPHYSRYPILPIVAGGSISSDLFQRNFTEVDLSTSNTDATADRTRISVYRAVGDDFSFNQLIGPPFVSQYTAS
......................................................................................................................................................................................................................................................................................................................
>A0A411D3D6_A
MVVITDITMSNTPQFANSPEGLTDTVVTTNQQDVDNAKPTRTTRAVNAYGISVLKGGNVLGSSFVNSVIDAYTNVLSYQPISTCLLILSFVFFYATIHHDNTMNPFFIMRESLYQTINNKNTSNFVSSMSSFCATILKTILPYDFEFATFCSFFFVYLAKPSSRNLLFSSILTVSVLVFKFNAPSILFLSQLFFLYTQVRSPKHKALIVLFAVVTIIIGHKYLMQLSGVEEYYLPEVPANRDIPPPVNRDIPLTPQQPQLKVPSPNLQQKPPK
...............................................................................HHHHHHHHHHHHHHHHHH......................................HHHHHH..hhhhhhhhhhhhhhhh....HHHHHHHHHHHHHHHHHH.hhhhhhhhhhhhhhh.......HHHHHHHHHHHHHHHH.....................................................
>A0A411D3D7_A
MATDVAPSAYCDSIFQKVIEAEAMKVPSDSILQFDLEDPESRQRVTTLRWSTDRRALVMATNDPQRYALYPSDMRKLIVGNWASVPKASGFPNTVIAQWASRTPATERLGFRVRNAALVAELGEALEADGALEAAPAFSEDSSLESEGLFAPHPSDFKTMLQDFLLTLLI
..........................................................................................................................................................................
>A0A411D3D8_A
MEAHQTGALAYEPHKFLCTKIDNRGVKMMSGQGKIDHCIYVTDRLGVCGLQFETTSPNAFFVSTEGLKPGIPGVQVPIVGGDRDMPTSAWISQFSSPKKQKVIFDAYNEGKTIYFRSRMPFIFGWCALIKFAKAQHINSDGLLALYQKYKPAASGDIAPLLAEPIFRKCYNTPLFTQLVRDADAS
.........................................................................................................................................................................................
>A0A411D3D9_1_A
MVFRRLNDLYSRLSGEEAALRAWLESINKNITENRFDIEIGEDVVNEVIMDLLDDVSKKIELIDRNNEFERMLEGVAKSLVAEQGDYRESESVEIIDEFDEVVESCILSDAHPEYANESDGELLVFNDVVEIEVVKLCDDSFTDDKLGIGCEIHAQMMRLHDYDLDIDPYRNYKDLRCFLNKAAYKLFAILNDSRVKDQFSLVKDTLVVDIGGAPGGFLQVLTCLGCKVYSVSLGEYKVHLGDRHIDNLETHCGYPRTRMVVADAADEAAYLSDEIFNNSMCVVRRILDFGGLVIIKHSNLFLFKDLVSIRNVFIGFRRLYVLKPAFSYMRSTEIYFVAIEYDGVSLPAIEGFEVVKRRFTEYIKFANEYLRTGVSPQPLCVRDMSLSINLSLSLPNHVYNIRFLNDEDRMLFVGLNFSVSYDKGIKVYSLEVFSDIQPAVDDIQIYVVCDANRDPSHSVSKFFSYLRSYPFGSEKLFVCYLRNNEVANTVEIKNFPFVHLLALDKPYSGVDRVIPWNEFIIRADAVFHEDYDYHYVMRRGGQYFFCYGLLKVRPKYVFTSDEKYRNFLLYYSSNLQTGESSNQMFYLSVYCCVSKYSARCIDGMQIRTVGFNAVAEFYIMLSISPEGFVRRVNNVSFEVGVNELTDEHVRDLQSKLPRGNTLTVTMDEGVEEHMIERCFSDLFPTIYVRNLGDDERSIDFVNGVVRAVSEVRSMWQARVNAVMKEFESVYTSLKETKFLGTCTLQHIGVVDTISGIWQKKPTVRCDIIPTVGYDGVEIISIKYNRVAQRFEFSHATRSRFVIVSTRVEMFNEPSLLDRTEGLDVIEVVRTIGEFVMYAGAPGSGKSTA
.................................................................................................................................................................................................................................................................................................................................................................................................................................................................................................................................................................................................................................................................................................................................................................................................................................................................................
>A0A411D3D9_2_A
ILSGMSKGNEIDVSDICITANRDTVEDLRRRAVDRGYCDSDEYLRRKFRTFESLILNSRESCTDLWIDEAYMRPPGQVFMCALLTRARKIHMFCDFAQIPFINRDRLISMYYNDFKSFSWRTECRSHTYRCPRDVVALMNVQKYYPFIVTGSNPRVNSMQLPVYITSVVEIPQIEDAHYLTYIQDDKNILKSKGFKNVNTIHEYQGEENGNIVLVRITTKNYEVHNSAPHLLVAFTRHTVSFKYYTTVRDRMCALVEVARSSDQHRYFRPISAATVGADPNWELGFPVDYQLELERTVHYEDSSRIARSIVSLNAGADVTCLSVVPLSRVDAARGLEYGADFGPSLGKEYLQVLYDNIFPGASVDCRANDQLLNEREDVSFSECVFVLGGDARNFIREREYMVPYLRTSIQADVQETPQSVVYAFSERNGGAPDYLGDINSEYVQICVRQFELTYIRDKNLYATFKLNPINLNSYMIDGWFFTQKGEVVKQITAADLDLSVYQLQVYEFMLKRNPKPILDTTSTTKISAPQTIAFHKKLVNAVFCPIVREIKKRLLSVLGHNVQVFTDMSIAEFESRLNTFMRPAELRYMPFTKEIDFSKFDKSQWDKVLLIEIQLLLNLGFPSELVYLWLYMYYHTVLINRNVRFKALVEYQRKSGSPLTFLGNTFFSMVCIAVVFRNCREFQEMRKAFLFAGDDVFIFLEKFVKIDMLDFELTFNLEAKLLEYKYFYFCSKFLLPVDEDMWKVVPDPAKLLTKLGRHDLVSYEHVNEYRISVRDLVKQLASSNCLHVLEDAMEDRYGVLTSWEPFVATMLDLTSSMEKFFELYSDKEISIFTKLKRRLSSKMPSLDI
.................................................................................................................................................................................................................................................................................................................................................................................................................................................................................................................................................................................................................................................................................................................................................................................................................................................................................
>A0A411D3E0_A
MLVTQRIIPMGESGELFAREDIPTEEEFDLLNEILGEQEQNVHNIEFVANNEYGGQDGFGEAAHTGDVSMEISEGAADGPEEGPILIVVPSSEGAVELPRETTARRRLLRKLFLERFENQYRRNSISHQIYRKGTIRGADAEIKRVVQGNFRGTAYLVCDHGDHYHVVHDCHRSGKRCRCHRLIETRNIFGRAVAERTVRDNRFDIEHWINLTEYFEKDERQIIFMEICGRERTQCLQNREVFFQGGSSSGQEQVVDDTVSGESPVPDFVSIGSCSGACGPSTSAGDETSNKTTRSVEGGKTTNVEKYIRQFLTSPISHLLSTSYWINSRYYMLNTQSNWFQCVMKKISFGFNRMTVFELFEYARQLDVDKLIYSSPTEMVFDYYYDIRTSVYILDELLQFQMPSEEDIKSFLLTVVTVLDKELPKKNCIHVQGP
...................................................................................................................................................................................................................................................................................................................................................................................................................................................
>A0A411D3E5_A
MSTILNLLPITSMEDKMDLEKLHILEMCLWRLVKELLMDQKKDQFLLWYHRVKALSNYREKLLLEEGSSGNYSWKDLRTSIEEIQSPIKYIGKEQSEELMLKLKEWYKEIFEEQLIWFAITETTIMLCTTAIDQVKDVAVTDSSKQEISSAEQSLNELLETTASTSSTGSISQSISKKTNGKLSSWKSAGEKGLNVYKIEKYSFKEVAHLDKSKWWMTPSAVRALFLTSSPLDPVAVHADQVLLLGTKRLTKLPGVSKEEKQLMSRNTYDSFSRLP
....................................................................................................................................................................................................................................................................................
>A0A411D3F1_A
MIASSTMLCRPFVAVAEEIVKGILEEEDFSVIQLGGEMKKERLEAMSSSVDSDKKLLIAGDVSKWNECISPHAMGYLLKSTLTELSFCDGVDENLFLCAASITDVAYGCFGQKNILLGQGVSFKTNQNRYNILLKTSELFTKNCNEKTSDNLKELDRSNIKEVNFPNLGGREVYFCKNSMLMGMFNLGSTLFAIQVLKTRPYDSDHLVFQHKQSSDDFESIYSLKNEYQLTLEERDNLLLSAYDYNRKKWKLMGINISPEKTLMIKDVVLGELTSMYHDLLYWGNLSIELPGIMPQGTDPYTDVALAMRFLHTIAIKNSIELGALNAAIKLFFKFYRFAYSISGNTSTSELNRLIQQKFNCKNVLFANGGIQIYSPSTIGYGEIAMRTEPPKKMNNQVDLKMSPTYLKLIMTPIYNVETGGNEILIDGRRPFMMPNAIPYCIYCMDYRKNEKTTSRKGMIAKERECSRISELVLSAD
.............................................................................................................................................................................................................................................................................................................................................................................................................................................................................................
>A0A411D3H2_A
MNKTLDSAFYNLLRDLGSNDSRVIYAPLRSHENGTVSRMQVGNWFSGIFGVLIDPFFEAFTNIVLKAFIPPFFEAITSVIESLSELIIKLTEQLLNFLKNLADSISRLIIAFLNLIIGLIVVIESRILLFEYIVLFLFILLKIKDDPVFAGIVVLIFVIVFGVTRKSPSFLIPFVNNEYVLLFGLEDYFNKTFDYSYSISFRYANSFYIFYLHNSTFLSYEN
..............................................................hhhhhhhhh..............................................HHHHHHH.hhhhhhhhhhhhhhhhhh...HHHHHHHHHHHHHHHHHH..........................................................
>A0A411D524_A
VFVTHCYKHGGCPITGMLQQHSIRVSAMKNGQFFYNLTVSVAKYPTFKSFQCVNNLTSVYLNGDLVYTSNATTDVTSAGVYFKAGGPITYKVMREVRALAYFVNGTAQDVILCDGSPRGLLACQYNTGNFSDG
.....................................................................................................................................
>A0A411D6I1_A
FFREIWAFPQGRPRNFSSDRPGATSPPGGEFQVGGGDTNSFSKPGANNFLQTILGQGPLVPL
..............................................................
>A0A411DEX6_A
FGCTFYFYRHPEIDFVAQYDNVPPMKRDENRAPNTHPSF
hhhhh..................................
>A0A411DF25_A
YPNDQLDLARYRGCKFKFYRDTSTDFIVTYDINPPMKNTELSSPNTHPGMLMQQKRKILVPSWDTYPRGRRYVLAKIPPPKLFEDHWYTQPDLCKVPLVTLRSTAAD
...........................................................................................................
>A0A411DYP1_A
STAAAAENMYSQMGLDTKPSIKESGGKEEGPPQAYPIQTVNGAPQYVALDPKMVSIFMEKAREGLGGEEVQLWFTAFSANLTSSDMATLIMSAPGCAAHKEILDETLQQMTLK
.................................................................................................................
>A0A411DZB4_A
GECHTCIYNMMGKREKKLGEFGKAKGSRAIWFMWLGARFLEFEALGFLNEDHWLGRKNSGGGVEGLGVQKLGYILREMSHRSGGKMYADDTAGWDTRITRTDLDNEAKVLELMEGEHRQLARA
...........................................................................................................................
>A0A411DZB5_A
QNQWSSAREAVEDPRFWEMVDEVRENHLKGECHTCIYNMMGKREKKLGEFGKAKGSRAIWFMWLGARFLEFEALGFLNEDHWLGRKNSGGGVEGLGVQKLGYILREMSHHSGGKMYADDTAGWDTRITRADLDNEAKVLELMEGEHRQLARAIIELTCKHKVVKVMRPGT
..........................................................................................................................................................................
>A0A411E018_A
HVHGCRQCVPMPSGVLERLQLWAERWTLDRLQEGAHIPDGVSAHFSRSASASVSAASGGQLAELKKLPRTVAHARLIRELLLEGQGFDYSMGLVDGEPADDPYLLLTSDEGQDLQVLADCAINTAHDALHDGDPIPMTATSILELGMKARVVTKPPAWAVVAGDACRRSVWPLLERDRRIDLSGVRPNTESLDRFHDNLAHSLVGAATSEFFSADLTAATDLMPFSVSQALWNGLCDGLKLQPTAQLRTLGAFLLGPVRVSYPTLAGLPVGSRLRVDGETTEIVSTRGCMMGLPLSWTVLNLYNLAVADLACSPADGGVQVGVAPAIARGDDLVAAIPSGEADRYEELIALTGGEANRLKSFRSTTAFVLAERTFRVDMRDLGSRGTLPRGWKWRRADRSAPLLTREHQPRLDGQEPRDLSGAREVVAIRMAVDLPMRALVTGGAPTQGGVPVPNYISLPPAASACLAEFQGTRFYRAVTKGLMSVHADLIAEMRTAAIPLF
......................................................................................................................................................................................................................................................................................................................................................................................................................................................................................................................
>A0A411E030_A
TGDACRKTVWPLLEADRRIDLSGVRPNTETLDRFHDNLAHSLVGAATSQFFSADLTAATDLMPFSVSQSLWDGLCDGLDLDAAAPLRKLGRFLLGPVVVDYPTLRELPWDHRLFEAGEVTNITSVRGCMMGLPLSWTVLNLYNLAMADFACSPEGSGVAVGVAPAIARGDDLVAAIPADEADRYENLIALTGGEANRLKSFRSESAFVLAERTFQVEVKPLGEGTRPLPRGYKWKRIVDRSAPLLTREHQPGLVGQPRRNLQGAQEVTGIRMAVDLPLRALVTGAAAVSGGVAVPTYVSLPPAASACLAEFEGTRFYAAVARGLLSVHSDLIDSMKRSAIPIFYPRELGGGGFPHPKGFKAGLASAGQLGLIRATLALTSIGWEARQKARLLEDPWVPRRTTARLATARDQLLKSQRRAWARSVLAREPVEIGPPNAGQMVRQWEDTLRFGRGSRELEAARAVPDNHKWPEVPRGARIAVPLEDATIRQAAVSGVWEDVFLPRASGADETQAKFPRLGDVAQRLQRIRQVTESRRFPPRFCLNWRNWDRNRYFSRLQDVKDAETVLVPYSNPSAARVVVYDPAVHRQDPELDVGMGNDYVITGYWKWQWLLPAGAPWRVSEDDLEYRGVRRRCRPRWPWNG
.................................................................................................................................................................................................................................................................................................................................................................................................................................................................................................................................................................................................................................................................
>A0A411E046_1_A
MKNTVSRVINNDDEIKALLSQAVRSEAAKKTNALLSKNRPVIRLTDKVSTEQEMILAEEFSEFELNFDRATERGDHPFYRCYSEKRSFIHKFRQQDKRYDVLIKDVGGNPITHLIGEHDEHTCMPILDDNDALRHARYLKRLRTFIPNTERSRFLLNKHVKQEKTYICHRKSQNCNVKAPYLKFLHSSYDISVENICRSMYKASAVEAKGVFLFNVKILKDEAGELGHGLNFVKFKDNSGEMMVRYYFDDDMQAAYTHNLVNIYTLMKTFRYELRVGNKTQVYLFSFRKGLANHIEFEVYKHEFGNIPANNMSRVLKESGIEETVVVYWYRWETLHNGSGLFDFIKNHMIPIRLVVPRKLWADLLAYANTLGDKLTVLNILIAANAMNTREVINGQSVGITVKVDPDTLKHLANCVWFITFITNYECSKVIQVLRDDEERVRKLSRKYVHKRFFSRVVQRIMKNHRTDFDVFDAKHIECPSTLKMKGLLENMRANESVVRNYDFCVNDKLCNVMTLEEEMDMLIHDVELVGDIYDETYIEDELLKKKDLRSNLLMSISEERSNIVYSKSMCKNEVCFETLNEIKNTNEGDCFYQAMRDVDITSEDTNVIRTRLLKSIYINKFESKVDIMERLVAKIGTKEAFANIEIAMLVALEYDIGICVHTPNGHLQYNYENVKDVYHFKFNRNHCTALKIRQSTENVLELLKESIEYDETSLKKQLEIFHSTNKNLDKLKRAKANAYYIDRIGKCGYNNRAGLKTADMFNRYFGKYEINTALTLGGPGAEAEYLIERLGARVYGMTLVDGSKSGFDIKEYGAFTQIYGDKGNGDILDIKNVASAVEEILELNNDRLDFCGCDIATCDDNKDIDTKINARMFLNMVAALLKEGGSAYFKVFSLTEDEAILAQNFLHESFREIKYVKLETSRPWSTEKHIVCLHFNHNKERVTNLCNEVSNLDNRSKYVWLQKEFENYVRRSLNVLQRCINTVDTKNPIRNEISDARIRYYTNLYGIVNEYEEVGIFEKAKKSVRYFFNPSRRLIDTLEIANEVLTREVQVANHEDECENESETDDFSVDSLEIDSSDSEFVSACSNPSVSTNDMYSLTTNNSILDWDYESSSDEEVTEEIVPMRKTEFTRGNR
...............................................................................................................................................................................................................................................................................................................................................................................................................................................................................................................................................................................................................................................................................................................................................................................................................................................................................................................................................................................................................................................................................................................................................................................
>A0A411E046_2_A
KDGKSLTRSLRKGTVKLLKKSVGIKVNKHEEPKYNSNNRIRTTNMQEWKRDVVEKPEIVADVETKSVDSDKQLQQADAFDAEKAIASMEEYKELLKFTYASEKSNHKRMASKLNSPLVKKYFENEVGDYGLVVIEDNKTIVKYAPKELLTYNKYYDVKNDAFVKITDDLEDGEYIISAYCEKALEDEILEVVSGIQTELIKNVEEIGIVQAGPGCGKTYYIVQNAIPAHANDADNVLLSTKSGREDFVKRMEAKHDHQFDKNEQCRMRTLISFLINTNKNKKSDMLYIDEALMSHPGSIMYAIILSGSKRVQCLGDVLQIPFVNRTGFTVKYDQLSKIVPISKTLYNTWRCPADVAFRLKDQYERINKKVGVNMGLIAKNNFGNTCKYVKELFLRPNYALVAISRHTKQLVYYTRVTTDALSKLIKVDGITIFDIATKSDLEKCTDNTVGYYEDEPLLMNSFEEISKANQSIKGNIEDILDNRIKPGELLKLKIKGIIAENFKGCKKIYVGNTVTQFGDDRIFSVSENFEKDMSEYMDKIMIMNAMNSDPEYVFRQKVIHIEEPVVNYAESSNTASKAEINYIMDKLFAGTRYQDQQLDAWMVCNYDLEMSIDGVRFSRMPVGQRKRFDTLTPEIKTVVGWERVVSYRENLIAMEKRNKNVPLISGTVDVEKTSDEMLEKFVDRCLDKNKINRSPLKFTKYYFNDWISRQNTGIEKMIVGDVALHKRTLNRYNFSIKKQAKPALTIDAVESYAALQTIVYHDKDINAIFCNIFNNIKSRVIRSLRHNLVLFADMNNEQFEFKMNNIVRSMKGKEALEIDISKYDKSQGNIALEFECKLMRFFGVEEYYVNLWYNAHILSVVYDKDTKIKALVSYQRKSGDASTFIGNTLFLMAVTADLIDYRYIIRTQHFALKFNLEVKFYTFKYGYFCSRFLVHFEGRFHFIPDPIKFLVKLGRHNMANFDHVNEYRISAKDNMKSLRRQQVLYVLGLAIRERFGIEYNLEHLLGTIINLTKKENFLNFYYAEKGANLDHNKIFNIKAM
................................................................................................................................................................................................................................................................................................................................................................................................................................................................................................................................................................................................................................................................................................................................................................................................................................................................................................................................................................................................................................................................................
>A0A411EKU5_A
MFIFPLDEGDWYVDIVCEGYQAVMAIGGDEDKKWLGFIAYNDDEQSNWNVGNYRNVVCSELLVTSSWKFGHKDLVLNGCNFQRGQVIERDSVITFKVKSGSGGGEFFLVGPPVMKTEKYNYVVSYGGYTDKTMEFGSITVCADERADGARGAGIRAKLGDLDHHNWNLCDLPPLQIPDVKLDVVPSTNKVNNSPPIGFNADRPPPIPNPSQLPPSNSSDEKLRKKIMDWQLDSGPMKNDPDRADAIAREPPEWKEGHHLGRTHTRAEIFPRETSMVIIPQQDETPEVQADTVVTSVATEAVQVTTVPVSAQPAYVTQIPPSWRQVNPPMVLSQRQMELANKALNSAMSGEFSDDDETHSVAQSTSSNRSLFGGGLFGKKKGRR
...............................................................................................................................................................................................................................................................................................................................................................................................
>A0A411ELJ0_1_A
MDHTLPTIYLAIKDCQPLTENFPHGEVTSVGAAQTLSDLTKHLVRAGEDIDFQVIQASEDLVTRTIARSQLTSSDNTVITDTDSSMPDVITGDHHYSLADYAAGTEHLSERNLLPVDLPLQAADGAVTAAIFSTDNMYVKESDRDGVFDKGATTVNTIHVCERENRDYELTNSKVFSNSSESTMRNVITLLCATSMLGEFKKSGRRGNTCSVTLSKPLLSTSHLVETGVVANPTQRNYDVAQAVMTKKIEVADTNMDRRVILQGKTKYMSAALRLAYSSNNKLWKSIMGELMPPISMGEPNDYKSLMRNALCEVDMTKAELCVLVAEAAAACAKVAGMSDEAAIENLQPMFAVCDNMSRVLTCAMKPSIGARDVTSWIARGTLSFEAGLTRLFSIFTRQTDCYKWQRRQHVQELYDSDVVGLVMNEEDYSISVGAVLSTNVYGKVSANQVEPSSDKEVTATGHRVTDKYGDERPLMKKGLLQTRTALIEDSAIGAATRRTYKNNTSKSTVYSHSVSTDVNEYIEGTATTDGVQLTNVLTARATAGIINATVAWNDTNCMIDGTDRCAVNLTNGFICGPESRLTTIATELKRYGFELRLDDSNALGVGNTRREYAFTTNEQQVIAVPMMITGKRLSKEMEQSAFADTLRMLLTRDRASNAIINVYRQMVSVQLAPGIISNPMTWYASRPTATTAVYGLATFKTVLDVPWRQQATIVKSSSLDRPPTQPGGFNKKLLVYKGRAQTYKNEFEKYTFSADFLDIGISMYPKLTSLKSTGVTIPQKYMSQLLNEISARVD
...........................................................................................................................................................................................................................................................................................................................................................................................................................................................................................................................................................................................................................................................................................................................................................................................................................
>A0A411ELJ0_2_A
EDMNAQYWGTEGLEQAIELYKRPLGETERASISRTCWHVITGYIVTMIKLQVYDTVAKLSSERTPYQRLVAIEANYSTLAMSSRYLIAMMVGLDASWANAPSIVHMYYYAKTIQLTNAEMSRVEGNMQYTLSHSYAKVQNGYCTTLSGRCMSYCYGMAGTLHKCARCGKEYECQLCKQSHEVLTGREMTKPTTENVTITLAAAIADTDQLLYGLGDTIREESEANESIQRVKPTRQQIIAVELRLRLNRACAQLRPAVMPERYHWLTTADKLLTPPVEPVYESPIIEVARHDEEVSKQQGQQQTADQAKTEQPEQMSSYTGKTWAEMVQEDTEQIEARSEEENKLVPTRQLTLPPSLVESDAGDTEHMMSGALDPPSCTGRSDLPPTFTCLGMQQCAYHDTPMGTLACLLFNDKDGKMIEAPNGHSITEQEHRAMEVVDWAVTKKNRENAVLVTKCGVRHEGTTTHWCALASRLKEDSIGLKLLKGKTDVKVTRPERDWTESEVLAAGGTSRPYFDMLRHCPCEGCKFFANFDNEKLMSRALIDCPVWHYDWAALKEKEIEVDNSAYRADWGSTRVDDRYDGSLVAVLAWLAAITGRQYKLDRARTLLMFGNANIWANHASVDTAELENGAKYSLHMEWSVVTTEVVNFVHMLCECKFPHDQMQISWPYGPYSAMPNGATLEVRYSTKDCKMSRMSLRRMSVFYSMLWENDDTGRDAKVFLEIHGAMIGDMNHYHLHREVVRGQTTDNIIVLVMQTCTTNKNGVAIGNRLKVSKELAGAIRNTWGDQTLAHMAVEN
............................................................................................................................................................................................................................................................................................................................................................................................................................................................................................................................................................................................................................................................................................................................................................................................................................
>A0A411ELR9_A
MQNRHSGRETIREPIDVSPIEQIGTVLEPESTAARLRQVKDRGAGALAKYNGDLETFEQTAGAIADRLSTTITASTTGDDKSVQALQTVNPTYRAFVYDMITTYAKAKVAGTEIAMEKVRAAMSDSLISEADALVYPGEPPISYDEALKEEEARVKTFMVPRLNTIRRAEATKELVNGTVSVVSAYSRLESKHGRLNIDLTPTATLLTDSTSSLGSAAGVDKQKVKIANAYEVMHIEPYGALAKRAEYTGRGLIENSALAQLERGRAQVGASAIRLGTNEGEVEALQFMEPDSMSTPTAAAMPMIASIFGWLMHMRASAVTEDEAMSFAEWTEQEASFAVRGYGHNTLVSGMHREDIVELIHENDHGTGKVTRFDANGRLAVDEFYYDSFTDSNDETNLPGCNQGHYLLTIPTRSNNTSALTAAALAISCGHPHMSLTRGHGKLMAMASTCNVAFKAGIGASAPMLAGDWRNDIKFSAREMITLLGYIATRHLDLSSDKITLAAMGVASLFNNAASSHHDHTDVISAGVQVLTHPFCEPIIDQANSSAGRYDREQLPPGAASVGEVVLKDMLAMIELNCFGRACAEVSVAQEAAIALRNEDVLAYQRDHAYHLIQIAGSSLNANGASERYAEMGQVPIVQPELPSIALNALGLGKTELRLTGQAWTPAALIYTPGCAYARPDNASLRKVRYTDWAYHESAFRAMLTQGAGTMSTLDAANVDVSVAEYPGHVVDCKIARQAEAYAISVEVWSRHTAAINTLIEVMINNGIEPRHQPWHFTNIELEQAMSDAAMSEKNIKLAINAISPGTTVKESYDSIDKLTELVRQQVATDKGKANMRILHMRTYAIWLTIADCMIDIANCVDADRDVNNMVKVREAVGLGWWHGSTTGPLAKWQGLHDVGRQTRLFEAGLTANAGDELDKYKSAMSISFIHHLLCTHDVFWMLSSERGLWSNIGPTILGGTAMPAIVTNWTPRNANTRLSEPEGPSAMIANLLSYATQHNHDINAKITASAQGRATMHSMVQTNAHNLHANKGVSQVKSIIGAMQGELHKLNYVPGEAMTTDSIMLPTTDPSLATKQGGQQNMSLVMLQNMLQGWKVDEEQQEQNRGNQANQNTRDGAHDDAASGAT
........................................................................................................................................................................................................................................................................................................................................................................................................................................................................................................................................................................................................................................................................................................................................................................................................................................................................................................................................................................................................................................................................................................................................................................
>A0A411ELS1_A
MVTGGDVGAARRVSRWMERVAEGPVVISFLALMLVLVVLMVYIAAIVLGKAMQTVAFALGQFIYLTRQKNNGLSGHYDQNDTSKYM
.......................hhhhhhhhhhhhhhhhhhhhhhhh.......................................
>A0A411EZN5_A
MRFQVNLVHMLNSIHLKMLYDNEWAISHRERSR
.................................
>A0A411EZV1_A
MTMRSYTNKSGELIKVSEEHLNTAVRIKKELQNASPSRKCSWSLLVKMMEREGYFDADNNESYRCMIKAFQKSVGELPEAPKYAN
.....................................................................................
>A0A411EZV5_A
MSSCQTDIKRLRLNCRFLNTYKGSEYIMKNRRERREEARANKTKFEPQYKSGVRTIPAHFETNEEGKEVLVEAKEITLGGAPRTYEEVFGVGNERFNNKFVTIVETETTTE
...............................................................................................................
>A0A411EZV9_A
MRGDTPALQDLFVEEGPENVSLICHEQLEQSEEEEEEQVPLLQNPPGNVYIVEHRCGRCSHIVTFACAASGPGI
..........................................................................
>A0A411EZW2_A
MRANSHLQELIRPQKVGNMGIKSQKGKILPACLSPAHLLGTLSGLYVLEAGGVYMLTYTKGIWEGEQNLGHICGGQTFI
...............................................................................
>A0A411EZW4_A
MASRASDNNNDEGTVDSPLPGCSYILDEAECSDDGDDDEDVSGSGSVAEDLVDDASVEQGESLSLFNAQTVEEFERDLQSLKRKFTHSPLQSQGTCEELSPRLASVKLDGNRGKKARKHLSFQDDSGIEQKKVVLYIVPPQTQEQIACACG
.......................................................................................................................................................
>A0A411EZW7_A
DRAGTVGEPLPENLFLKGTQIGTHVHYYQDISSILPEEEMELLPLGEVSGQAEIVTGEGETPFVDVDLNEASDGVFADEVVQPADIPVVIEQDDENLTVPVPELTLRSFYPDEIVGAGDLGVNVLYPKSTDRDLKPKVIPEDVPWIPYLDIGFYNYSDFFYEPSLFRKRRKIALL
...............................................................................................................................................................................
>A0A411EZX1_A
MVGKRNRKGQGHTLLAYSSVINNKKEFLRMAKRTNSFQVKGELSLAEGVIYEVKKEEVLTIPFFDILKEFEGKTITFSIKEENEITGDEAPELDEE
................................................................................................
>A0A411EZX3_A
MGDLERSSRPQRFCNHDAGTDDATTILAYEELQRYRPYASQILSGFFLRSLMYSLVNLRDSTHKYNMIKNELYQPENNLIFLFSG
.....................................................................................
>A0A411EZX4_A
MHMNRVVLDWGSVNLLLLRCKHSKSRDTLLKLLQSVYCMRPEQTLTEPPKIRSVTTALFWFRRGFAGNCHQYGEQPEWILKQTSVNHELSAAAPQFELTKMIQYCLDNDLKDEAEIALQYAQIAYEDTNAMAFLNSNQQPKYVKDCCAMLRYYRRAMLNNLFLALPARSGVKVRLSSLGLRLSMESGLDKCFRFSCINCSSDS
...........................................................................................................................................................................................................
>A0A411EZY7_A
SNTQGQPNIQEYDANQFTEFLRHVEEYELSFVFQLCKVKLTAEILAYLHNMNKTIIDNWNLNIQSPPNDSLHEVYRWIESQATKCPDQVKPPENNDPWKDYKFWNIDLTERFSEQLDQYNLGRRFLYQAGLSNNTVGKTLVTRPIRTVRAGVKRKRTKVAKK
..................................................................................................................................................................
>A0A411EZY9_A
MKKIVWKISSVTDKNEVAVENEAVKQRMSKRYFMYCAIEGRSAVLIT
...............................................
>A0A411EZZ6_A
MTVSELTSWLDDLDGLHGRKPAARVPHVKSRRRKKGKR
......................................
>A0A411F008_A
MPNLPDILVDPVQPDPAPPFSNGSTEITTVHTFGQEFGETHTTEIIELPSIPVEQGAVITRTQYSNPAFEVEVFADTNTGETSASDHIIVGAEGGGAVVGGDGDFLAATFAESGPYEDIPLREFGSRDTEVLAPGDEETGFITSTPERPVVRDRPPIRPYSRRYGQVRVTAPEFLQRPAVLVSAENPAFEADVSLIFEDDLAAIERGDLDFEGIRRLSRPYYTRRPEGVRVSRIGQRRGHITTRSGVEVGSSAHFFTDISPIGRPIEPEDAIELQVLGEQSGEATIIRSEADTFVDIDLTEVGENRDNQMQEDFLAEDEEDEVGEHVQLVIHTGDPAGEVFDTTVIPMNVGVDKPPIWIYNDDGTHVVYPGATEDEVPIIPAKPDVRPRVIIDLFSR
.............................................................................................................................................................................................................................................................................................................................................................................................................
>A0A411F1T9_A
MNNMWFAAPMGSPPCALGLFCCCSSCFCLCCPRHRPVSRLAAVVGGAAAVPAVVSGVTG
...........................................................
>A0A411F1W8_A
SREQCDDYLAKDGEFKVIVNRRQIGRGHRSDLDDIHDMIKEGKDLLDVFESHFASTVRYSSGLEKYIVLHDSKRARNSETTAPQVIVYVGPAGSGKSWHCFNDEDFKESGYRFPIQMYEKVYFDGYNREKTIWFDEFNGRSMPFGKFCQLADRFPGIYETKGGSVLISGLKKI
.............................................................................................................................................................................
>A0A411F1X3_A
MYGRRSYRSPRRSYARAVKPVKYSNETFNASFAYVWASTPTTSMVTMIPAVESLGMRKVKNFTLSITQSPTLDSSNTVKAASSFMYALVYLPDGVTANTLSIGNSTAASLYEP
.................................................................................................................
>A0A411F1Y6_A
MHSSIWDDIEDEEFFKLDDYDYWVDEASLIRSTVLTEAIKEIKGEKETVKWRLEDMNNIIKIREVSTVVRLFCHNTATRLRVNWSDRSWKGWAIEKRAWTLSRGTGAYTTRERSGGITDLQRHRKHVYFMKGEIWRMLDNLEQLCKRHLKSM
........................................................................................................................................................
>A0A411F1Y9_A
ALGNLLDTFEIPVDITEVDSIRLEYTLTPSESLPSPSYYPFNRFSSIADLTGTIIYDSLPTDTLSPLKYTFFFYRTSASTFVVSVYDMKNGQIIVPLSSPLSYVSKVDNTSSTMVVKSITVSTYANE
...............................................................................................................................
>A0A411F1Z7_A
MYNRNYYSRRGRTIERKKTEVSSVIRPELVNVYYNYLKDNGLIPEPPAPIEDGSYVTYHIDQVYSFPTSFT
.......................................................................
>A0A411F208_A
MNKGLTVTVNGSKEDTTREELPTSYVKKSNAQTPTEYMYKDMLSLRTEKELEELRQHWDQQLCTLKEEEELMTKLLHTARKRKAVAKRGLSLVNSTIEETNQNVSKKLKRKSKEGQLNWKLPKNTSEYGADTTRPLPNTDYWDLDSEISRPQFGYIGDHQVQANQEEQLQNVAEWLTENPWESGGMDTMDQAMSSLTTSTGGYDSTSYYDAWTGTPIEYQ
............................................................................................................................................................................................................................
>A0A411F6N3_A
MSRRWEESVNEWYTKSHTANLEYLDLSVNKNPTQKELGHNLSVIYDRVCLSSRVHLKNFKKLIEELSSLEEKWKQFQQKLQKLESLFREPKLTEQQSLKSLEIILEKLEKIEKRLQKIEAWVST
............................................................................................................................
>A0A411F6T8_A
MSYINTQASTAYQEAITATNAIEEPAIGFAKPADFTGAQLGTKCVIKQNNLQIELLAKILSEVTKVKEVLEQIKKEKAKEIPEDLITGLKNLKLGPTKEKSGLLRVYKNPKTLLEAEKSKQ
.........................................................................................................................
>A0A411F744_A
ERKTTGGRTVSKKYQWKRPVRSNRAVKLKMYDDMLGASGVGSTISNDGMITMLNNYVQGIGDSQRSNNLTVTRHLKFDMSLMASGAFWASPNYMTQYHWVIVDRDVGSTFPTQLSTIFDIPTGGQAMPSTYRIRRDANERFIVKKKWQTHLMSTGTDYGGKQTYKAPSMPNYKKAMNINIRNINVKTLWKD
...............................................................................................................................................................................................
>A0A411G8J8_A
METEAGCDTLFGGDIDIMTQSSVMRLKSLNPVSAVNEFCMMTHRPLEFCETRSGGKDHCPLFTCTITISGKVVAAADGASKKLARHTACASALTILINNCGT
......................................................................................................
>A0A411G8N0_A
WTPFDNKIVVYKGDVYNMDYPPFGAGRPGQFGDIQSRTPESEDVYANTQLVLQRPAAGTVHVPYSQAPSGFKYWLKERGASLQHTAPFGCQIATNPVRAVNCAVGNMPISIDIPEAAFTRVVDAPSLTDMSCEVPACTHSSDFGGVAVIKYAASKKGKCAVHSMTNAVTIREAEIEVEGNSQLQISFSTALASAEFRVQVCSTQVHCAAECHPPKDHIVNYPASHTTLGVQDISATAMSWVQKITGGVRLVVAVAALIL
....................................................................................................................................................................................................................................................hhhhhhhhhhhhhhh
>A0A411G8Q9_A
ATMCYRIAIVKTAFHTGRLEIFFEPGRIPIMTTKDNISPDLTQLDGTKAPSDNNYKYILDLTNDTEVT
....................................................................
>A0A411G9V8_A
MFAAIHDCTATLPGNSTRTDVFRDLYSRILYSITNPAYTCAIPDLIGATPDQTTRTTINFMNSRLYQTFNSLFNPVLFRDSQRRAALAALSFTAPTYPTNHINAYDYLFSATAPNLRELKIVIQSVIACSNGVFDVSGTLGSYVSDYSSSSIVHHGYSTYPLPVWSHTNDANKSQTF
.................................................................................................................................................................................
>A0A411HAU4_A
ISGVCDALTERTSLALLKRISDWLKQLGLACSPIHRLFIELPTLLGRGAIPGDSVKDMKHRLKFDPSITVDVPKDRLHDLIYRLLSRNLNITNTDSFEHHLEERLLWSKSGSHYYPDDNIDQLLPKQPTRKEFLDVVTVDYIKECKPQVFIRQSRKLEHGKERFIYNCDTISYVYFDFILKLFEAGWQD
.............................................................................................................................................................................................
>A0A411HAW5_1_A
MTTKCLSRTPITKNYVNLLSKKKKKNSKGDLTVKLPIFKPDNIKEILKCVSNTYVTSRHKTKIIPVTPSIGMGEFFSIMMDGLAWDCANNFGLTTFLLGVIQGGKVLSNQVIGNHNFKSSYRSFNEKVTSLTVDNYKGNHSAERLSHQLTRSVNLRLDYTGIKELAIYIGYDYLLFPEEDYNASLGDNFPLDQTENFLKKSLEWYRPSRYAELLGEGYYTEFVTVGKGSKVHNLNNNVFICVACGCLNSKCDDEVHTCGKCLSINATVEIDVNELKNYKCLVLCPSCYEFDRSINGPLAALSLKNYLDGGLLNLPKLNSELIAQDVLRYVKTRSRLDVKNQYVCANLSRDELNHLREEFKNLEIIVRNTWLDMQGMLMTESHCHLTTLLNSEKKITEVQGFNRSYTNVGSSETKFSGATHLTNWQESTGEIAKNPQVMNYNSIPKMEKLLSMACARKVYLIVPNVFDQYNGFSNGFSFEISNERGLVKILINGTTTVLEYTLEQLKLLLEYDYISCDGKLFEVKLIKKTSNCSLISVSKLKKNSLDINELGYKSIHPNQFKMFTLEIPDWQQNVMGLQLGPMIKRRIKFNMRFLKHLITRCEAWPVSFHGLREYAIVSSFSRSETNDIVKNVFEVNFEDIPDHVFCAYNIYLRQQLSTQFTHWITTERSLGLDKLIQGFAGGIVGLITNLMNDHQNDKSFISQLLGKCSDLSWLVSAQWDKIEDSIKSWETGAVKLAEFNGRIDESQRDVLEMCQHGMEKDLISNGCNCCGRKTNEPSGFCSTCNLEGCCSHPCLHRCNSKIEHFCEGSVTRPDVTIGDKLKCGHTIVNCKCCRKPSCQELCYKCFEWGQYDDNLTRMAVVDQTIYKGEGAESAVKRVIKQARGKQSYPKSIEKKQVTYRKEKSQPNKQPEKGTTTSVIVDKPGDSGEKVQMQITKKQERKYFGVSSDSSEEEANQDPLPTKEVDNKPVEEHEDKSSDEDEPVDDTNVEKLKQHIMINELRAITNDEYCSIICQKAKPMAELIGESVKFKFLYQGEIFIDPTSINSIRPIIVPYAVGFCLRDTLSYYNPIINDISWSDACTDMGLDESWCILNDVWKYAEHFEMNVLVIHEMEGEVAGVYGYVYDKYEQVNMIRYSSGKPGREDYEELRGHYEPCEVGFNKEPCLPPVYAPDITWEDVNQVYSNVTGGGDLGEFYDKNIEDRL
...................................................................................................................................................................................................................................................................................................................................................................................................................................................................................................................................................................................................................................................................................................................................................................................................................................................................................................................................................................................................................................................................................................................................................................................................................................................
>A0A411HAW5_2_A
TIALALNENKGIKYASSGFPKLELSNRRMGYLVYNNNNNQHEPRKGKLATFIKETTINSQLNIPSLLTRAELQEWCLENLVKEENISNDTECIKNGLVMIISQYLELKMSCEETFNNQNPDNSNISLLRKGIKVVDKGNYSIILALDGLERLKTGDVIMIRRGPNRFCCQVERNIKRIIIPKMPGHGTKLLADIAIFKISYTSLMIQLASMSHPGINLEKAKKLLTEATCILGYPGTGKTKELVKQYSQNSGLLIGVTRGSQESLIQELGSRNKIVFSAERAMTNRASSKTVYIDEASLITLPQLCCMLTPLVEKLVLSGDLAQIPAKEFSKVCGYQPTNILEFGKYAGATTIELKKTWRFGRRICSILNEAFGLDMQSATEKETNVNLEHSCGIDKNSLNRIVRDRNIDTIMVFTTQVERQVNSLLEPESRVKVARVHSSQGSSFERVLIVQDYRKGPAQGSEEVQFQKEYVIVAMTRCRKDVTILCTYESCKCRETSNESIARHLNRDLGLQYLYRGGKSHDIDVMGILNAIQDRVSGLFESVEPNLIKDWLQELWKIATGGIKKKMYMRMATMIKDCDDREVLKTLLDSGMPMVSDVVTENGKLYAMMNYDNTNWNYIKKKTMTLFNSKQLIECVNNKILIGGVEIIGDCGSEEIIVDANKFDSWESTQKHTKPIIIRGYKRKINSENCGNINMNIRLINHSSQLCWNAAKLTLNMEYMGVKYCIKPTTGCSLCGGIQITKQNGELMVFINNMYENYSSRDIQFKSESDPITNYLLGKWDMDPRDGHLWELTAKLLPNVNHNALHYTLWIERILAAIKGIKNGKTFNTQEGHFFRNELELNERILCRYKNIANEAGIKITCESDRNYSYFKNLSFLFPAKFKGNNCYVYFHKHKKCVLVNKTKKFELSSELVPKLWNEELYRLPYSLSLIFGGAEIPIKGHKEVINMLDLDLEKHDHNRSKLMLMIDEDLTKLAKDKNFANPEIAIPSNHIADGKDLGLASNFNIIPDVNLTGVGVSYLFDSIAAKLFSLNLMESGKTFITRYCNLSLRQDIERHIMIKPIDTKITHYKDSEAYQDCFARILSKRNTVSEIAKTSDNPETKTKHTRIEQILQQMLDGRDLSSVVMESNDSCKTNIGCLGVSCLEFGDIEIRKMMKELNCKRLIGFIPDLRNKSIRELVSLNEGHLLFKGDARDYVINPKW
...................................................................................................................................................................................................................................................................................................................................................................................................................................................................................................................................................................................................................................................................................................................................................................................................................................................................................................................................................................................................................................................................................................................................................................................................................................................
>A0A411HAW5_3_A
AQLINILYSSERWESSMLLENLKIVGQTDLFLVVDVTDTNEITVGKIPASMHNDETVVTVPQLNPINEIRRTGNLFNAVEFVIDNETLSRLVRRAMTPGCTLPMLQTIARNRMQSTVITKSGRRAGGRNVIRDVSLCALVAQYIANHNDNQITRYLEKIDDYLMDNKDWKRSSGALIHMLKLEANTIIGNALNIKVSLSELSKVLGEVAYNVMTDKSNKKGIPGIRVIHQPHRIMYGEYYYHGLDFKNPNSLNLDPNVIGNILRNSFKSWTKNVESKFAGYWAEPSTTNSKLSDHLVPGKEYSVKVLIYDMSGGIGRILQNRLKLSMKTDSVIHSSVCIGDNEISYGNGVRISPLGSQMVGKTSNPVTLGKIKLTAKNMREIDDITDKIFTPHKYSPIGLNCNLFSLWLIIQFGYMTRIKISDSKLEHLENLASLVPEFGSKVPENVRKYIIALNSKVMGNEELTTKIMKCFEYTVKSERPTGNNKLNNFIAHQLTILTGRNLTELRMQILEDDESESDSLEDYSSHDDDSDGDDDQNEGSNYETETDDTDDGITGDGSISNDPLGQLGQEEDISRKEEDQESDFESANSTDVEENEDPKESVITVTEELRVSNEHSSEQLAEEVPENNDPGSQSEVPTNPEIKTDLEVAPTETNKILEEPAISLDTRTVIEFIKEEMEKLEINKIPTAMATASDAIGKLFSMAEIDPKVELCRNVNDEILNGALNICRQARKDFTVTNEDQRGLMSKKEKIGTYNERLRFKIINKFKKISICVVALGSTGDTLPILSACKMLKLGGAWICLLSHPDIYGLDASNHDKFIKINKSQRRTTGNIKSDSAIDIAKHAQSHNIEALRTFKEATQNHDFDLVLSTPLAPAVTGYSIFLGLRTAEAFCTYCWNTGVEQGNNESDSFLLRWFGFTLKYAAVDGTLQILRQSLATSMLREMSIESPDISTVPRIVLSWDDVHSEKNIKDPKSVFIGYTSPGMKANVLHNDYRFRLLVGFGSMQVREEQIDEISKIARAMSKVEMTVTIHVQDEILNKLLIISMKNLFPKCKILLGNVNLGEVLANNDAMICHGGIGTVQECLMACCVPIIVPCFADQPYVGSNLERNQLGIMVGESETELTAKLKKIPMIQQRIKRKNYSMTDSARNLADSVLDLLESQPPARERKTAKPTTTEQSKVPSGIVIPYLTTPSESTALSLAP
...................................................................................................................................................................................................................................................................................................................................................................................................................................................................................................................................................................................................................................................................................................................................................................................................................................................................................................................................................................................................................................................................................................................................................................................................................................................
>A0A411HAW5_4_A
GEYQVNGVISEETVYKIGESYYGGECFKDAFNTGVLRLRGNEYHVRATHSTASITIETTSDIPKLNILGFYNHVNIQVLGYSNKTVIFNENWPLLSIYVTRTSERRKENNLHAFIVANRTDLVRIEHVAKTGDKIMSIIDVKSLSSRLSLPIGTDPKKAISSIINCNDELSEWDWKCYGSFENLKNRLKGENIDALLQSDSSLALPVLRTTQYPDGACFEININTRSLIGEVVYCFTTMGIIPGMIVRQSTNKIYVITLQPIIHLSGLIRCRLLRKKTGMIPGAEIDKLMQVSSSYVLNAETINKIKEIIPGSNPKLITATIQEMVTDYVVVATAFDTRSHHSDRSEYERKILIELIGTSKLKLLPNEISENLVAILKLTRVGYYNYAAGCLWYNIECKEKELCLSLASIAQECINKRGSFFNSMLNFRIGVEDTNEFRDFIKIMNNNFDYENNDVIAKTNGNIQEDKIIKINLEWFNDNLVVAENKIAGLVFSEFLGKEKEIDVICQKNIDNVNVNSFQLTSGVCISKSGLTILSLNPLIKITKVKMKGGAEPGKDKTDSEMGRVFNIQPNEVLMDQPLDMVKGPKLGKENFGRYDKWLKQNPHLEEPKVALKGKSIMSTRKFPWEEIYHTIQSDGQLDFDVKNVSRDYVQIDPNENESQFGNLESKVSDPAKGLLENYKVIDLWEGGRDLIDHVVMHGPTNAQRYTVKEGYYSVMEVTKTIFSKYPIQCRPIFQDEAYASLNSLTGRLGRSLEIRNMKTVPATDEVISKMANLFFHKNWEEMTNMYKTDPIVFNEKDFRDWVMGHKNANKVIKELEDLCAEGISTNPFNRFRSHVKLESINKPNAIEDFRQSAPRAIVWLPYCMPALFSYIFKLASNRFKLILRDNVHYASGIDVNDLQNYVNSVEEDCYIFDNDISKMDSQIDKHMIEIEWEVLKLMGVDPEVLESYKELKKNWTISNKFVRVSDSWLRHSGEPTTALGNGIINLAITSLSLSRTKRSDMKLCLFVGDDMLLVTKQKEDIDLVKLRGKKLANSLLKPSINRRCGPFCSFIIGYSDICSGMAVVPNVSRLAFKWEVPNGQHETTDESVFTRQLSYACLLGSNSFSSIVQPLINKQTKCELEIPTYYRESDLIRLNCDYSKLKEMEFTDLLNSLYNRILKPETIQVKFLITSENIRKGIKKMSQVKSSDHEPESKCHVRLTVDAD
......................................................................................................................................................................................................................................................................................................................................................................................................................................................................................................................................................................................................................................................................................................................................................................................................................................................................................................................................................................................................................................................................................................................................................................................................................................................
>A0A411HAY9_A
PRAIVWLPYCMPALFSYIFKLASNRFKLILRDNVHYASGIDVNDLQNYVNSVEEDCYIFDNDISKMDSQIDKHMIEIEWEILEMMGVDPEVLESYKELKKNWTISNKFVRVSDSWLRHSGEPTTAL
..............................................................................................................................
>A0A411HB29_A
MNIAIYAIIVAVLCLIVFAYYYLQKNKVQDIEKIYSNYLLTHTTPDIAFTYAQNPDGTYTNYHLNFDADNPKLLTSEVSNYPVVGTGESYKPTTHGTVTENKTGFRISNVDAVFECPENWEWNSDKKTCELVPICRVEDDQKLKGIDQYYFNLNVVQNRIDKKETAPATVHYHDRLYVKCLNKFNDYTIESCTHADEARKIFNQRKIQPNIQACEWYDVCSDFRNYALHHFYIGNYDILDDNEYYMCIDSKSIKQTCPENSVFNIPMGGCVEENRCNDKDNGFTFFKDDTSYAVCVDGVDAIVNCMDGVYTANGNEHLACNVDKSDSYVSFFTNKYIVFPIGLYTYNDNNKKLNMATIGNFTREMELAKDTSTFFKNPRNSILYESCMFSSYFIEYIDENTKEDSQSVLLDIDNYKKFSNSPNVVVSYYKDALLTITWNIIEDRPANFKKDEVYYKYNTIIKHRNDSTVTLDASLYFFFNVAEELYSPNMSYFSQSKVDTDTGILGFVEFKIPKTVKTTDPILSSAFRVFSMTEITEDVTILYYLNCFDNTLNAMACNSKTIAKDSFTIASDGITSFLFNYPEWVASDTDYYVRLSSIMWTGYTISAVNYVVPELFAIFQILSLEELDKQFNLLDPEPLTGSTTLAEYRIKIESKYNKNIPFTGNSADLIDIQTKLSDKFLNVGHL
SSSSS.HHHHHHHHHHHHHHH.........................................................................................................................................................................................................................................................................................................................................................................................................................................................................................................................................................................................................................................................................................
>A0A411HB33_A
MSTDLICIEGVSGVGKTTYVKKLEELGEYTKYGDLYAFYEDLENISNDLSQLFIMAYQIMLAASCDWTSIPTLIMDRSPLSCFYYSQIFNLFNTTDYDTLEDKCEELLDTLLQRKDSNKPETVINYTLRKLLEKYQTIVCTTKSVDHTATKLFERATPLDIKIATGNNREFNLDFCKWYVHVQNVYFTKLATLYQVQIQHLEIDKFSDFDDQMSLRIKNAKDTITINKAFTEDTTFNPNDKKLKKNKTKK
..........................................................................................................................................................................................................................................................
>A0A411HB38_A
MLDIYETTSEQNIYITNNELETLEDFKGAVSAAFAYMKQLKPKQSIPKCGKHLTDYQYRWTMLIISLLEIHGHKTEANGNMEYLELMDALHIKPTTIDKDAGYFKNVWGPIYWRFLHLTSILCRTKYQKDLFATNMLNFNLCIICPECASNFKKKEPFIIMMIMSLSEDVVTPIYNLHNIVNDSLHRQQYSFEDFLTLYNIQVTDTKINTYRFIY
.......................................................................................................................................................................................................................
>A0A411HB42_A
MKVVYTKLKQFHAYYISIESIKYHKVISTSVSCGKFLGFRLSAKGASVCDLRYHLSVQHTLKEVRATTAKPLVTLAAATKEAVETEIGGAMLAVFFFCIVFITVDTILNRRKKALNIPDRNMYKVVIDKQALYHGV
....................................................................................hhhhhhhhhhhhhhhhhhhhhhh.............................
>A0A411HB44_A
MNSVIEALQGEINYAKSQNSNFVLDGQMVDYLLFTLLDKCDNKRDIFYVFSVLHILVLQKETKTQESTKHSQFVDSINFIDNYFDGEFTVDEYNTMVSEVNNDLIRVPRGFYEEEFTIFDKTDSTKVEYDEYEEILCRNVIKIPRNFLVALYGVVGPEFADVKKPMKIKIRYVVGKPKTIELKARLSFVGHDTDSYMISAKKCIECPMDWLITAIYGDDDWSHMADWEQVQKHIKAQSNPDIRVCYNCNTGNVEYEIESLENPIEVVSDYWRGR
..................................................................................................................................................................................................................................................................................
>A0A411HB48_A
MEQSLEVSKATKLCRLLLASVAEDVELKSELAKQFELKKIHLLTTAEVINNVLHKNNSNSTRRKREYDSPNDLQDDFFILENQIEEESKTTRRNAHYKSTVLVMFYYIIHLAYYEKVPKYIGYNHIIQSENTKARQYLEARPLLMEKLFTTKKLEKCQNIPKYKINKIPVPTKVKNDEASDIEYKPIQHYNTFKQYTYDYNRACVIDGVMMDFIKFGYENFNKNCRSFIIINLVIKHKEKEKYDQEKKNKKRPLRFVEDTYDEDLAADSNSDIADELTVDFNADTTDVLQKSNLMSSELVEKYKDMAIEELKNELKEPSVLMKFYQAFLFECDWEMLFKYLISLLTDGFCYASMLKLLIYLVWNVTKVVCTAKERDCQTRNLDLLLKQYKYMEVLLQLQQWTYEHKYSIYELPHQDLDINTKTFDIKQFNEYARNTRHMYSHFTANPVTLFIGEKEFPKIQTNIKYIYYILDNHNQVMFDLIRVTKTDNNTKVDLSQTSWQDRLDKLSDLLKQVNRVDAIIKITPTNKRIIQYGKLPCSTIMFHWIRTSGLGLGTLFYSTNYKKIRCTNMPNKRFRRLSIKDLEYQTLECVDIVHPEESQNIQQRNSNVQNYQDIISPVLTNILNELFLGRGNFNNLSSSSSQNSSGSGNLGIKDSPPAAVSSSDYDISTEYLGNLKILSSDLEFAQYNEDDDI
......................................................................................................................................................................................................................................................................................................................................................................................................................................................................................................................................................................................................................................................................................................................
>A0A411HB52_A
MEPLITWQRLARSKKQKARPTTQSLLAILENFDSIEKKMKKERRNRKRKRNNDDDDGSSNNNKRQRVTEASNTDKPTNNNDNTTVTTDGDDKSPSDKTTIIDNLKKKLIAANVVFFTEKELSNLAFKKTLGSGSYGSCTLHKDRMSGRKYVIKTFLIDGCVGYGDLATECLSLMKIQSISGVQKLVGVCFENRQMVTKYAGTSLHRSKIENMSKKQIISIILKIVQNVKRINDAGIIHNDLKPANICLNEKLKPVIIDFGLATESGKPSMFGTYDNNNNEYPWIAPELFESLNKCTEATEVYSLAYVIKHLIKKLN
............................................................................................................................................................................................................................................................................................................................
>A0A411HB56_A
MPSRRRPRRSPRRKRSRSRSRSRSPSRTSAPRRRRSRSRSRSRSPARGAASPRRRSRSRSRSRSRSPRR
.....................................................................
>A0A411HB58_A
MSMSRFLVLVAAALLCTSSSNANCDNEYCADLNNRSVRIPANLNMAFTSIHNWRVDFTIVSVEGKALVCVSVDYNTPFMNIFLYPNRCTADNTPLSVYPFSLRHTDAGELLIIQLTHNSNNVGVKLNNHEPIFLSSRNVTLPDDNTWIRNTHRDAVSFLVGCPIKCPSVQVVNGGEEVTKVKELQKANDNKFLLKYNDDQNFTKLEIDIVCKSSLGSDHVTDSFSVTHFYLQEKWYNSENWLTFSLLMNNNNKIIQLAINQELAGTILLNDDCYQVDSFRIYILGNAAFIFACNNPNCAMVTTSVVPDQPTTVTSCGGISKTVLVVSVINFLIILPLMYLLLHCAGFSFVVFNHSEDRFKFIKRLWKGRKSDPEAQEESYQGESYQVTKAIVETENADSWDTTRLNHTTKDDTTRRDNRTRPITNNDNHTDEGQLIYGGVPVGLSPIVEVEEEAAKVIATFPN
SSSSSSSSSSSSSSSSSSSSS............................................................................................................................................................................................................................................................................................................hhhhhhhhhhhhhhhhhhhhhhhhh.....................................................................................................................
>A0A411HB60_A
MGKQVRFELPPVVYEVPKSNEDRICIYRLNKIRFTCRILAFDKIFKEVVRYAHIQNDENTDGDDNDFIVFSDS
.........................................................................
>A0A411HB62_A
MKQEKAEAKKRDLEQKTKLIDEELEDINNEIISHCMRVASAAIGNKLKDNITCPICFGVFKDPVISRASLCSHVFCLECINNWKAASGHDKCPVCRVSLKSFKKVPVVSNLCNDISALMDDGSSTGSSTSNSSGSSTNNVITIDTSDIDADGDVDDFFDTPSWWPNDNGDSDRDMEEDSDDDDETTDETVLFDLNGSPVDDTYGAPQTRRRARLDAIDNDLTP
...............................................................................................................................................................................................................................
>A0A411HB65_A
MEALVCFIVLVLVLFTCALFFPFTQSSPPSPDPDPDPVPDPDPLDFIYNQNYYQEFTVPEGYDEDTQGRNWSNWDVNNDGIQKMAKLFNNSAGYIANNPKDELSIKAIQLWEDWIRAITTKLEDVGVLNSHWFWSESPWGSKNGRYTFLIDLPTNLAYYIVNKSTGSSTADTKLLAAKTIQGLIPEIDPIGFPELTTMGTAMLLFPWVVSHIITKDLDKTSERYLHTVSHLIPNDKLKSNEPGLHIDHAYSTSVSSFYEFDEIESIYVDLVQIVPELEEHFDKINLILKHPTIPLSGGVLYGRKDVGMGLYTGSTRTHPIALMPSARYLRYFTDEWQWCSKGGQDSSNFMGFTSSRNMGIYGILCRKMFRRGETDTSPKFPAFGFIMPEGTTGLIDIGNSCSCVGSYVFTDYETYAVSKVVDLEIPKFKGNKISETIVIDIQTQTATIIISGTPTVDPPINLDVYVPGNTKLYNGPNTGIVASIDFKNNSYPEKYYISDFSEYSLSKLTNGYFDDTPFDTTDDLAKKGQSVISKYLHPYLVTPAEGQVLNYEPFTVEGFPDNTFQFDPKMNQFMCHGYTR
SSSSSSSSSSSSSSSSSSSSSSSSSS..........................................................................................................................................................................................................................................................................................................................................................................................................................................................................................................................................................................
>A0A411HB66_A
MSLTDRGNKLRRILSDLKVELDKFTKFTNVDNIPKIINCLYDVNQRDLAKVVVTLRKINNDKSLERHKYAQVYLKDIYKLISSKNHINDSDTHPIGQDLSIYSCAAKSQDVLNVKRLKKREVNIGGQSKSVAAYIIDTLNYKNESIQPKIKDCSLHTNDIIWFRLLIKGNLLESFLKIYNDLAIETIHDVFILSEEHNIIEIYFKKKAKLSQLLEFFNENDNVEDIIFCSELQKMKKMKIRQCDIFSNMLKFYYCYKTKNLTFTITRQSHLKIFNYVFLMCSIFIHSTKFTASNSLLTPLPLSSLSYYKPMITAVHKARIVEDISKYEKTYVAQMGAESLPNTASSQEIFKDGKRHKIYSLKQDRDQRMIYGYSTVGGVNHSEVVMTEADKTLTYRMNLLQNLST
.....................................................................................................................................................................................................................................................................................................................................................................................................................
>A0A411HB69_A
MSTESTVIDMSTHTHKSGVYVVGAQSGLLDKMSIYSELELEYGEYFSIKLVNNTAKRMVASIVIDNKSAGYHIVEQDTIATVVGSSASIERFQFRPTINDTLELYVLIEYEDPWPYNGQVRYVSKRTNNAFSFPILTSICDQYKYTIIANNHN
.........................................................................................................................................................
>A0A411HB70_A
MNYNISQIVDVAYNIFSTVNDTIQAIDVATNHRSTVYIVGNKSGISPSDCANTNVSLINGELFSIRMLNKTAKRMIASIAVTININL
.......................................................................................
>A0A411HB71_A
MGGFIFSMTLVLFKLIFTKSSYQNSSRIIQRSESGGGLWVIISKKVLNHGRNYEKFKKRPQNGLIVCRRGTGRVQNKVVVFGPTLFLFD
.........................................................................................
>A0A411HB72_A
MKMTTSKRPLEEAAATTPEPKKNKTEEIVMDKEECIDKFKSFVLYHKTSIVSLSYLKNCRMLADQSQTSNVIQTMYTNIINVPPKDQAEDTLQKIKIPTVCPLKIESNNNLHKVVKSVVKF
.........................................................................................................................
>A0A411HB74_A
MDNMVNEIIKKTTLLNMDSYEIEINRKFVRQLGIHVVLNMISDNYEFISLEEIVPSTHILCLDSVLKINIENLQDLMCDLDSFISGKDSMQRIYSQRK
..................................................................................................
>A0A411HB78_A
MDIIGTKIKDLNDIATLSTKSRECLLSHTKQYDVLDAFKLKYKSYFDTVWQSNEIKLYVILNSLNADQLHVFMQIFDNLKDGKGSISCIDACPGTGKTFLTACILMAYSKPAAYMVYTNRLAELMNSVYFDGISVTCCRFLINLLNMNYMKVKNLWNVGNLTVEEKCKNVEKLALDHVPFYPLYIMDEDSVVSPFFIYFMYCLYKYHGTHVIFIGDQYQQIPINATKYHLTSNFKLLEQVAKSYRININMRQNIDQPFVAILRNFLDYYKQKVNFLMTFDVKYFFYDKLKSKFHSAEDFESMYFAQYHMKLKCRLDRYEQYLIDRNVPYEKAFIQAKVNGQLTAKVIDVNIKKFRSYIILAVGNQYIYTPNNYTSFTVTLVDISPSTLKVYNEELKRHFIIRRLPINATFISEQLIIQLQSLQYAGLKQFPIKELISTYHAAQGLTIANSKVELDLDCRNINSFYVGLTRIRELKQLVKIHTQELFNLAYTHNKNDEYFYRIVDFKQKLEDLAFVTCGNTHSFDTSTRNIKIPKTTYIGNSATLVNMESDLMKYINTVR
...............................................................................................................................................................................................................................................................................................................................................................................................................................................................................................................................................................................
>A0A411HB79_A
MEFPRANDIGRLAKPGQLQAFLDRNVEKATLLKTLEFNRDRVGLLLSVDNVDISFMDLMSRLLCRVPPNACRVVMIMKNEKFILYVQPHYNAYWINTMMSLKTYLTCALASVIGDEKTIKLTNNRHVDYTYTLKNTVDELLKNEHNENTTCLVVYNDDHLGNYLSNNVKCQVLTENMYTTTYVDPNGNVAASAPGLRLVYPHDVYPYGIRTN
....................................................................................................................................................................................................................
>A0A411HB80_A
MSDTTCTAMLIKHLATLDVSERQYCVKLYLSRNIGPYYIPVTISNTILRKHITPNNLPLNFSHRKYEMIMTILEYMTKCGGVVDKKCILQLNTDFSATDITELFYHLYKAPPTDKIVKDILYQYSQTFKDPFFEAITHSTSGNVLDYIVECDKDKTKFITKGGLTVGISKSIGHRKLLKLMREYVDNNFIVNNKIVKKKNLVTFVIEPSKEPIQVELYNNFIISIL
..................................................................................................................................................................................................................................
>A0A411HB81_A
MEYDESTIVFNEEEEMPQIEDEEEDDDYDDDESNSPRPTTKKGTEIYAMTKLNVVHSYSQYVPNYIESDGMIFVAFTNMITSIPEVADSNIAKDLEPCPYVDSSKIFVCDHEFVKKQEKTRSGDEIFTVISTCVKCSYVQYSN
...............................................................................................................................................
>A0A411HB84_A
MMKILMVTTMTLLSLVTARPPSSNCTNPDSTLVYDNISSTHNTTTGGDTNIHDTTLNYDNVPNSANSITTPTKRVLYDYRTIVPKGYYVVGALLLISLMAMFTCFWIHIVLRFVYIIRTL
SSSSSSSSSSSSSSSSSS....................................................................hhhhhhhhhhhhhhhhhhhh..............
>A0A411HB85_A
MEAMINTNLKMLSSFQRCYDQYINLLILQANRMKPVEWADVYNVMNISRDLKLISSDLNTAYKKYIIKYTKKLDQLNRRRNINFNDTTYNSINQMKELRDSMAKGVLDRDYKKLIESYNNVILTIQKSISEHAKLSRLTPETIKPDKQIKMNPREVSDLSDMLMTLNHTIQVLVDSQYRPRTERDDDREYGSVCNTRADAAADDISMNNDFAWDDDDILYDNEAVEELRSEDSIKTQYLEIEKLLRDVLNNQAIELLADPQPDIQTMFNDLEAKIMYKLSSLGHTMSDTGDITMTGEEGYDRAQISDIRNNIDNIHTIINNVQKDMFQLTTNIDQHASSSDGRIERLSEALDSKLTEFMAELLLKFDESIGSFDMARTDLKEIQSTIISKILKAIELNFMNEENIIITLQDAINKYQREGTPPSMTPPPRPPVAPPGVPVLPPPRLQVSPAQLPSSSNPPLHGVPSQYPFHTILPPPGFAAPPHSPQPESPMDTNAMMPPPGSVTSQQYYGSEVIPPPMSEATFTPPPPPMSEATLTPPPLSQHGSEATLTPPPPPSSAMSQYGSESSLPPPPSKLRPPPPPRVSSLALPPPPPMDVSPLPPPPPMSQYGSEASFLSRTEPELAFSPSPPARGLLEKFSKMPSHKEKDMREYFNGPDPDRAQSRYSDATTDRSQSRYSEFTTTTDGSATPTPPNPTNRIMSAFDEYMRTVSRNLIQEMLTEFDKYVKRLNIDFQDSNTAHREQLMHMLAQQESMLGHYRDELSSLINNQNMTMSNIVSAYNGELHKYENELTRLQRLQDERDFQLINYFQENIPPAVTNAMAPILANNLRDIHADLEQIFNEFKYLATAPSAADIQRYETLLDMFRTGFAEITDKIEEEEFQIRQVKEDLEKVTEENKQITKRQTDILERQEDVMTKTKEDIIKANTDLFKTMIEDAYDKLKESIVSRLDGNSAALYNLSDILNNIQIAESETKVMTAETNRMLRDEKANLKYISDELVHINNSIADATRLTDRNAKELQNIYAIVEEFETAVSAPSRKRKRI
...................................................................................................................................................................................................................................................................................................................................................................................................................................................................................................................................................................................................................................................................................................................................................................................................................................................................................................................................................................................................................................................................................
>A0A411HB86_A
MMSSDMLDIEDYESSKKILKHKPTQIHIPKTIERIIHKNNLTDISDVNERAKIFIRALYVRKLKSSSVVKYFNQLKPFIFQGTTIVPNAVVFDDNYSRNIQNRGYDINAIHNFIKFVMDNVENDTYKWPILISAYSGLRINEVCNLKMSHLHMLMEKKPIIPLKRKNNKDWEVIYYDEFSNIIKDTIAHNTLKYNLYRNKFIDDKLFPFTSQALHSQIRIYYTLANGEQPPLGFGLHSVRYYLATILYEDTKKIEIAQALLGHVRSSTTELYLRNNNTKREQELETLCTTANFFSRIKDVIQKTE
.................................................................................................................................................................................................................................................................................................................
>A0A411HB91_A
MDISTKYVVHKICKNQYALKYLSADDIQYIKTKYTKYFPKTIESSQQIYRHIFHLVDDMIKSKALFFESVYEQFTNIITSKVCRLVDTIIEKRRRTLENRKVVIKN
..........................................................................................................
>A0A411HB92_A
MSHIISQIVDMANNAFQKISTAEVFDTVNDTIQAIDMATNHRSDVYIIGSKSGLFLSNHNDVVLSYGERFSIRMLNNTAKRMIASIIIDEEKIGAFVIGSKECLNVSRPINANGKFKFKPKHINGGKKVSVIVEYEDPTIYKGFPAVFGTSDHYRYNLVGKGKRLDLAESKIP
.............................................................................................................................................................................
>A0A411HB96_A
MIIMSKFVNFLVGFASIIVIFNFLPTVYYVPLIMVAIFLYLLSGLHYIGLPNISLFEADTKPKKKSEYSSDEESEEEGEEESAGSSIEVEDDDEEDEREDDTSE
.....HHHHHHHHHHHHHHHHHHH...hhhhhhhhhhhhhhhhhhh..........................................................
>A0A411HB97_A
MSSILTPYIRKRYKNIDELNNIFNINNKVCAPSDALYEGNIHSIYVKVDVEDYTKIFNHNNYNNIMHDQTYVFYSNNRIGVLAYTEKNKKKNVCETWDFVNSTVYSYDTVDVAYVVDNFKGRLTLPMDRFNNLSMRLNSYGSWCQFDSNLTIFIGKRILYTGHPKDLEYVNLRAREAEQLSNLSNVGARFSNIYYHINVREDYFVLFRRTNALDSIFNKSSIYNLLRSQKLEHLLRVNENLLIPLV
......................................................................................................................................................................................................................................................
>A0A411HB99_A
MTAIILYINLSYYANIFILYRPMCYIKTRKNENIDRILTLSEVLTMTNNIIMNKI
.......................................................
>A0A411HBA0_A
MWHIWAFNGVVYLLNESNKGCPINYTPAVITPTNKSEDVANQVFKDVCVNKVFNDIVVSYKDRILPIIVDFDIETLQQTKDKFTILDALNFLFTKYITMDKVPTPESETIRTKYTHIDLNRIQPANAIIRNFSHQPGIPTAELNEKLLKVLQTQKLNKRNKQILVDT
.......................................................................................................................................................................
>A0A411HBA1_A
MDSFCIFSIILCIIIILMSTYMAYVYLHRNCADSRKHALPKLPISSLRPSPVLISPLEPMSVSLPPSESPLVPISSPVPSLERSPISWYSSPVSSTSELSPEIPHIPTPPPSTSERSPEIPHIPTPPPSQF
..hhhhhhhhhhhhhhhhh................................................................................................................
>A0A411HBA3_A
MSAIPQSVRISALTRNNVLGLLLPTVTKDSVRFLPIFGTKYLFMFGKLWSTREIFEKYAIATYGSRRAECSTDSEIQTDSAPDEEFQSNISLVPSYIQGSSSNMNFVNPCNVTIPADTDDADQNFYEAQNEVVEARTTREFINQTTATVGQEITNYNLNTDEDSSSYYRTWRKTFSLQRYEPSDPYSLITNAIRLRFYLSNAVTVYHQNFPIRIANTLNDAYSELIVQKSKLSFVNDAVSRDIDNLVQMIEKLMDEMNAIPPLHDEGFATTASEVAEGRSGIADEDGDFTMRL
.....................................................................................................................................................................................................................................................................................................
>A0A411HBA4_A
MSLIVVLNCNLCSKINKNTKIDYVSIYPHTIIFATKITYKLNNETVTIIPNDNNTVNITKLDNDDVPLLFSRIMKMDKGVLFVRFDDREIKSPDMSQILENLTKLLHNKYIIEL
..................................................................................................................
>A0A411HBA5_A
MPKRKITPQYADKDDAAKKPSTTTKVYDISNITDKIVNDSGNSTDIGLLYTNALNDSNTTEQKYTVYMGKVRYNIITRYTPLEIFNTYYNSVINGVCGYIEHENINIHQLKVDPVHILSQTFLYCLYYNNIIIPNKIILHKHETNVLLGESIYFNKSYEKNELKIHISKPIVLNYLNNEDVYDVTFSSRINNETCSIKETLESFREGFNITTDIYNTLTKLFVLADHAATHYIEEYITDSTDWIHHINFGKSINAFTLINTIFKISANISNATNIPKLQIDNKKGPNLNGIVEIDRLFPATNTGAMFIPIDSVNEIPYTLNSY
...................................................................................................................................................................................................................................................................................................................................
>A0A411HBA6_A
MGITEDDITQSIKAIQNKLSEIQVNNAQATTHIGLLMDTTGSMASSITAVLQQTADLLTFSKVLNFEITIVEYKDADTVPPIIIHNTDFEKNISHMSAYGGGIHGEEFGQIAVHLLHNIHMKKFKHNYAKIPLIMINISDEKIRPIQSTRNCKCKYCDQCIQDLWAHSLGYNTEYTTLLEENKYCCMLNLQITTRRDTRDKILMHTKLPYLLTELVMPCNIINATLQFFWFVCMFRLNSDARKNYKRFEKELVHTSTYVDYLDQFYIFKKTKIDSFRTYKISYADNNIDDCITNCTEFRTLLLKLFSSDTTSEILFPFLKVFYPYVKNHPLTKTQAQLYFGRPNSAIKKIKNEYFNISCTPTHLCLDCLEVEAELPIDHMWYYYTPNPITIESFEMLISEDEFIRLERALSTVQYINRKPKNVKGNQIRKAINEDGNLDPLKAVELISHKRITPQSRQHQLVCLLVQKIHNVQIPIDFEKLLFTEGTTLHPLIGNWYYCNFLQQFPNMPDQYKTILSNMMDMIQKKWKFCFNTTISYNIENYYYALASTNGFLYCQHCSDVHASGYYNKGLAVQQQVSNYQEYQNYKSYCSRMHCPYALYGTKKDMDNTYRRFFCCSICSKLYYVERLNRKVINGEMEPKCPDCVNEDTYYCTKHNHIFWGNYISCPLCDNDHQKVILTNNRLNTKIKFGDLLNSEQRKSLIDINYNGTVKSSDDAIASPYKMYKKLQINMTIANSDIFWVQPHTNIKIPVNFVDQLDKIRNVAVTTIFRDLTNNVETSCAVCYEVKNLKSVCKWCNSYICSVCLTKLIDQKILYLTNANCSISSSKWAVMQCIKCRNPFDWKKYYRYGKNLSVAASSNMAVKLCSTCKDVFVYMPIIQNTCCIIADNDTEELLQIQCSSCVAKQQQQPQPQITGTNNIIPLIRFIGNYENDIPNIASKYSQDDHFLVNDMRSTTTKPVSLTYQKMMEYLHNTVNAYEYRNKIPTTQTCPVCSRHIIKLGDCNDMSCFCGQTFCWICKRLHCNSHKSDYSGDYETCFQVVHEGLALVRLYLNIKEDGDSSDYESDY
..........................................................................................................................................................................................................................................................................................................................................................................................................................................................................................................................................................................................................................................................................................................................................................................................................................................................................................................................................................................................................................................................................................................
>A0A411HBA7_A
MNVTISLHYDTDTVYDLIIIESSIYTKRPNYFNIIYDNWGFLCKSLKLKDYETLKIQIKAVADYMFVWHKCIEICEMINVNNIHICIN
........................................................................................
>A0A411HBA9_A
MTTSPQPASVSFSEETPIIIDDNEDSSTVDANSSSGECSVCREIEEDNERYEVRPGTPYPGNQEAFYEAPSICRSCNNLQPIQTKLNYLQLRNRNNRVKRKLAVAKRRITSAKRDITRRLVSSAARCMNRRFIPASAITTRRDVSYISFKVCLDCIKALEDSDNCSMCKA
..........................................................................................................................................................................
>A0A411HBB0_A
MLDYLSYYAYCKGITAHYRFGNLKVGTHKIILYKSDNSGYQATNYVFRICKHKKYCVTSVSRYSNNKQIINKRYKKRTLDEFLKYAKIDKFTICIANLNECIEYPFDCVDKINMIMSKREQDYATDKKVPAQEIPIFMYSIPVHDLFVVNKIEDELDTILQYHGYEKETKSNAKINEDKRDIDDLVKYIN
..............................................................................................................................................................................................
>A0A411HBB1_A
MLDVINSYINGISDTLQNLENSKQTANKFYQTIVQIFNTLKKQANEAQNTLTIKTDENIRIGIDKIRIDELLQKSEAENISDGEQTELQALLTKHVSINLNNYSSDSLRAIYFNKAKSLTKYIKSTTKTMTTIYQLLERDIHELSVTQSTIREKLTTLKQQLVSNLQKTLDFIQKQAIITSAQSKIDRINLIINKYNNLIDRFNNMGQALGMMNITYINTSGKRLLYLNIDEYHKMLGEYSSYSSEMDDSVSNIHRLIEDFFKNNLNDVSVDFIKIEEPNLDFAQAYYIDEATSDIHMFDLSDTNIRSSTAAADQEAGTVPPEVNENSKITITDADWNSAVITPIMLAKYAEVCAFVAKKYIKINMMDVHATVNMYLNFSDNEVVILLKHGINTILFTDLRQSSQLPDNIQETISSFPISRKYIYNTFALNEAMMVLYLISVNNINGVLTHTPLDNPVQQWQTSVVTKSLIPFFAIQEKRTDINVVAIGNSDNKKRKV
..................................................................................................................................................................................................................................................................................................................................................................................................................................................................................................................
>A0A411HBB5_A
MNEQDCTEYNHLYNESFAPPNYKILENTEKSKLALSVLNNDQRQVVYYIFEILSCSFNISGALVDPQIILLDAPSGTGKSFLIDCLATCVRNTRIVVIAKTRTLLNSICNTQNVNTTPMTTCKFTMSQFGLDFESAIKVFNNCYDSIVDVENFINTTIKGRKAWDFDLLIVDEYSMESPLLLAILLIIAKIERVNILILGDIKQQNTLTTSKFHKDNNYKLINTLPVHNHKLNEQMRIKDKELNSIISGIKSFIGDDTISNVKNSFRLKYYIFTMLQDKFFNCGKLLEDIYLTDTHNNIKNRIRRLAQYIKNRDIHYVFQRYEFIDPATQEIGVLALPDTDKYLPSLLLVEGCYYLYNKQIVMLKKIHHEHLEIELKSKTIQIVNKCVWTKSKHECVDDNYKWMVSHLPDEAMSILQFPIRPLCFTYYFVQGLTFDNTHIVVDLDSSLANSLYVGLSRVKSSMQISAIETKDLIGLLFTQYMNDDFLYKIPKPKPELIEHLDKARKDKYYKFDTTVYKFREVSPALFERTSSNYTKTKRDLNSVKNQQESPSINKKRKVENSELSLLLRKYYDNVPDVET
....................................................................................................................................................................................................................................................................................................................................................................................................................................................................................................................................................................................................
>A0A411HBB6_A
MYNSTLSKYQNMEMFHNYVDVVNVWALYNSLGVLYECTPNITVHNNADSVVTWELCTKDRPNWEISREMNSIILLFTDEYMPKISYEEFEAYALCKIFLLLLHEENIKRFPLMCKFKNIKTFLKCIDMLYFQKFNIAKIKLLFSQVFFDDVYVSYKNNKAIQFDISNILSTKHDNNNITIKLKRLQPYVEYINAYKIKNVDEAIIDVIQKFNSEDIISVNEFYELCQALYTQSLQKYSMQNMKVLSQENKCIDDMVNRLNKLYANIVIVVLLKQKEDSIVYHKQLYSDLQTIC
.....................................................................................................................................................................................................................................................................................................
>A0A411HBB9_A
VDEPFFDWVYNLPENLTLDAIKQLEEITGLDLHEGGPPALVIWNIKHLLHTGIGTASRPSEVCMVDGTGMCLADFHAGIFMKGQEHAVFACITSKGWYAIDG
......................................................................................................
>A0A411HBC1_A
MSGEDSSVLLQEYETSISIPIKKSIFDAICSDFKIENVYMILYFDNGIRMSDSKIQSKIINSRKNLIKIISYDDLMYFIPYSRTDSLECPSAAPESLEVRTYIYRRIIYKEKICEKFDTRISIEERVNSDGIVYYLTAEVEYDQLSYTYYNMNCNVENIFFDLFSSHCMYYIHTLKTTDLFTYSPMNIMNYGSRVFRSLHKNCTASPRDKVVFKFDGYKCKIGIQDGQITYYDAQHNFSSGFCPELDKYENIVFQGEVMADVLYLVDILGGFVNNGKDLYMPQPSDVFDFFEWFRNDLKKCGKTEPFDLILTNQQQQIKTYKVYTQYLVTGGLSEKCEFPYDGYIVVDNGNLIKYKIPTIDVKVDNGYLKLMDRALPIADKLYDHLKNNAIYEVQQNTNGEYVILKLRLDRIVPSSAAEYEEYIKELNFMRTAIRASKSDVLTKKLQKCKQ
...................................................................................................................................................................................................................................................................................................................................................................................................................................................................
>A0A411HBC2_A
MDDRPSFFVYIILCTLLVMCFAGLASRIFNKTTKKLKNDRIAIKTSSLHGGGKKNCSTLQQYCFEDNDCLHQCVASTMSCVNGICINNTNSTEASNECNPSKGVIGYLIGNTAFGTYEYICKTVDPGIAISVDENRMCHGDKTYQIDYLAQYPSIYSCECEGKVTVPATSQKREHVECNPAFSGLVI
SSSSSSSSSSSSSSSSSSSSSSSSS..................................................................................................................................................................
>A0A411HBC6_A
MGFIFNFHTAKVVKPVVLSAVLDDKFHNPKVFTKNVNVNNINESNVAFFDLEPDYIIGSVEDGTYIPNIREWAILHQNKEYEYKTHTNYTETINEFWKLYQKLNYPYLIAHNGFSFDFLILIAHIYRYLQDPFAKIKNFNIFDSYVFIKPYNIKYSNMDLFLHYKHKYLEYDRLQYNQHEALADVKMLSLWFTYFLKLKFIW
..........................................................................................................................................................................................................
>A0A411HBC9_A
MFPITILCSFLLSDSLLNTALYNRWKCYSMDGITIDLPITKKFLYNLCIKGILLAFTYDIARDKQKKNIKVIFKVLPTYKTNLKNVWASHYMQPQELNYIDFIMTVYVPKRIVLDLSSDEKQLCKLCNSLIYKNDICLNKKCDAYNFEVYKYISNDIILLQYDDLTFKEMYVACKRCQACKLCRKFKNKKCFRHKICTHKDSKFQYRALNKIVNNNNV
..........................................................................................................................................................................................................................
>A0A411HBD0_A
MQSTNQCHGPFLCQSSEVTPSPVMHTHQYCSPSLGSKSLLHESERLKTFKTWPLSASFISPQDLARNGFYYTKCQDHTACIFCHGIIGYWERGDVILDEHLKHFPHCEFAKSLQTGTGQVYNVGIEHNYDKVFNEHHEKLLNVQPRLPSKPVMSQVQRRQTFHRKIPDTWDESRIESFVKANFHYTGMSDMVGCDTCGGYLINWVQDEVPLIEHLRHFPHCSSLHQVTEIVDISKCHNKPTEIPALSDEDFDVVLDSPNAQELTGRKPGEDTVQAIRDFVSMNGYLCRNMWKLYSIYDY
...........................................................................................................................................................................................................................................................................................................
>A0A411HBE0_A
MAYFEQRLPTINFLALEVERMHTFMSTAFGPLERHVLANDGFINAKETVDNHVRCVCVYCKLYLYVSPGTCHNVSNLHRIGSPNCTVHQHSNISSVQVGIAYRIISLFNSVADIHVSQAYPNFKSEAARLESFKQNCKVPYMKNHFEEFAKLGFFYVVSDIIMCFHCGYGLKNLEIEYENVTYLHALGSLKCPFVNTEYPQSTINRASFDFKKFYHQYGPNLRYAYIGVSNYIIDNYLPYVDMEAIPYVKHDSVKVLIPEGTNELDEIEEEIEENICVICKTNTSSVLFQPCNHLCCCRGCFINANATTCVVCRTPIMNIVKIKYG
......................................................................................................................................................................................................................................................................................................................................
>A0A411HBE7_A
MESFVDNESVQVYQKYLFKQVIAQDPVMLEYIKNEEHVTQEKIEKLYNFYNSIKNKRTMLEIGKGVVRCVFITTKNIVCESDNDKQTTVGKLINSTKPIFKFIEPENISTKLTNDENLALINNLIKRETVGKEANIYMLIGTNMLMSMISSNIKGLFDGELSSAKVLSDLDVSNLYSKIVTNNGTTTNPTPKRQYSDNESDNAFSYTNKRARIDEEELGFYYKQQQQQVDDYQAESNYPILSPSVSVPSPSVSIPPLSPPLSVSSPPPLILSSPPPPLPQSSPPIVAAVAEDSPTSFDLNSIFENHQDTSSITADEEVSSVTTKRETKIKKLLDEFKISANQQPQQQHKIDNTEYTSTFGKLLSFEN
...............................................................................................................................................................................................................................................................................................................................................................................
>A0A411HDZ8_A
MSIRQELRSTIRRELIAKLSEANQVLHGLTEGNKDLVL
......................................
>A0A411HE39_A
MSGAGPSSRPSSTPRDEGVGTRRGVFLLSTTDLSAGHTLGVRTLRSIRACCCAPGPRNLRASEDLDSAAAGIIAAQKEQAQQGLKALEAMLDLEFAYCTLNATRDNAYEDRRLNLSRQIGFLREAQESLGRLG
.....................................................................................................................................
>A0A411HQQ0_A
GSRLELAKVQNLSGNLDEPQKDVYELRYSGAIRFDSTLSGFETIMKVLNENLNAYQQQDGVMNMSPKPQRQRGQKNGQ
..............................................................................
>A0A411JJF5_A
MTVRPIHPTATTSLVEAILNGRLTGAADDAYFSITETRPTALLTGQFVLCTGCLGVLHSFPRLRFRPVAHACHGKSESLASSFLAMSANARMTRALARAALDNASIQLKADADGIGLVRLSNQPDIETRFRTVVHSLAAMEKTKPAELPILDLTAYMAKPCNVARAAAMFGATAELHTLRTPSMSDMLGVVGDIGVGYVPPLKALVYQAPGMHLPVLLDSDLRILDLVMSDGARAALAYLALNSSNADNSSTQRVRQYGRVGASLDELAKNAIQTLSPRSYMTQPAQY
................................................................................................................................................................................................................................................................................................
>A0A411JJM3_A
MPCNDAIASTTQVTITYISHSCCISTSSSAAAEASLPCIGLTTGGCCCILCVCCYCYGAYTGRLPKPRCLDVWPTTRTPPEYDVSPTVTSQPNRGYASVHASRYTRTGTDMELLQLGSANMADLGLCSKTGSASPPAYQPINAAQSPPPTYGSDDDAYGSGRLR
..................................hhhhhhhhhhh.......................................................................................................................
>A0A411JJP6_A
MSAAKFTLGSLSNGSSPARGIPNTITPTQPTPTFAPASHEEFPPLLPHLNCAPIIQPLELNVAGVSMSGIPPPLVNSMRPFATHLVDLITTMYPEKSYPRFADACSAMVGALAALDVTETTDLTEAEVRIQRYVMEARTKEMPVLEGHQDEATPFLDDDLVESDAIPDLEEVDGAVELETPPDHPVLNSEPPTVHFEPLITDDWGENVERVMPLDSLVSESVSAPIQQKPTERSRSPPRRNRDHIANDQDYNLSRLAYARGNPELSPMFGRSKEAHLEEQFFASFPRAVNGKWIQARYIMTVIAAEDEDLSACTFHTLRRIKDRDERYAMTASDGTIVAKLRVIRVPRTRGEHIIQSLNACEILAITGPGAAALVRANLTDGVFSKQYRRVVMGIDPIFIPFDTPALHLFSILTDHKLSYARGVAAMSLRVAMSSIENPLYHAHRAWFKSVAPTTIAAMSDDVEDRRVVTAAVLYADVHTPRTSAQAASENSQLRSLTDSLTERMHQLEAERDALVTANASLHADRCDDAGATTHPSLANYLSHHVCVNTHEESFLRQHLDADSADTVQAARSASRDQARTGCTADLNKQLDVLNSEVATMRDDRDEALSKVDVLEQQLKSCHFELEQAHIVASSTASAHADILNQRDRAIADLHAQIDQLETRLTSIRAAQSSTRERTPRAPAAIGFELPEPTSLPTQLTPAIPSPDPSTLFC
..........................................................................................................................................................................................................................................................................................................................................................................................................................................................................................................................................................................................................................................................................................................................................
>A0A411JJZ3_A
CMRWLRTRLIGTWSMVETPRALEHSGSTVRLTRSGSVGPASAAPLGLDVPGSDGPEKDRRRRAFALRLRRANLRLRSLLSTWDAGLTAYFERPIRRGEVADSVVIWYDYVRGWLVRVAATQGVEVAAAELKKFSSDARRAWVEGSPPLHHFWRSCPAWLRRKEALWAQLSYLGRSMPLGVDFHEKKALEQHYADLTSVFTCSEEVLASARAFAERWARSHLSRCPEAVDWMEFPSGDSATYGRKRREGGFAADCTVLLESTEMIDVPPPDHVPFGPWEGDLTVYRLVSAALIEAHGRRNETPKGRVAVVPERGHKVRVVSAMQRHALILGELARRRLFKGLRKWGPLAAVLRGDSKSGVLRLLGVPGEFVSADLRAASDLIPLDLASAIVDGLESSGRFLPAEIWGLRLGTGPQELTWPSGKTAVTSRGILMGLPTTWALLNLIHGWAWSQAAASCPVQSLPVNSAARGGRPPLSCALCGDDLVGVAPPKAIDAYENAMRSIGAEMSAGKHFRSSRRAVFLEELWEFRGSAVSVVDGIPIYRTIRAKGKRAKRIVVNSTRLLRADRLVRASAIPLKGMVAAPGVPGRVDPPDWWVAGLAESALADRGFSRAKISSVSRSLRPELPLRFRASGIPPFLPRALGGAGLVAPHTRCDAPRLHRKAIATLIWGYDYETIQAFDRVWSDSIPGTWRTLAISMVDQEFTPDVARVLPVGKRPVGSWVAIGHPDQVREKAVAETASALSSSLGPESEVVGYPTIPVLARRLRKVREDLSSRWASAKPTKKSTVELLSLWRERSRDLRVWVPLTDQSSRWNDWLYASVASPYRKSWRRLVIASVSREDRPETTWWLPEGVIPSSTMDPAPPEWR
..................................................................................................................................................................................................................................................................................................................................................................................................................................................................................................................................................................................................................................................................................................................................................................................................................................................................................................
>A0A411JK05_A
MPKGNKKRTYKKKPKLPFTSRKVDVKQNKAIKNLAKRVDNIRKEQELKCWIFFDNFAFGSTMTTTLSQTNPFKLLLNGPVKGDNLYSRDGDQIKNTSIRINGTIYPTAAPGIGIDALFRIIIVRYKAPQGRDLQIVGNTMSATNGPPLFYATPGNPVWPQMTYNNGVDQQGSPMSQYDIVYDRKYRMNNFVGTTITGPVNACVNPSINFDIKRRLNFISSHNLGNGGTYADFSKNSLFVIFITETNTNCTLKMNTHLYFKDT
......................................................................................................................................................................................................................................................................
>A0A411JM03_A
QTCNPEFMYALATNTSMGSLGPESLTTRWYQLTSGFKLTDGTIGVTCVGVNMRIDVVCPLVSDRYLAINHPRALPTSAWFKKIHTQREIPREAIMSESKRRYTCPCGSKPVVRSTTQFNPISISTPSFELECPRGWTGAVECTLVSSSTLTTETIYTYRKPKPFGLENWCKYTVVEKGILYSCKFGGNSTCIKGLIVKGQREDKVRYCKWCGYKFSSPNGLPQYPLGLCEKEQSEGLRDYGDFPCCNNGTCIDKKGSVQCYIGDKKVTVKLYNASLLAPMPCKPIVYNSQGPPAPKTCTYRWASTLENKYYEPRDSYYQQYIIKSGYQYWFDLTAKDHVADWITKYFPIIIVALLGGRGTLWVLIAYELLTQYEVVG
........................................................................................................................................................................................................................................................................................................................................................hhhhhhhhhhhhhhhhhhhhhhhhhh.......
>A0A411K856_A
MDAGAKYMKLTGEENWREVIMEEETEEKRKSCPTRSAGKYKAQVSKQIAHMQKFIWGIQVTLWLLALIKSSSIGVSAEEYITLISDPYGFSPVKNVSGVPVTCVTK
SSSSSS..............................................HHHHHHHHHHHH..........................................
>A0A411K8D2_A
MNFLVYSLAGLLIIFITNPGIVISMILGGIIGWLSGRKSLRKVKNEDEGVAERIEEEDQVSCKPLDVLRYLEIIGLCDLQLSGEDHEYVQNLWNKLRRE
..HHHHHHHHHHHHHHH.hhhhhhhhhhhhhhhh.................................................................
>A0A411KAW0_A
MSSGVYESIIQTKASVWGSTASGKSIVDSYWIYEFPTGSPLVQTQLYSDSRSKSSFGYTSKIGEIPAVEEEILSQNVHIPVFDDIDFSININDSFLAISVCSNTVNTNGVKHQGHLKVLSLAQLHPFEPVMSRSEIASRFRLQEEDIIPDDKYISAANKGSLSCVKEHTYKVEMSHNQALGKVNVLSPHRNVHEWLYSFKPNFNQIESNNRTVNSLAVKSLS
..............................................................................................................................................................................................................................
>A0A411KCG3_A
MPEALQLLQTLVTQFAVVYKCTFHDKAGNKAIKHLLNSYYFLSEELHEWTPCPIFPILIYYIMWINVYVNIININKYILFYF
..................................................................................
>A0A411KCH8_A
MNLLFVYNRPQKMRFIIGECQRCVSNGRVLRERPSAKTAFVFSVLK
..............................................
>A0A411KCK2_A
MFKNKIYEFIYICKTNVLFQAGEGQVYSSYKYKQRNLEITVRFDSVLLTRLKRLKHV
.........................................................
>A0A411KCK8_A
MIAALITCVRTNCACIVTLITSLILTRRLACPLCIILAVMAARRACIVIYYCNVVKIKQNIY
..............................................................
>A0A411KCK9_A
MKQNKQPTRRNERLAVCGPVYYNYKKLYGKCMSYSMARQAITYLVKNKVPIVMDSKPEMVFTDYVSLYDAHDVKNLYRHVVLYSKAHNAVIKLMVSAAWSKCYTCHVRERHAATTMWPDMFLGAPRPVYVPNLQTYLRGNVFKFLPGKPLSLERVAVLNASAKQCILLQIHCWIEKLYANDMFVDKPAENMLRDMLYDDSTGQLHFVDFENYNKTFGYQRNNNAIILQEFENLFKSV
.............................................................................................................................................................................................................................................
>A0A411KCL9_A
MATTEVNALLAQFKLENDWNDDLISLNNFYIKMLQDNKSLLPDQKANIMKQLCLRVYAIPIKNLQDCLIKYQRVCKNCNVSES
...................................................................................
>A0A411KCM0_A
MFVIKCNGARTIQLHNPFSCNMNVSFVVIIILLWLANVKAGTPARWRYVCVHYSFILYNNLII
...............................................................
>A0A411KCP1_A
MYRPSLTCTCRLYCTPSLDCVFKLAYTCEGVDSLITVTSLPSNTERHPMPLPVYAYAFNT
............................................................
>A0A411KCP4_A
MRNGDGGDTRPSEFLEWVQKYVDLNQARLELLYMVTDGQIPQHEIGRCQELLNKHPIHFKRVVFHAINSDERVIDLSVASVVCAESDCEIYRNNQPCERVNLSVFNYDGITANNFAELQNDLLTYVRHKFINVAPTDKTVLVEADKLSCLRRRLMDEMRTPVAHVSFDNITTKEAFVDAFKNTHFYQTLDNGVR
..................................................................................................................................................................................................
>A0A411KCP9_A
MRLVILPLHTQHLLQRGEHVAHTAKCRHGKKHTDFSFAKHTLHSETLLVSACGALGSTRSKRGGGKSASKTLNVDSFKSTSTT
...................................................................................
>A0A411KCQ2_A
MFADSPLEGYIIRCGKLIYKVKPDYKDLNKLQIDSRPFDFLNCDELDKGCALDNKLNFEDILRYCRKKYVSNKSEETLLFNKLYNMYRKRFNFNHKDYQRLFGLYCKNLL
..............................................................................................................
>A0A411KCQ6_A
MQTNLSNNANKLMFFKALDLQPRDPIKCVIYSIAEKCSAGLATVATIKRKLRCFDLTPDQFDEALRLSLIMKNKNN
............................................................................
>A0A411KCR2_A
MNQNAVNHTVSMEHGPPVEVAARSLSEVVDWANARWGCGGVHVFLRDGTLVDDEDYFACLPPGTSFVTSLSDRFPLPEIIAALQRNPSCISTLNKEQLNLVCEYYFGKHMEAAAPTAPNAMCQLLIKMQNCTI
.....................................................................................................................................
>A0A411KCR5_A
MLLRSLQPVFIRALRRDKALYQPNQVMYTSHVGQLVTYASHVLEPY
..............................................
>A0A411KCU1_A
MLIYNIFTLTVQTIFEQGRTCPAATFVTVLAISASFSARHSANY
............................................
>A0A411KCW7_A
MTHRRLCFSSTIVFVKRVRFFNVRHLQDPTKQYAKKYLKKM
.........................................
>A0A411KCX0_A
MLANPFARVLDYVSAPNAVAKFVSEQNQTTYEKIKSHQIGETSTLVQPKSKFINSAGLFELIQASRMPKAQQFKQWINTDLLPKLCDEGNYDMAVDAPAEIVEGMNAVHAVINNGQQAPWMADLKFYKKTIVEKDEKILLDLTCVIIKNEKLKLFKHFLFNFHKIFLQYNRNNPRQCPMRYCNTTSQITHSFVYLSLRENEVYQLAIVYHYKFLCIAFQNF
.............................................................................................................................................................................................................................
>A0A411KCX2_A
MPPAKKFSGMPTISCLLCAKKANTTWRWTRLRRLRIARRFNGQINNN
...............................................
>A0A411KCY7_A
MSSLINSKPFLSTAVRKSTVPLTITTIFPLTVGSRTCTTASLTTILPKHSYCCRKPLISMLAISAPVLSR
......................................................................
>A0A411KD14_A
MFEWMFGWWNRNGDEQQQNFVEFDEQAYKRYAVDRRAHSDLVRWDVFRCYPFTFRFRYVVDNTNGRCCSVVDFCKGLEISHDLLLHCNLNLPHVFQLNEIVLSAPPTDYNADSLGSLFATKHGLIQLLQQFAFINKDDVLMAIKTDKGYDHDDVRDKIETVLKHIKALNANSDKFISAHKSFKLEVNARFKQIEQRFENLDNRLNSIPHERTTSIAIPGVVFPRDVTKHEHLAVFMNKVDDGTHIAFARGQQEHFRKRKLKFEDTMDIMFEGVHPNPVMAVNRIKEELYGSGHKMKKLQNRVLEVKCTVDTAKDIVKKAIL
.................................................................................................................................................................................................................................................................................................................................
>A0A411LD75_A
MNEVYLAPSHEKSEREIKRLLSALPFSLVVLFCTCTLLLWEDDGGSDDAPRGAGPNLDAGRLKPESERADLGAVQGVQEGFAEAGGQRTKVNLQKAGKGGRQALMKLNFKGGVGGSVNSVEETLSSGGYNGSSEAEG
....................HHHHHHHHHHHHHHHHHH...................................................................................................
>A0A411LDG0_A
MCIGTGRGPSCFNRWTLQKENLTTTTLLPLTTYTFSQKKIYFLPIIALLAFVCVITANYILIFNLDNFY
......................................HHHHHHHHHHHHHHHHHHH............
>A0A411LDM8_A
NPNKDQWPAANQVGVGSFGPGFTPPHGNLLGWSPQAQGILTTVPAAPPPASTNRQSGRQPTPISPPLRDSHPHAMR
............................................................................
>A0A411LDY8_A
AKQQQILLLGCTPAEGEYWTTARPCVTDRIENGACPPLELKNKHIEDGDMMEIGFGAADFKTLNASKSDLPLDIQNEICLYPDYLKMAEG
..........................................................................................
>A0A411MBF9_A
LEYSNCNTKCQTPIGAINSSMPVHNIHPLTIGECPKYVKSDRLVLATGLRNSPQGEKRRKKRGLFGAIAGFIEGGWQGMVDGWYGYHHSNEQGSGYAADKEST
.......................................................................................................
>A0A411MQS5_A
MLPATLTGHPLTLPLINVYMQGRLVKTIIHMLIWDVKNYFT
.........................................
>A0A411MR12_A
MQLNFDARTVAPEEVLQPLEAGWYNVMIAGSEMKPTSKGDGAYLQLEIKVIDGPHAGRKLYDRMNLQNQNQTAVEIAYRRLSAYCHSTGVLQLQDSQQLHGIPFKVKVVVKTDPSGQYNPSNEVKGVKHINEPTDDAAPSGYGAAPAQAGAPAWAPPAQAPAQAPAPQWAQPAPQQQPPAPQAAAPQQQWTPPAQQAPAPQQAPAPASAQQPPAWAQQPAPQQAPAPAAAPPAQQAPGAAGAPVPPWLQGQQR
.............................................................................................................................................................................................................................................................
>A0A411MR56_A
MPRSAVLLNEYRVTFWPRTIPRLLGVRARPMKVREFALADGTQLSLYRPAVGNYGWQPITLADRLVYRVR
......................................................................
>A0A411MR87_A
METLADAESPGLVLSAEELAARMRGEEKTPSVEQTSYLDIWHTHLVTTEVFSLCEQPVITNGVSKAMYRKVSATECVAALRLAGVPEQDWPEVGPDVVYMSNEAAQWLNNR
...............................................................................................................
>A0A411NH27_A
MMSPPSIHLGRSPIYKGYIYKKTLSERFLIGDGHSFTQSDSGQTRLNINPRDRESQINTPIIPKPTQIKSLATCRHSITTGSSIEGNLGMYSLLMIILTAGSLLVYCPATASARSKRASEGSHRADGAMMLFARILRWLGGDPSVTVTDLEHLERMKDPHAFLQYFQIMPPLNQASIQAVSQHFNMTAHQGFLEMLNNKTFQAIGEHYYRFRQAYANHSIQWTNHMEEEYWQSYAPFPEGSVPADFLTPRVSPSGSPTLTLPPSGRPTKLPRLPTRGKNKTRPKKPLGVIPVLLSPPTDSSRVIAYLPSPDYPSELLQPATMSAVISPALLFPVVALAVYFLLTKAREILAKLDLWWTSHSFQGDKGECIFQSTSPLTPKHLAGFCPPTCGGFLWTSLRLFIICLIILLAVCGYLSLMEKGFTAFGEQLWEWASAPGTLLSSLLSSVKGSGSIFLSIALLTWMISSYLTLTPTTSMLLLTGLWATYNNTGSG
........................................................................................................................................................................................................................................................................................................................................hhhhhhhhhhhhhhhhhh...............................................HHHHHHHHHHHHHHHHHHHH.......................................HHHHHHHHHHHHH.............hhhhh.........
>A0A411NIB0_A
LCPCGLQVPVKVYTGPDPMLDFSNGDKLKGRSALFFSRNGDGYKYNGGSHESKGWPSALDMVIDACGYNADSFDHCLAQLYEGGSKLAAHSDDEPVYPILNPILTVQLSGVGSFGLSCRKGDTSM
.............................................................................................................................
>A0A411NIH4_A
TCAIPSSLSYLMDHDDFHRRSFESFVKNLRTAEVRVERFFRDYQPDRRYDITRGIGDEEWDQVIREGYLMKLRELDRQSEPYSCSRFSGPDRWNNSISLIKAARKAFEESRPTEPEYNRVVPINMEGYMSNLR
.....................................................................................................................................
>A0A411NMJ9_A
IFLLGFFEMERTKDKYGSISDLDEDPGYKICGSGSLPIGLAKYGGSDKELLQAATKLDIEVRRTVKATEMIVYTVQNIKPELYPWASRLRKGMIFGAQKVELAPQCLPLDRGIKFRVIFVNCTAIGSIT
.................................................................................................................................
>A0A411NPY6_A
MQFVATNDHSTLFVHNTRSLTLREQQLITANFLIQLPEFLIDLVLLQNGFNQDLFVRSVLFQLPFLIGGFRDDGPWQLRDMVPSDQFFFFCTSVGYYPTRTGEGYQMWVPSSYSACRSDLHRFKTSNFAKALPGYKEIFYYGKRSFCNLLGLFLNEVEAIRLPRFGAIPVGASKVMELTNLGEHFLDLVLGGEFHNSRACSRLMLHFNNVYGESNALFIWRLTGFNDYWNMEPPEELFCGSVIQTQMYL
.........................................................................................................................................................................................................................................................
>A0A411NQ66_A
STKTTLKRTGDTSPQPGPSKRRVSSHSITETTSTSSSPRPIQEEIAQESEPESPSFLVRQAQEVQKRLSLFPKLNFSGTSFSIASVTV
........................................................................................
>A0A411NQ67_A
LHKNNVKEDWRYNATTRAKQAPSFITFDHGDHIHILFSSSNTGGNSTRVRSRITKFLSATSAGSAEATITFSKVKFLRNYILYCIRYG
........................................................................................
>A0A411PA74_A
LTYSLLGGYFKFTPIALTHQLRTGFHPGIAFTVVRQDRFATKQLLYAERASESYFVGQIQVHHHDAIGGVNFTLTQPRAHVDLGVGYTAVCATAALRCTLTDIGNTAQNLFFSRGG
....................................................................................................................
>A0A411PA89_A
LIAWRLRLAHGRVRWVAECQMTAEQFMQPDNANLALELHPAFDFFAGVADVELPGGEVPPAGPGAIQATWRVVNGNLPLALCPVAFRDARGLELGVGRHAMAPATIAAVRGAFEDRSYPAVFYLLQAAIHGSEHVFSAQARL
..............................................................................................................................................
>A0A411PAB7_A
SKVKLNDTVRYALPTTAYLLYRDRAVQKIDFVDALKTLCHPVLHEPAPCLQTFTERGPPSEPAMQRLLECRFQQEPMGGAARRIPHFYRVRREVPRTVNEMKQDFVVTDFYKVGNITLYTELHPFFDFTHCQENSETVALCTPRIVIGNLPDGLAPGPFHELRTWEIMEHMRLRPPPDYVET
......................................................................................................................................................................................
>A0A411PAG8_A
TTSAAIKMLDNPTQQLPVEAWIVNKNNLLLAFNLQNALKVLCHPRLHTPAHTLNSLNAAPAPRDRRETYSLQHRRPNHMNVLVIVDEFYDNKYAAPVTDIALMCGLPTEDFLHPSYYD
......................................................................................................................
>A0A411PCD0_A
EVVQKIAQESIVIWGKTPKFKLPIQKETWEAWWMDYWQATWIPEWEFVNTPPLVKLWYQLEKDPIAGAETFYVDGAANRETKLGKAGYVTDRGRQKVVSLTETTNQKTELHAINLALQDSGSEVNIVTDSQYALGIIQAQPDRSESEIVNQIIEELIKKERVYLSWVPAHKGIGGNEQVDKLVSSGIRKVLFLDGIDKAQEDHEKYHSNWRTMVSDFNLPPIVAKEIVASCDKCQLKGEAMHGQVDCSPGIWQLDCTHLEGKVILVAVHVASGYIEAEVIPA
..........................................................................................................................................................................................................................................................................................
>A0A411PWN9_A
RSPDPVNVTVAWFFDGGHCKVPLVHREYYGCPGDGMPSVETCTGGYSYTRTRIDTLMEYALVNASLVLQPGLYDAGLYIVVLV
...................................................................................
>A0A411PWP6_A
VNQLCQMLGKIIAQQNQSRGKEPGKKNRKKNPEKPHFPLATEDDVRHHFTPSERQL
........................................................
>A0A411PWS7_A
EAILSFARRGTIQEKLISVAGLAVHSGPDEYRRLYEPFQGLFEIPSYRSLYLRWVNAVCGDA
..............................................................
>A0A411PZ69_A
RTLLWTSSGKEQRLTSPGRLILLCVGNNSDVVNVSVLCRWSVR
...........................................
>A0A411PZD9_A
LAQCVGTMKVVVLKQSNALVQFSAGNVVAFEPCTGDTILNKLHCSYQQFNFSTGFYDIDTFVPVSSNLTYLPYPDLKDNTGQQVYDFYVALKGEHVHYNQSCVDHKYTFFKLKCNNSYSWDTNKLCILGSEIYVPGYNVYTTTQHSYAGTIPHYTTCSSKGLSLSNIYNSIGFNRFCATRLQETRDISSITQYTCVYVVSVEGFDSNHNGIKYHYVGINFEFGTAMYSVEKAPLQTIYMDQCHNYNIYNIRGVGQILNVTGKDNTTLRDGGLAITSGSGLLAFRNNGSLYSVQPCQTVSTQAVVVNTSLVGLFVPVSCDLVAEFNLGNHTEYVDGGCLISNKTSVRRRRSTSAVYTGQCIGLFASMGTSCIYSNGTVLNRTLPQPSVQTSVQPLLGVVANVSIPKELTLAVTTEYLQTRYQKVTIDCAKYVCGDSKRCRTLLQQYGSFCQSINAILSGVNENEDNGLLQYAEAINTGYTLNFTGYNVSNLGGFDLSLVLPKNLTLVQNQGRSTIEDLLFDKVVTLGVSEVDQNYDKCIASRGGSFTNLADLTCAQFYNGVMVLPGVVDPGLMAVYTGSLIGGMALGGITAAASIPFATQIQARVNYLALTQSVLLDNQNLIANSFNRVLKG
.........................................................................................................................................................................................................................................................................................................................................................................................................................................................................................................................................................................................HHHHHHHHHHHHHHHHHHHHHHHH......................................
>A0A411PZE7_A
MLVQCCCLTIILSLPSFVSGILSICDNVTVHSGSCISCLSIPAYANGQHGGEALDFYSPDVMRPQDGAYIQSGYYEPVFTGCFNQTNQTDPTCKNGLYKGTPGNIIISGSLLNKYEAFGIMFYWGLDTVLTSGRDPTFNLTLGNFFVNSKNFTGFPKVKSVIFINTGDIFVNGALLGKHNLNFTNDLVIWLAQCVGTMKVVVLKQSNALVQFSAGNVVAFEPCTGDTILNKLHCSYQQFNFSTGFYDIDTFVPVSSNLTYLPYPDLKDNTGQQVYDFYVALKGEQVHYNQSCVDHKYTFFKLMCNNSYSWDASKLCILGSEIYVPGYNVYTTTQHSYAGTIPHYTTCSSKGLSLSNIYNNVGFNRFCATRLQETRNIASITQYTCVYVVSVEGFDSYHNGLKYRYVGIDFEFGTAMYSVEKAPMQIIYMEQCHNYNIYNIRGVGQILNVTGKDNTTLSDGGLAITSGSGLLAFRNNGSLYSVQPCQTVSTQAVVVNTSLVGLFVPVSCDLVAEFNLGNHTEYVDGGCLISNKTSVRRRRSTSAVYTGQCIGLFASMGTSCIYSNGTVLNRTLPQPSVQTSVQPLLGVVANVSIPKELTLAVTTEYLQTRYQKVTIDCAKYVCGDSKRCRTLLQQYGSFCQSINAILSGVNENEDNGLLQYAEAINTGYKLNFTGYNVSNLGGFDLSLVLPKNLTLVQNQGRSAIEDLLFDKVVTLGVSEVDQNYDKCIASRGGSFTNLADLTCAQFYNGVMVLPGVVDPGLMAVYTGSLIGGMALGGITAAASIPFATQIQARVNYLALTQSVLLDNQNLIANSFNKALKG
SSSSSSSSSSSSSSSSSSS.....................................................................................................................................................................................................................................................................................................................................................................................................................................................................................................................................................................................................................................................................................................................................................................HHHHHHHHHHHHHH...............................................
>A0A411PZH2_A
QETNDVPSESVVNTILSIADSCKTQTQKSKEAKTTIDSFLREHFVFDPNLHAQSAYTCADTNASTSADTNASTSADTNASTNADTNVGTCASTCASTCADTCASTCTNTEYADLADPERIPLHIMQKTLNVPNELQAE
..........................................................................................................................................
>A0A411PZY0_A
MATFTDEEIDELFETSGTVIENIISAQPNPVETVGRSAIPQGKTKALSLAWEKYTNTPEADRREGTEKGPHVSQPVPEVPTTGTPNLDNPSGSEPDAEETPVDPSEGCIRTGASSTLLSMLDKLGTKSPGTKKGG
.......................................................................................................................................
>A0A445MPB0_A
RITVLYLTIGLELAKAGQTLACFQHAVLVRFAPYMRYIEKKLNACSEALLHPFRERSRRAERVGQDRIHWDLHRIRLRGLCFPRPLHPGIRIAKYEIFGVSRNF
........................................................................................................
>A0A445MPC3_A
VHIAQSLTTGGRKLDNLGLLPHAVLVRFAPYMRYIEKKLSKLYDQIFILSGKGLDELNEWVKARSFTGICTESDYEAFDASQDHFILSFELQVMRFLGLPEEHLHPL
...........................................................................................................
>A0A449C1F1_A
MDFYQFLNHENVRVNSITPGQKNFIRENIDYTNLDTVDIDFMNSKQAKKEIEKIIRTKNEEEYDMAMDALAGWVTKHGY
...............................................................................
>A0A449C1M9_A
MKKIYILEEEIEEMDYDLWEEDTVYTTSYEVLGYTDSLEDAEYIKDNYGTSNPIFINEYPYLTKEKLIKEQRYYRYNIAIELKRVDGYFEVFEINDLHINEDFSINKDDISFDCPFSIDMFSSDRNSIFIEFMMYSEYDNKKDTIEKEKNSFLMKLKYLLKHSKEADIRSTSKIMDSIDKLS
......................................................................................................................................................................................
>A0A449C1U9_A
MNNRQKKILTLTINNFLMLALDTVALIRYKKGKVKQENYNTGQITRTIVTTANSLGILYLEEQERKEVKNIKVGTFETGDLKRFMNTNNK
..........................................................................................
>A0A449C1V3_A
MKKGEKIVKEYYAVKENETRYFNNYWGYDYDITELQDMDTLMEDIETALDRKESEGAGTIQKIRVTYEVVEEEL
..........................................................................
>A0A449C1V9_A
MNKFQYQLSTIIRDNYDGIYLDVLNIYRESHNRNIPIPDEDIQVLIDEFKRKNNVD
........................................................
>A0A449C1X0_A
MINWSRNILPLLYGSLNRLRIERRDIMAMFFSILLLINIYLIYYECTSVTFDWCALLIYVCSLCSCIYLIVYFV
........................HHHHHHHHHHHHHHHHHHHH........hhhhhhhhhhhhhhhhhhhhhh
>A0A449C1Y3_A
MIVLKILLILLILVAICHTLFCIYLAIVEREFIKREVMRGWKLNLSLVLFICSLLLYIWSIFFISKL
..hhhhhhhhhhhhhhhhhhhhhh...................HHHHHHHHHHHHHHHHHHHHH...
>A0A449C1Y8_A
MNKVLEFVFWYIWYLIMGFIGVWLGSLIIGTDINPLTSWIPYVIALVMSVYEVTISN
...HHHHHHHHHHHHHHHHHHHHHHHHH.......hhhhhhhhhhhhhhhhhhh...
>A0A449C1Z0_A
MSYTVRTIDSKKYMHRSNHTSLKYVYKDVMEKDSIVVTQWGKDKEVIINTKNIVSIEHW
...........................................................
>A0A449C1Z4_A
MMTMTKTIKQLESQLERLERKSDEELANGYYEAFERTCAQIRELDLQIELKKNSETV
.........................................................
>A0A449C1Z9_A
MAVKLEENLELEYRPQYTLITALTPEMKEHKGKLSFAIKELINKTPENNTIISINTTVVEGKEVIKVVSE
......................................................................
>A0A449C201_A
MIHIFVNENYSKETLKDILEYINLNVDRELTYSINTDYDKDVVVETDPIDTGIALNLSGMSQFKGDLCIIVEEEYCKAFLNGHPAIIRNYVERMI
...............................................................................................
>A0A449C210_A
MITSLIEEFKALYNLTTEDLLHGYCHDLSLFISQNIKGSTVVNYMGYNELQDEFLVHSMIKIENQLYDAQGLITDVNSYLEDYEEMEDIETEFYFN
................................................................................................
>A0A449C228_A
MAKQDTIERLEKLVEQQMETTKELSEKLGEKNSNPYEQAIVDAIVEKAGTESREFIITDVKKQIEEYVAEQLNNLPVKIELQHEGKTIKDISGIFHYRYQDILKLVNQNIPVFLKGGAGSGKNHVLEQVAEALDLDFYFSNAITQEFKLTGFIDANGKFHETQFYKAFKNGGLFFLDEMDASIPEVLLILNSAIANKYFDFPTGRVSAHEDFRVVSAGNTMGTGADHIYVGRQQLDGATLDRFAQVEFDYDNKVEQQLSSNEDLVNFVQKLRYENDEKGLPYVFSMRAIINGSKLDGVMDDEFVVESIIFKSVPKDEISQFVSSLPEGNRYTEATKNLLGVKEEPKQEPIKTQSSSSDSMDFDTIMDKLGLE
....................................................................................................................................................................................................................................................................................................................................................................................
>A0A449C242_A
MDRIIGKHNLTQELKVGDRVEVYDAHKFKENEDGTIELGEKITEGVVVNLKEDYTTSGLVTLDSSEEELIIGEYNFKLIEEGNLQVVYETLSKDKADSLYEDIKMYKKLLNLKENELRDLREKIEDLVFEHNSKAENYNELVTLSKEKAKEFSVLKGYETYIRHTRNRKIGLHEKADS
..................................................................................................................................................................................
>A0A449C246_A
MGKEKFETLKAMYEESLGNNQDILIPSSIYTDKKEKTRNLIRLVKLFDGYNDGKSIGDTVAYVCENKEVIKDIKSNPRNKGLIHLRTVNQVINNYALDGLDLQSIIIDNISYEEYKKISNMYDGICNVFGIFKEEK
........................................................................................................................................
>A0A449C260_A
MDFEKMVTNIFNRNTITREDIKFDYDSLGNKCIYFIEYNYIKCLSLNNIIRILKNMYKDKELTESDSVIALSLLLAKVSREVRETSKRIELFSYLV
................................................................................................
>A0A449C277_A
MASAKQLYYTESLVGKAVINNKVSNKEEVWDKLELLPETKLEDLDNKQMSEVIKKLNQINE
.............................................................
>A0A449C294_A
MNIKLSYTPDCRRGSLKDILETIENESRKTLRYSKSMREEADVYVIQIDDSFKNLQKHTKQISEDIPDTIFIVVGDYWEIYYRGEGLGLMSALPLIREV
...................................................................................................
>A0A449C2L5_A
MVFVHSKFSSKNVFVLYVIYAIIGIGTYVVLTMFQTTSVLIKNDVIDTIENTEHYIGFNDPITILTISFIGAILGGIWYKMKKIIKKSNFKNKKRR
............HHHHHHHHHHHHHHHHHHHHHH..........................hhhhhhhhhhhhhhhhhhhhh...............
>A0A449C2W7_A
MNRVERLQNIKKEFELLLQEEYDSNIANVHSMVESLITIEKVRKLKNK
................................................
>A0A449C2Y0_A
MTNKVYQLEFITEDETRKESKVYSDLLNLIWSLEQEGYKQESSHLLKGYNEEGKEELVVVHTLTHYEGRMMPKEHVYLTEPVYYRFLLFSYESYYPNGGTGDLRISFNTIEELEEDYEYLSFGLGEYIDVFDTKTGRTVNKSDYFPEVVEEVKEYLKNN
...............................................................................................................................................................
>A0A449C2Z3_A
MIERDAKSLRERTIIGLEERCFSEEDRKIVKELLHEAVCNAYKGRTFVTYYIEIQDYDDFYIEQYLKLKGFYYQMSNNEISLSWHFKD
........................................................................................
>A0A449C2Z4_A
MDLIIQILAGLIGIYIVYFYITKFSKGLLGYIFALGMAVGLSSYLNYLGVEESVSRLTIVIVGIFVFSLDMIYSKIMREIKENNKL
..hhhhhhhhhhhhhhhhhhhh....HHHHHHHHHHHHHHHHHHH..........hhhhhhhhhhhhhhhhhhh............
>A0A449C322_A
MTKYVIAVPHEHSIAFYDKKYGDVIGLTKISPTIYPNKKKAKRALKKLNKNGVDDFYLLPINNCYF
..................................................................
>A0A449C333_A
MDYKEKWISLKSQLKEGYIEQINYCNQHNITGANDDWSSGWNMSTGQQLYTNLRMMCELDGEDFKVLEKEIDEQIK
............................................................................
>A0A449C336_A
MAIEAKQTVDTLLQRYRTALRSKQTIFNLTNDQIEAMDLEVVLNTKYGKSETQQVIKGTEHDVSMLIMILSKEEFEDELTEIEVEDVNITL
...........................................................................................
>A0A449C366_A
MPKYNVYHNPSKKIIKEDIDIRELVHLLFTMHEKNIIKAYPMDYGLSLLTIDVQELIKDVEAEGNIIISRTISSI
...........................................................................
>A0A449C383_A
MLNPTLMCDFYKLSHREQYPEGTEIVYSTLVPRSNKYYEHSDNIVVFGIQSLVKKYFIDMFNKEFFNRPKEEVINEYKRTVKFTLGHENPDAKHLEQLHDLGYLPIDVRALKEGTVVHPNTPVMTIENTHSDFFWLTNYLETIISTQTWQAMTSATLAYDMRKMLDNYAMETVGSIDAVDFQGHDFSMRGMSSLETAQLSSAGHAISFKGSDTVPVVEFLESYYNADVEKEMVVASIPACYDKDTEILTETGWKLFNDLEEGEKVAQYYEDGSIDFVVPTEYYNMHYKGTMIHFTSKDKGNKGYVDFKVTPNHRMIKKLNKDNSIQIVEAQDKNVYSGRNKVVISGKSSVKGSKLTAMDRLKIAFQADGSFMNRKDSYNGKHSNGEKPIRFSLKKDRKKERLVELLDELGIYYTLSKYENGYYSFYIKSSEEFRKDFDWVNLSSISYEWADEFIQELKFWDGKQSSKNTITYSTIVKRNIDKVQAIGHLAEYKGLITEYDDLRNDSDRQLLYSITFTKNKTSIGGSIVTKHEVEYDDTVHCVSVPTKMLVVRRNDVVGVSGNTEHSVMCANGDYETMDEYETYKRMLTEVYPTGVFSIVSDTWDFWGNMTKTLPRLKDIIMERDGKVVIRPDSGNPVKIICGDPDADTEYERKGAVEVLWDTFGGTETEKGYKVLDEHVGLIYGDSINYERAQQICEGLKEKGFASINVVLGVGSFSYQFNTRDTHGFAVKATYAKIKNEEKLIYKNPKTDSGKRSHKGRVAVYKDGSWEDNLNLHQWLNKQNLTQLERVFEDGKLYRDQSLSEIREIIKNN
............................................................................................................................................................................................................................................................................................................................................................................................................................................................................................................................................................................................................................................................................................................................................................................................................................................
>A0A449C3C7_A
MDKNNRLKELKDIIKVKKERQLTLQEKWQIDAELAKERRNKNNRSE
..............................................
>A0A449C3E1_A
MFIFNWFKSFFTDFFSTTPGEGVVPISNDYLPLTVVEYVYMGDGTVEAVTMTYEEAQEYYKNPWRWSTPTTSSNTQSSSDSYDTNVYASDDTMEEIIRQPEKAGNVGAGALPLNSKKLKEHLDSRRSESYIDTAPIITVTAVSSWTGDSCGSSCDSSCSSTSCD
....................................................................................................................................................................
>A0A449C3K5_A
MKMTNTKDFNKNFLRLLKVKNVNDKRVQGFINKHDIKLKDKEESSQGYVNVLYKGYDFVISKDYAGQTALYVNMRNLRVDYKHFKHLDFNNIVQALERKNNNRVECKETKTQQYKEFKHRQKTEKEMLTYYEKDIEKLKEELERKQKFYNDITKKIENYDKKISRLKKSK
..........................................................................................................................................................................
>A0A449C3L7_A
MKRLVLEVSPLFGELAIEKVNNMYRLTQEDDMLYFTPSEIVLV
...........................................
>A0A449C3M8_A
MCLSINNWDNFITYIKYFYYSNERKHSLKWLKNCNAIITNACDQCDQNDETVLNVSKCYEEGDVVSIRQIDDFRSHIITFTKDEAIALKTYLDSVIPTMISK
......................................................................................................
>A0A449C3V5_A
MKTRSQIEDMVRNASYTRNVMTFLCQNNLDPDRVNSSIHFKYMNSSEWLRHFSKADILHK
............................................................
>A0A449C437_A
MYDDIIIGLVFFLLFTVFYMKLVYELIDTMLEKNISTLWIVFSGLFLFLVFIFILALVAFI
....hhhhhhhhhhhhhhhhhhhhhhh.........HHHHHHHHHHHHHHHHHHHHHHH..
>A0A449C448_A
MNQFFTYTVYHQESGKVVAKDLFDASLVHLINKMIEEDLVKDIELSDYSISNGDIAVLSLIKAIESQGVFLFKRKIHG
..............................................................................
>A0A449C466_A
MTKTFKQALNHAQEEIRQGNLGETIVTLQIALRSKGIVKVSQFMCHRNMDVETFKNKAIKNIWENFETSIEESDLELPYTVICK
....................................................................................
>A0A449C4B3_A
MEFFIDRTSTINKKPIEGAYIKKLERVDQKGNPFTIERWCVEINSLEELIELSNQEGEVIINTRDDSPFSPYLEIYDYYRE
.................................................................................
>A0A449C4C3_A
MSKRTDNFIYFCKYYFSKYLPSLGIEVINHNETSHGTMEGVKKYYIANILYEGQELTITIDLDELNKATSMHNMLEIVNNHTYNCMFMYDMETHDTEDIDGFFNSKYF
............................................................................................................
>A0A449C4E0_A
MKAIIYCAKRYSKNTLKSLLEKLEAENRNLTYSTDISDMNEVDVIVQHTDLSFAELMDSCDRVSKGSDRFQVFVGNHAGYYINGDLYINEVGKFIVPRKTNMMM
........................................................................................................
>A0A449C4E3_A
MLVTNDVNPVPFTYDNLMDLAYDYNWFNHDNLVHIEGVGFDISYSSYSLCPMSRAHKEPEYFSFRRRVDFKRSTEYVGGIFVKDNRITRIIYPLGFGQKDIDVDLDFTENIINHIAFVYFDIDHKIVICGYELPSEKQSKVNVSIDDQIFNAFMNRG
.............................................................................................................................................................
>A0A449C4K0_A
MKTRKHYIDYFDSLITKHRNYQIGHRAVINNILRDFLDYIGWENHICKDTQNAYSHSLGSLLEWFKRSRLLSSVIAVNNVKKFMYPSYIETNVSNANVVTFNIINDVKRTYLEEWFSKNSKEKFASEFSHEFNNNVNMIFKHSRRLFCHGDDRTINVNVKDWVTAKFIPSSQNGPFELSIIVCAPHEIYKNLPYMKPCEANKHNKTIRSLTYNLRTLLSKMDVVESFDDNTNYGLSLFETKVVIKLKDPNKFKPTPKPNYGNDTMKEEREYLSARLIEVEKQIEEHTKVIKALTAKANGLRDAIEVLK
....................................................................................................................................................................................................................................................................................................................
>A0A449C4M3_A
MKNIVAFLMDYNINFSYTDGGLNLLNNSYLVDYYEGYYEIVGNYEHITGVFSYQTEEEVIDKLKNLIGVWE
.......................................................................
>A0A449C4M9_A
MKIYIVIDLRGSTEEETNMDFKAFRELQDAIEYVNGSNNIDLHIMPLELE
..................................................
>A0A449C4T0_A
MKKGLFTVIADGFKFSVIARNKIEVKEHCFKCFDFDYISITFCRDIYSDYDYPQFMEDYKYA
..............................................................
>A0A449C599_A
MNIVLYILLITFIIIGIVFYKYRQDYFDGIVSICMVISGVILFSIHLVLQVFL
.hhhhhhhhhhhhhhhhhhh.........HHHHHHHHHHHHHHHHHHHHH...
>A0A449C5A9_A
MGHYVDDTEQRLLFLERVVAVLIAEKKGVELDSEDEDMLDELLEEKYYR
.................................................
>A0A449C5B7_A
MKKVIVLLTITLSLLLGGCSPDNHEGKVVGVGEYREPTTFIKSGNVTVPVIGEMRYYVDLETDKGEDRVYLNRKVYHKFDKGDDFSNVGGKVYRNDELIYKEE
SSSSSSSSSSSSSSSSS......................................................................................
>A0A449C5C2_A
MSDFDKATTKQKIMIEHNKRFLNTKLDNDKLETINKNEASEMIKEIIINKERYYTEMVDF
............................................................
>A0A449C5C6_A
MISRKDLFNRVDNSINNLTEEEIKHGEKILKKLDKRVKEVAYRGGDLVHFPFFIRPTLGTVKYVVDRLENLGYDVQVHDGDAGYYINIYLNKG
.............................................................................................
>A0A449C5H1_A
MTKFNVNITDIDVTEWNEDYQDWSGDNHSKEGFSLGLAKSNSFNDVMNVIKDYFDIDERDVFLNDFNMLEFNVIEDIHGIEDSNGNYLVSYLVDVEKIENVGIEN
.........................................................................................................
>A0A449C5Y0_A
MKKFIFATIFALASCAAQPAMAGYDKDLCEWSMTADQTEVETQIEADIMNIVKRDRPEMKAEVQKQLKSDGVMQYNYVLYCDKNFNNKNIIAEVVGE
SSSSSSSSSSSSSSSSSSSSSS...........................................................................
>A0A449C6A0_A
MRLQRQSIKDSEVRGKWYFNIIGKDSELVEKAEHLLRDMGR
.........................................
>A0A451ED26_A
MRNLELELVKVMEYLLNGAEKVESFIDKFDTVVFVFTYPNGYHNRLELYYGRYPSRKLIGIYVELTWGSAEYYDAWSIDEKGDEYLGTVEGTRQIPWR
..................................................................................................
>A0A451ED28_A
MKRQYLTAEQVEQLVRLLSLARAHNLDVVVEYDMLDFTVTLTVKGMLYDATGGVEVHEEVKLPR
................................................................
>A0A451ED30_A
MKQVVVWYKAGKFGQVLERYFNLDDELKQLGVESKDQKWLNFFTPYTNSQGERVQGFRLVIGVPLNNAKLLHGWLQKTTNEKPVNLLTFTVSKEGRLKLQGPEDIVNRFAQAWELEPWSDEDELRLL
...............................................................................................................................
>A0A451ED33_A
MPYLVGEKKRVCRIRWPRVPPAARLNRPHTTTCAVSGGPASVPSSRLWIARLPARSRASSPPATTTSAGRGGRRDEER
..............................................................................
>A0A451ED38_A
MRRHEDRLLQYLNKGLHFVKREGRPPSMLDWRGENRRYWSGKHGVQYPSTRQVELVFGTWGNFLSALGEVPGYHSSRIGYKAMDFCREQFGVEVLTFHTGAVDGYWNGEPVEIKGATLEQDAKFGHYRWRFRLHKRKYSKLVSHMFFVGFSPDERPLVAWRFDKPDLPLFDDRDSVNIAAHTVLLNKPYPYVYNEVWKAQLTYNEVFDLLNGVLSVPHRTLPRKEAR
...................................................................................................................................................................................................................................
>A0A451ED45_A
MRKAVYASGKLHAAGSELQLDDKLASRLVELEAAERLAEPAPQPQPAAGRKRKAKEEAQPEPEAEVA
...................................................................
>A0A451ED51_A
MRLGDIYGIPKEQEFPFGKLKFSPINIDYWIRLERDYGKSIEDFANTSPDNPLRTLDVLLSMLHCATYPYVKEEHTFESWMDVLAQYATAYPVLVEWFLLYVNESLAPPDGKKGKVSRPKS
.........................................................................................................................
>A0A451ED57_A
MHDFSRSVLEHLLNIFIPTISKVLSAVLAYLFVGPTELYHLVVIAVILDTLTGLYKARVQGKLTSHNLRVKLMSKITSYAMATAGAGLLHHSALHLGVDDEVTLFAVKFTLVSIVVTEVLSMWENVSAVTGMQSPAKRAFAKFLKQFAEEEEQRR
..........HHHHHHHHHHHHHHHHHHHHHH.....hhhhhhhhhhhhhhhhhh.............HHHHHHHHHHHHHHHHHHHHH...............hhhhhhhhhhhhhhhhhhh................................
>A0A451ED60_A
MAERSIYIDAFHDLTESASNVETGSVLWPQLVFSGQYDINAGFSYTIDNAVDVLSWRIMSRPISKANAWLEFFTDLPEDAGYRAVLYGYYNIREADFNSMIEVPLQKKTRITFDGDDYKEQVMRNAAGMYLQILTADRRPVRKSASHIYQSTNWPQSFSWQSKPLPLGSFAYAVSKVTVRLTDGTVHIASLDWSKVNKSSYTPPSTLFSPWKLKLEFSSDQQKWDTFTRLPLPSEFAAAGYKWVRLKLYGDNVASGTPTVGVDEVVLTLAEEYAQEAPGSTSRITRSNLYVPRLQVYVNGVDIARNVARASTTEVAVLDSAPWVREQLVPGASVSVYLDGQLLATGVLGEMRRESYLNGDLVSFSILRPIDMLGRSEDVEVVTQPDGVTGQLPFADDLGYIAHLVDAVVPGAKVLTDDRTGWRPTWVWKQRPASGEHRFVQLDSDFDWLQLYAVNNTSILEKVQKVAEANGFLATSFAGNLYLTPIAPYPTEPLTKLKDRARILHMTSDGRFFPEVRFGVPELVYSDQVPREFSLVGLSDAVPDDLPKLPVMFKRTDGTYTDELHIAGFYPRVQADTFVRINNTYYRAVFKSLKVEITHVEGIDLNPFAENRPYYKFIYGTISGYYGIIGIEFWMAGSVFEYDDYFLKAEGELLYYDGGSRDDNPVWKATGRYAPAWAQFPDGTNLVGEWLTIGTRLNGVKESIENPFVPKYDLPNGAHEYTLGNYTLYRDYGDRLVDMLATRKAAERVVAIMPVVGPAGFKVNDIVGIARLPEDGIGGVVREIDLYLVLEEPEVQVEAGGQVRSTVRMGYLGTLKDGQPVYDDRNVSWRSLTADSNDWYL
.........................................................................................................................................................................................................................................................................................................................................................................................................................................................................................................................................................................................................................................................................................................................................................................................................................................................................
>A0A451ED62_A
MLCSLCVNNLDCFIRDSIELYSESHGAKVVVVQCEAFEPYLPNLPDELSEEELKRLLEEVTDAPVS
..................................................................
>A0A451ED71_A
MYRYNHLVWDSPLDKSEKLILLYLLHLANDQGICWPSLSTIGEKTDMTRQGVIKVLDRLRSLGIVEWHVEEDVKRRVYRVYPERLADLDKTKVVNDVDQVVNGVDQVVNDVDQGGQLGLPAWSTGFTGVVNPVDPTYPIDLSIDLKTTTTTTPSSATPHKAQGGDGGGGGEEKTSALNREPGQSPFEALPAAREDFHKSAVMAAWEARLPDRLPPPPHTEDGALAVRALREAGLWERFKSLRRFATDRRAWDEWLHGPVARHFRRLGATAFVRAVEQALEGLASRPDLNRPILWFERQLERVTPPPAPAVEAAKDPLEDLIEAIVAEDREAATTWAGR
..................................................................................................................................................................................................................................................................................................................................................
>A0A451ED74_A
MREGDAGQAIIEEIAAIIHKWVLGLIEDGEALKAIRDLIERHFGEPLHGFDEASELPF
..........................................................
>A0A451ED75_A
MDLELAREVFRVLSRSPEGLSREELAQALGVGDRQARDAVALAAEKAAPMGYLIGMDPETNRYVLLNLNAPEAKSPAKKHQAKRILAYIRSYFETTHRRYSLMAHAYARAYGESPDVVQTAQPSLFAPDPEALLRRILDAWDRRDEAALREALREAREAMGVWR
....................................................................................................................................................................
>A0A451ED76_A
MIRGLLFSLAVGVAWWAWDPWAAFAATSTGIAAAFIAWLPKEVERGS
HHHHHHHHHHHHHHHHH...hhhhhhhhhhhhhhhhhh.........
>A0A451ED92_A
MPRPGSAWIEGDALCYLDASGVKWRFVGDDTGAVPGRPGSVWIDGGYLYYIDQYGRRRRITGPSLGTKPGRPGSVWVEGSLIAYLDALAQKRLAHTDTHSDTHTDAHGDTLHSDTHSDSHSDSTHADHSDHADTHADMAHGDTAHGDAGTHTDQAHADTAHGDTVHSDHSDHADTSTHGDSHGDHDDHSDSHGDSHTDSYYDLHSDNHGDHSDSAWTDPHSDYHYDSHSDTYNDFPHGDYHYDDSTHSDTGHNDHSDHADTSSHNDTPHADTAHADSPHADYSDHADTPHADVSHGDSHGDGSTHGDTAHGDLHGDTHSDAAHSDTHSDTHTDTHADQPVRG
......................................................................................................................................................................................................................................................................................................................................................
>A0A451ED97_A
MAGALLTGELSPDEAREELAQIAEEAQALEEAQSAYAAQKGVEASAQAVTVAQALAPGDPVANVLGQVRAFLEAWEAGRDAVEQVAALAAALADAWQGLDPASLLGAAENILEAAFPQAGAREAFRALRRLLGRLEGKPPGALGAELALALLGAYAPPEARHSLTRLRLGVDWALRALGR
....................................................................................................................................................................................
>A0A451EE68_A
MGAAQSYNSVDAITRAVADVSSNITTKQKVNTDINQIISISHVKGDVYIKGVTMKQTINVNLSAIMKAIANQDAQQKIANNLAQEAKSVVSGINLAQYSSATNMIKMFVDVSTRIVNTMLLQCDANIKSTQSVIVDDVQGNVTILDSVFDIVVNALLKCTQDVAASNATLQDIENKIKQIASSKTQGFELWQLIAVIAAALIIFPVATGATIGRRGVIGVLLMIAGAVVLGAGIVRSRACNNGSDGKAADCYSMVPHAPIPNAETFKKALRKVDKISLEEAVKQLKPNQVLFWHKYQMDSTSFEPVPLPNPVAYYFAESDYDPNQVVEHNPLVRVNLKNTTDDKEKPGDSHITNGAKPGDSYLSATTGQYFVFSDQNGWESRGFIKDLDPSLLDAKDGKYGWSHYTTPASGYQVWVLFSGEGTLLSHKVYYRNPAKTGSWKQHDTAKLNIDGVWLPSMPNAAAIIRNVNVAGVDMNCDGAQNFNTILYSIGGILLASGLLILLKAGLEKNSTNSSK
.............................................................................................................................................................................................hhhhhhhhhhhhhhhhhh........HHHHHHHHHHHHHHHHHHHH.......................................................................................................................................................................................................................................................hhhhhhhhhhhhhhhhhhhhhh............
>A0A451EGC0_A
MLETVFEDELASFLLLEEVLAFFFFDEEVCSVLAVSTDDSDLSVGEIKAPMKNIIMARSPPISDFLRRSLFFFDN
...........................................................................
>A0A451EGE8_A
MKIIKATNIQRTKNWRILIYGKAGNQFSITFQRKHCLLKDKGKLKTLLILKQY
.....................................................
>A0A451FN24_A
CLVSVSPKARKHLLSSLSNLRNGSPTTPSFKLYGKSDWSVVTDFLDQVKSLSKVPQWLIQVELSRKEKYGPQGGHAPWAELKENAEMYFTRPQDVKDAYCDWLKYRTLNIKMLSAPDALNTLKSDDKIQTRAAGWRGFDLKKTDPLAQRMALQDLRSGNWKNGWAYFFSRFNKQKKRLFIPMPFSSMISQARYFNPFLKAIQNDLRLNTSSSAFTFWADKLGFDFCFHTVFQDKLRGYDPSHLVYVMRDFEKMDTTTGPSQKRAYFIPKLLAALNFGKDSVNAKELDEAIIFSNLCPIATPDGMWTGTHGEGSGATVTNGGETCCNEEYDHKFMQALTHACDAK
........................................................................................................................................................................................................................................................................................................................................................
>A0A451FTR2_A
MEEESSTGAFALYEVEDFIDEVESGAGRRCSDFEDDATDLIELEDLYFDWLRNPGPPALVNAPKYVRPSKCSASFLAKNALTELQFADWDKIQHVLKTINIDIFSCVPVGENGLCNMDWFSLDTEKIWTLMDSGTPDVSPNLLITPGPPPECIKTPEEAPAYFEAISNYFESVLAVREAEYAKLLAEYAKSLAKYIRHKSKKVGRGLRALELDTEEAKKRFTVLMKSEYYKGIEKLLIIFLVHLVLNACRDVARIIWVQQRDSSSVLQKVTYRWESQQLHCIFQPLLVSPGPVFLDNDPLPLQTLQHVNYVRYLLGVPVLRFSMIEESPSAQYIPYDKTAPSAYDVLATIARTCLTSSGCSRAYHDHTYARDNEKPNYSSSRIVLLADSALDTPMP
............................................................................................................................................................................................................................................................................................................................................................................................................
>A0A451G1I4_A
MSQFEKSFKGRTEVTITEYRSHTVKDVHRSLLTADKSLRKSFCFRNALNQFLDKDLPLLPTRPKLESRVAVKKSKLRSQLSFRPGLTQEEAIDLYNKGYDGDSVSGALQDRVVNEPVAYSSADNDKFHRGLAALGYTLADRAFDTCESGFVRAIPTTPCGFICCGPGSFKDSLGFVIKIGEFWHMYDGFQHFVAVEDAKFLASKSPSFWLAKRLAKRLNLVPKEDPSVAAAECPCKKVWEASFARAPTALDPFGGRAFCDQGWVYHRDVGYATANHISQETLFQQALSVRNLGPQGSANVSGSIHTALDRLRAAYSRGTPASRSILQGLANLITPVGENFECDLDKRKLNIKALRSPERYITIEGLVVNLDDVVRGFYLDKAKVTVLSRSKWMGYEDLPQKPPNGTFYCRKRKAMLLISCSPGTYAKKRKVAVQEDRFKDMRVENFREVAENMDLNQ
.........................................................................................................................................................................................................................................................................................................................................................................................................................................................................
>A0A451G2G6_A
MAGIVERALEVVAPGEARVGYPILAEVYRALTSDREMHAFYETCVVSFFALFMLIIWVLHASRHPEGSTTRGTDAHTQTEGSTTRGTDAHTQTEGSEDQGSMTPEADDLTRPPLGHDRQIPVLRRRMVLDRDLRIDYSL
.....................................hhhhhhhhhhhhhhhhhhhhh.................................................................................
>A0A451G2I0_A
MSLPGGRGTVKIETRERIWVRRVNGETGVYDTRAGSFETVSCQEFEAAADTVPSVPVFCDRCFGTSLYEVPLTGFGTFVVGTCCIFSPGDPVDDPSIPAHMRKYQQPIEAHQTMVQVAPGTLKYSHQIPMGKVLGYWHVHMEDRVYLNMIGGIDESEDTGKRCVETFTEADIPCALSLGTLDVGLNEVILECSVVVIPARRGCHAKLFTRDTVSDGLEKFCFQSHATLPPTLLASFGSTSEPPERKTFYEAHVDALNNYIKLLRTIYSHKGETEIEQYLIEGSKLYSELIGEPSRVLDATMKAAQIAEPQTHTGGADRQRPQRPDGIPYSIPDRFPMTGYPFAPQFCGDPGLTSHYNPFVPPQSFGQGYGPERVGGYYPQPPNPYVLPISYGQQPYPGHPQPHGHHQQRSGGGDLKAELIETLGLAPKTNAVQESLKSFISEILESELKNCGIKRAAGNIERSCDVDEEPPRTKRARPEPKTAVETIVRAPYGDFDSTALTTKIGQVSDTVEKLNKVIETLLTQSSAQPAPLSNPAQVAPVQPSLPQPVPEPLAPQEPPPPGTSAPTLEASLPQQKPVVSKGAFETLMNL
..............................................................................................................................................................................................................................................................................................................................................................................................................................................................................................................................................................................................................
>A0A451G2I1_A
MQLNGDIFDGVQLTILLDGLEVGDKCLSLVPGVRGLLLHDRKKCGICTRTKPDRGLFTAYFGGLPEEDHIRSRHFQFFNDYGYLLRSMELDAYTAPIVAPVVPGVVDCVVIYNKVHHIPIPALKPLLALNVQYEWNTVTQQLRIRTPKIRSNSYVSRDVTTRRKRYREDRDSGEDLGTESKRGNGSVRYTGRELRDSIMSRI
..........................................................................................................................................................................................................
>A0A451G2I5_A
MSILGTCCCWCPNLYIAMMGFFRRRFTKTQVYDILSANDPNLTPDISMRAVDHYRQAARLTTICAQHPVVVGTRDICALEKRAATHIMAGNALMDQLNKWTMDRAENSTTNLVGIINDINS
.........................................................................................................................
>A0A451G2J1_A
MNNGWDVSDSDEEPEMARPVSNKTELMRWMTDDFSFESILDTPAEQPRAISPEPVTPKKPKQAKKRPALKQQTLPFVAPAKRGVDWVAGLRANLPRIIDGLDVAIAIESDSHIPAWVHGSWIPALKCLMGDSMALAFWNKISNACSMGDIFWWLAHPAPHLKCIFATPTEWTTEEIKLIVGAVQKTAGGSMTSLESRERVLETVGVLFTAIYFQIGKFKCMGGWDDFWKRFQKACADAGLGIHMCFCGKSYAKRKNTHFLPQLNALNIYAIDQLPIIW
......................................................................................................................................................................................................................................................................................
>A0A451G2J4_A
MINMTPFEVKLRNRVQAIRKRKTGVTGAIIITLSVTFLVLIAAALVTENRVAAGEFGTMLLLGLFFALNRGVTFARAMAGCLSMYLLMRVFWHRCVQWGTATDDIFVTVIEVIIGIGFCCSIYNVVFHRYLLHYRDRLRTWREWPSI
..........................HHHHHHHHHHHHHHHHHHHH......hhhhhhhhhhhhhhhh......HHHHHHHHHHHHHHHHHHHHH.........hhhhhhhhhhhhhhhhhhh........................
>A0A451G2K2_1_A
MESIVYDSDFSDDEVSALTLDNLPYTRKRIISDRRLLRHFGGLTDVTPGITLSVPEPNSVLKPWLIFPVEKGVLSVEIITAGTVVNKDLVDGRGWIHETTCVTEPALPSVNTITLGIVDFVSRSIVASGSEIFLLLTTDPGEGIGFKRMPCINTDGVTGAKISREVITDAPVVLYDDIYSLFHLTASLPRDVFLDCTGMTQAELERFAGLHLGGVPDWRYTPRKILISPPHYLTMNLTTLETWDSSDLLPPEPGFLQDVFIAAPSPKLRYTDDCMSAIKRTDTGVVIHGEPDVFFSFAENRVETLEFCAVDAPYPNPPQMSLVEDMTRKVVRTEAAIGTLTVELAPPDGVPEPLYSAEYVTVTHDRELRAYACVTSPALRTIVIGALGRNGVLHLLQHMELMVTMGFRDFRWKFREGNRELMYFVEAFIAAIPAPCAERMHVRIVLSRGHGSFRLWESGSHFRFRLMADPWSMSPNPRASNVVIRRPRQGVSLPPRRIPPRIIYEWTAMVRVTARTGALVSTRELTAEYRRALSITYNMIGDMLYIPVEPVLDGGGERLLDLPLSFTGFAFQWAEPPVVDSDAVSAGSRRAVIALHRLDYLEDAHVAVICSNVFMGTTACGAALQVAPADLPPGPFTVDLSVKPTDNPDVKLQQLTHRRNGFCGAYYDEAVTTGWFLGLLSGERMSIKDPSACLMSFYEKLHPIFLHGAKIGKCYVAHTFHPCTVDFVGCIVATSHMIQVADNVIIMARNPSSATCDTKFTIDSFNESVVRAIFKPEN
..........................................................................................................................................................................................................................................................................................................................................................................................................................................................................................................................................................................................................................................................................................................................................................................................................
>A0A451G2K2_2_A
WIERYAQLFGPAYVMENTGHVVRFNGTGREVVKLTGIYPDTRTPGVQLVVTIDGKEFVIIPLGFSPMLVIDGRIAWYDLMAPGILVTSTTNNWVVIAENSRKMIERPSYGMSYECYRIEDRSDDLPSFPPRGRFWRTGPRDILRDSIFEHMVQRAVDGHTTLRNTVGAVELFREIPGIINTWTNYRVVPDRGYVPVGATGAMVVSDAPMREQLMALTSDTELSFKYPRANWYSENILSLGHGAIIKWQTVIITRKPDDPPIAHGGVKITVLKEPLGLLTDTELRPGIYERRQIPWAHHLVVTDFRLLFGTLLIATTLHRYVHVIVDAHGAGEQILKMALEQAPLFNEPKRVVITGLPSSALPATIYLGAMDPRNIRVAVTGGQELKNSVRDKLAGVMRYVSGDDFDVGITDREFFYAITGTGRAVESFMLRDPARYIVELAPEGSLPVYRDPFNPIGEVTGRFWFDEVPNPIAILTDSETNVYVMSRGDIITPGERRVVDLPEYSAWTPERLQEEPPPTTFLGSGDVAIVTLRRRPPVGARTKNLRLTIRNGVTMVLQRRDIVKVRLVDREAVKTSGLLVTSHSIGHTDDVYIPVTGGPLDYYAKIWSFHGLGGEEPCLDVVTPADCLAVAGAVRLFLVSLTHPVTFGCVNIVIPRALRPRFIRYFGTPIVMDRVLYDISIDRILTVGERDGDRRGVIHETRVNSDEWSRKLYFLKQRLISSGRHRKYWTERLTGTRLAPHDNRWLGAAWLTAGDGTTRRLLARENFIRCGRSTPQGQ
..........................................................................................................................................................................................................................................................................................................................................................................................................................................................................................................................................................................................................................................................................................................................................................................................................
>A0A451G2K3_A
MLRTIGSHLDFSDNGIIKCIQQGCTFSVISAGINQCPIHFTVHVCHAVRNGTCEQLKRKIAVLLGESSPQFCFFDNGRADPEVEPVRGITGKIIAGLDQKFKEAIVFGHGGDYNPTPNLTHKITKYHMLRKRFVIDALAPLVSFHNVIDIIQRSNSVTRQDRTKYRQIWETIEEGALSHNVEQEVCRYVKIISSFLYHADLRVLLMTYNKIKNSRHASDDLRDFYLVPFLCIHKLITDKHRTTDLLINFLFKKSESVNQRMFTQFNKVLHRIYDAKLVKDICYVAWGSEIITALEALNVHIG
..............................................................................................................................................................................................................................................................................................................
>A0A451G2K6_A
MSRKTEINEPLIVATSAPLRCNCTGGSHFHGKTIPNRALGSSQLMKCYSGLLKRCVRREKYIPVSDRGFLDAYTPQTAPGIVFTGSSLVTDSTLMMAPFNFHRQHVVPLEENFDLERTRGDVTVDIQADTDEAVARGLRSDMYERDAVGHIVSKPQKRTTGEMLDELMMTARLSHGNLVRFLGGVACEETHGGKITVKMVEVGLCNLDEFITESHWIAPKFAIVRQYTLCKMERDTLSALDYLHMHGVVHGDFRGAKVIVFPTADDFTFKVNLGESTSLGIAPALSRSPYHRAPETEFTGLVGREADMWAWALTMYRAHTCKDFFRKGDPSEPYRVLGPMDNDALDSRCTGRDGEPMKPEGFGTRLEKNATAVDGGFLGPMGKCLALYPQFRPTARELLVYPRYANLHRISGPDPAPPPAIGAAPAVRVVSNAVEFRSRWGVRPSQAMDPRLEARTSWGKNAVRAAGDFTPSFLYKEGGLGDTRPGNKRAITLSRDTLRSYVGTENRLTTEIHRSGGADVVLHRVVGRRPDISRANLEYAMKVSNGLPDVYITIDHYTVGVTNVHLYVGYITDDIVYASAIGLSCPIRADISKGFEKSTLRVDLMGILVTRGLAYMLHVIRHLKSASIYEAGPHTIGLVFINPSSRNKFGTVSCDSVKLELGDEPSQLITGSR
.................................................................................................................................................................................................................................................................................................................................................................................................................................................................................................................................................................................................................................................................................................
>A0A451G2K8_A
MAFECGSLVTDGERVSNPTDRGFRWSAAPRGMLKPSGWRADGGVWFCDVTTDYDAMVAHGTLQDDNLMYITRLYFGPKGGLIPDDVKSDRHVCPDCGVKVIHFTAVDDFLDEHMYHSRGNCPRIRQFLGPRLMSEYLEIVQFLKGAGPYPTRRKWDMARDSAALKAYVVYASPKDNGVQTG
.....................................................................................................................................................................................
>A0A451G2Z9_A
MGNLIYTCSSSSKAIQMSKQQILRPGFPNQVRPFPFEHSGS
.........................................
>A0A451G3H7_A
SRIQCLEFPNKMLFNDDGVPTYEITDAAWTCFFRKFARQLDLQEEEGDGEPRVPDRAFCCTARKTNDNL
.....................................................................
>A0A451G3I1_A
KVFLQCVPKKNCMLFYGPPDTGKSYFCFTLLSFLKGRVISFMNKNSVFWLSPLADCKIGFLDDATYAAWMHIDINMRGALDGNWISLDSKHKAPLQTKMPPLLITSNHDVMNDQTLLYLHSRLISFNFPNKMPINDDGTPVYEINDATWKSFFTKLARQLDLNLEEERDESGGADQSFRCTAGRATESL
.............................................................................................................................................................................................
>A0A451G5G6_A
MSSQHRPTLGDYVHPKFTNIGDARRSEAITSKVPGVFLKYGENAEIAETIGNTISDRYENAGIKLSDDDILSQIEIYLGMMSDGIREEHIMKIIESNVQISAKFVLQTIPNINDKFELVDAVTDLRKISHEMRNYMSILEETTKSRGNKRRKRSDSQSRKEKEEKEGKNKDVSETKGGKQVVEQNEMDTADDGTGELVKTTVRAEESEDERIRTTHHDIVEDDHMSKVHDTISADMMWEKARCNLEEAADDSGLFRKLTQKQKDDLMSAFQTKVLNIPKSLTSTEQGELISMLIRHSQIISAVKMKDKLNVSQKKTIISKIVSTYESSVTGIEKDIVTMGFLSDHTPYLRIVMGYPRIATAKR
...........................................................................................................................................................................................................................................................................................................................................................................
>A0A451G5G7_A
MQDYTPHIIHANIRSVIKDSDATAEKYSYSDFKTAVLYLTTTKEKSIIGMYSDVPRHINQNGLPQSESEFSDIECSDANVRRILDMVPHIFDRYHSTPNCTLEEDILLGSVKRQICRVADCNGQNDHLKLLSYMPLVTAGHYIMKGKVDSVKEKENGEITCTIVELIMSIYVKQIPQEDYAAEMGSVPVYPYYMYHKSGNKVSEGSSESVSVRSSVKITGKQMRARSSSRSRSPYKVSLSSNKRTYLDKFWRSKRTTEPKNDEPAQKDPAEQETGGE
.....................................................................................................................................................................................................................................................................................
>A0A451G5T5_1_A
MHDNILENIKNVDRNMIKDYFHLRHDMFGMIIYNGIYGDINMVTDVNLRDLGVDSNKTPDLYYIKNNEEKYIVDFVVTTRLELADHYKGYGFKDIKYTEEANELGAKVIILPLTLKEDNFNILWRNLEILDCDNAEIRRHVIEFREICCNNLKLINETYSKFFQTEFEFQNKSLYDLNYQVKKGKKLMIIDPYNYNLIHSKKKELLYIIHSRRKEFELCLKQDNKIIPIKGKYNSEKVISDLEINFDNIFKYICKYQNGIKCDLTSKEGIFVYVDSKDCDYVDLGIPDNYEEMLINKMSEVVKEKKFMNNELNKNMIKESIKIYEENMSNMNKISYKSKKSFTVPFPDVDKLIPLDYKEINNTLEFFRNGTSDAIVNVIIDEYLIKGGVKKYMLKEKNNEKFRSLKENMNQSVSKYYEKMFEAQKILGNNKPKALKFKEFKEIPGMENIATELNNDMNKQKKLYEEYKIKNSIQVKSDVVSLGIGNKNSLNPKRTILNNSYSHFKDKAKIEGWGNSYVDLNKYNKTFRNVFSNLFNPSPINGIDVDLKQYDDLPGLKKMKKDYINSFVFKDVLLGSKLSSLLRIIQNWANTLMYYSSNNETNKHFYVDNLGFKNLLLIIRAGKSCMRTGNTWDYKIIYPLSDEIKYLDWGDIENSDSSVFFKDNVEYVVTPWTKIKIDLCKYYQTLGISSMLHSVIISQRNHHYKSKNDDTILNDLSINFLLAFSGKRNIETVLHNMRYLLFNLLSDYTDYKKLLPDFVYYNYSIFHSYIFKCITCNLPTLYDSVLNLKTFHKEGLDGRIKNSNIVNLFDNYHIITNKNELADFFYISYNMRKGYYTQALEQKKNLISVLDDINTFKLNNKSQKEYSVNILENDSELFNSDFSYDPLFCKYLGKITGDYIRNIADRSQLDTQLNQVLNKQFDDMSNNKGLRGWIKENFFNRKGYEIVYEYIENVWLKEFPDDELTLGNFIKRYPLLIPKLHQVEKEQRGGSREIYVLDIYTKAYQQIIENYIKKICKYLPNEVISIPSNKRINYIHSRFHERDHNKFKYILNCSLDCRRWGPHSNTEKYINFFKGLQGTLPDDFIKFCLMFFELYEQKRVYTRKYVVDTMVNNEQYKNLIKYLADDDSSYDSVSFKMEYSFMMGIFNYLSSIMHAANQLVCSNIISKYHNKRNNECVQVVCIAHSDDSQARIFADKKTSLIDSFTIYEYLLKCSNHILSPKKCNVNILNQNDKTGSNYLEFLSILYMGNEVVPMLSKFINSLEFYPTDKGYSSDMGQCISKSVEVLTYGGTLAESYLMMKFMSSYIREIYGVNKSSSFDELP
..........................................................................................................................................................................................................................................................................................................................................................................................................................................................................................................................................................................................................................................................................................................................................................................................................................................................................................................................................................................................................................................................................................................................................................................................................................................................................................................................................................................
>A0A451G5T5_2_A
YWFLGPIDAHPASILLTGGDSDILRILLTSPERIKFIMKLVNYLGMELESDSGGLGLNWNYSVRINERLKSIRENVEQNWVYSNVKSKIAKYNVNWYKNQLFKSSFYMSLSGANDISKLKRVLTMRSNPSILTKRGLMSINDLKDAISQLNILENEKLENNNLNILNDTDSNHFNEHNILDLMLLIHSFQIDQLKLISDGYNSSNMPIAINYTYKPTLLHLREDGVKTNLKINAGQMITYLRYPEMIEYLGLNANYSRHTIFLEQLIKSNGYDVDNLSDNQYLYILNKLLSKSDKFLYCYSSTPSKQRDIKDSDDFVDWVSNNSIFGYKVSFKKITYKPLKNYMKHEQSTEEFIKFSISYMYLNSLKEGLAEKIKYYYNGKSMTHIDIIKSFGKSLFFDHTIVGKTVEDIPTMIIWKEPQRKYKGKYSGKGQVILISEEIDVIINLNDDDVDFYIDFDNQDLTATFSQETTNFIKSSIYDMLYRHDFTGLPSMYLEGTLVIGEKKNGLSGIGYPNDMNIVYGKVNYDFIDLSNYKTDTIIIDKDRKFKLKNNDKIINFPYEGIYNRGTVLSDRIDINTIPETDLFVLDNLRRVEGTVLRVNTWDVIDNFHRSDFYNCIFNNSFFNKRYNDNPVVEALLENSQYNTFVRDSVLNKEELDDIMRNYGIIPALLPKEIFKLYKSETINYKERLTLSTLLNLCSESDDIRKSLDDIKSSFTEQEIILGLKTFSEKEDWWFEELPPVLSGDKLNYYRQLADEMFCIIYKMLTYIEKNGNALDRYDSTTLLNFLDMLSMRSIGSINTYTQNEILNCNRLKKMFMKNNLNDENIIESYYEDDYKWSPRVKFNTYKFNFIENFFRLVQVLSYPVFFDKNKAILDNKVPYPLYFKISGLKRKRLDLIPKGINKFQVRDTSKNINYTIFGQNMPRLAIPFENIKGFFSYDRDHVNYEDILDSVRYNDDIEDEWIDACSTPITKHKFSKSNIIYMGVFIDELNKTNKINCLTEHSNNILYLTCEELKSNPNIPLIKWKGNLSKLNEKLNLFNCLNIYTTSNSTMINLMRGFGFKQSDNEIITNPYDYYLKGLKASEFQGFNAFLKEAEMKEQLNEVINLRKNKDKNKDDSDPNPKMKDPYYQEQRKKINKILIELGYKESEIKPARTFAEIIEEMELFKMNNIEDNIDKKSIRLKASNRQAIINNDKQALVKNDKIISELESLCPGLPDYLFGDRLTLTPQSKKSLLMMIKLFKSSQKVMTESVKPYLAFIKTFEIIIENSIEDKSTGENKYWNLYNCLDYAIGKFTLIENNDDIMIEPERSEISYHMQRSYTN
...........................................................................................................................................................................................................................................................................................................................................................................................................................................................................................................................................................................................................................................................................................................................................................................................................................................................................................................................................................................................................................................................................................................................................................................................................................................................................................................................................................................
>A0A455I0H4_A
MINPRPAISRSPVMPNHWAARGAPNTAQVKPVAIKQKPSMGPEITDLCCLSPITPPASAAARSQPVTVSVNLSKMNPPGAY
.................................................................................
>A0A455I0H6_A
MVQRYENDHGDMFQATEGDFVRYEDYAKLEAAVIALLVDINRRYPGEGFKCPLILKLAEIVEHEPRN
...................................................................
>A0A455I0J1_A
MVQRYNASYNDYYENDAGEFVSYEDYAKLEADFKAYKASAYMVAEQYAGVIKELEAELQKYKDQFPDYVECANCGSVTHVEEVE
....................................................................................
>A0A455I0K4_A
MMMSDSNMPIFWPETVLYATKSDHLNCSRGYILMPSSSTRRVNLISRYFSKVVNSSGGHSGPVSCVASGASCITPIAISAALCPSAILSNSRRLWRAMKFQRANWSNASTFPAIGEAVRCGKQQRVQRGVYIVKKEYSGSLY
..............................................................................................................................................
>A0A455I1H2_A
MCRRMTRLAYQGYPPSNAYHLSTGDLSCGCRISLQGCPPHRESPCGVTAHVLLRGSLRNLIQSFRVTPCCFSDKIITAIYVDRLWRTRINNHVIHKTFYCAEKLIFSYCFHLLSLFSFV
.......................................................................................................................
>A0A455I1I3_A
MTTTYMWLVDYVEQRALSAVKRMGSPEPVVIDGVLWKPYSVNHIDADGKKFSFYIFAISREHAACVVDDIRETAWLGDEIVG
..................................................................................
>A0A455I1I9_A
MSPGRWNPGHPDLHVKNKLFQHARQLFQNIPHVILQHEHFQPQLPHTFGVLNVDSQILVRVATWRRQFARRLHHRRIRGWNWRLRRRGT
.........................................................................................
>A0A455I243_A
HPPNLRCDVSWYQSANMERRFYAAGTPAVYRPPELRVYFEGGEAVCEARCVPEGRVSLRWTVRDGIAPSRTEQTGVCAERPGLVNLRGVRLHSTTDGPVDYTCTATG
...........................................................................................................
>A0A455I5M5_A
MKKLIAAVAILFSVNATAVDMDACEAFADITKWVGVQRDMGISQSTIYMELLDITSKKNTSKEVKKLLNTTAFSATKIAFALSDKSPGELYTWTYNECVKHNGSE
SSSSSSSSSSSSSSSSSS.......................................................................................
>A0A455I5R1_A
MYVLKAESPVGSVTVPVAPTSLAREELPTLLARSLGAFRTTPSTSLDAIVIYNPCPIGSPTRICGELVLLGDVYGAYTATEVPVISWTLVSPSVMSSALTSRYPRPAS
............................................................................................................
>A0A455I996_A
MSNKNEVFKYLIDRLRQQVINNPYKQQCEDLAHEVQSLKNQLRDASVQIKELHLALVKAAGDVEAYKLIRKGGYVNGGRRYVVGEHGLEQSGCQIGEHDWVLDADEDYFVCRRCGETT
......................................................................................................................
>A0A455I9A7_A
MPVCRHVSAIVPNSLIRFGMLVIILRNSSLSTSHSDICYRGPALRQSCSHVAQGKSAVAARRCSDARLLLRLLR
..........................................................................
>A0A455J6W5_A
LIIICDECHSTDSTTILGIGTVLDQAETAGARLVVLATATPPGSITTPHANIEEVALPTTGEIPFYGRAIPLAVIIG
.............................................................................
>A0A455JIW2_A
MGQAASCGWCRRNRILTRAGALVDLDPSAFEDFSLDDLQALTAPGAAAGSRAASDDEDDVWTAVVTAPRRGAPLPPGRLYRPQRREVY
........................................................................................
>A0A455JIX3_A
MRGSPLRLLLLPCLALLLAPARGVVYRGAAASLRAGGPAAFAAHPGDASLALRGRLFFAEHQRPAGRRYNGTVELLRYHAPGDCFLLLQRAAFASCPRVASDAFRSCLHADVRPARAERRAGAAVEQHVLFAVERPRPSDSGLYFLRVGIDDGGGVRRDAFPLAAFVHGFAGSEAAEEADPALATRCERGPDGNGSLSLHARALAVFPGGAFPAEEPEGTEAPPTPTAAATPAAATSPAAATLPAAVPRAFSPAAAAHPTTTAAADTPARFKRQLASILVPLCVLVLLLIALCAAMVNCAVRRRLLPAGRRIYRPRKCAACGRAACAGEPPCRGPAPAPPATVAVLGARPAPPPLPVISEE
SSSSSSSSSSSSSSSSSSSSSS..............................................................................................................................................................................................................................................................hhhhhhhhhhhhhhhhhhhhhh...............................................................
>A0A455JJ07_A
MMASPAAAAAAAATAAAAATAAPDLGSCCICLDAIAGPARTLPCLHVFCLACIRRWLEGNPTCPLCKARVRSLIHSVASDECFEEIPVGGAVRGDGGSEAAVDAAAATAAAAAAAIWGEDYDSGPFGLQEPGEEAGAGEEAEEEDEDEEDEEDEDEDDDVAQAFVVRVAAGPRLPLLPNGPDHSPGAPYLRRTLEWVEAALAGSFVATARELAAMADYVMAMLAECGFDDDALIDALEPLLGEDETPVFVRSLLFAAARSVTIAPERLAPPQRRAPPSGGRGVVFLDTSDSESEEDPWSESEDDEESSSGLSTSDLTAIDDTESDSDSSGPEAADGSAGALDGRARRPATRQYVSTRGLQTPAARPASRSLARRPRERAAAAPAPPRSRGSGESRDPRPAARARAAGPAPRPAAEQAQARGRQRREEEEEAAAGESEAREGEGRGAAPGVAARVEGGRGERRAGALGEAGPPRVRVRRQRRRTDEDDRAPSRASPSLPAAPARAASAAPRRASPSRPAASARAASAAPGRASPSRPAAPARAAPAASARAGPSLPAAPARAAFSLARDAPGAPAPAPPGTLAPFPHGTLAGSPAAAQLLAVAAIPLPAAAPASISPGALPGGPAAPSSSTARAAATQLLAAALPFAPPAPAAAAGPAAARPPASVPPPAPAARPPAPAVATAPARTPADIAAAVAAAWWSGPLAAGPAPALAPAPAPAGRAAAGRGGGALGGSPGGGPAAAAAAAAARADSDPDPESSARKRRRTEMGVAAWVRENLLRPPRRGSNAPEPQPGGRPGPSLAELLGRYGGGGSGAARQ
.................................................................................................................................................................................................................................................................................................................................................................................................................................................................................................................................................................................................................................................................................................................................................................................................................................................
>A0A455JKB5_A
MVTVVTCADSRGCFPWASADVPAQVWRFLAEQCRALAAGRLGTPVVVSDRALLWAAADCAPAPPARVAYVDTTPLARARARRPAPPPPPPAAAEWISAVDGYNLLNSGRAGARPFHLWVFGAADLYAPVFTHVAATTRLVYAQLDRVFAGATWRLPRRGPAIASAWPPYETPALSELRAGGVLLRMVYEVVDRAAAPARPPGGRGAPPPGAPCSVL
........................................................................................................................................................................................................................
>A0A455JKY4_A
MAEGPPRSGPSGRAAGRPPRAALLVALAALAAVARADARYEVEEWEMAVGAGPAVHTFGVRCLGPPGIERVAHVANLSRLLGEYVAVHVDSARAAGRRETMFFLPRAAVGNLSAAEPPGGAPDVRSHPGLFGAAFSWSYLQTRHLVDYDLVPSRPLQDWYFSRARSRAGAARPPRAPRGTPAGRAATFDVNDVLAGGAERFFLPVRADGSRRERHVADFAAVWPVSYVPAGQAVLDCERAAVRLAVGVGFLGVSVTSRDLSPLELMVAPADADVRMITAFNGRGPFPPPGPAPGPRRRAYVIGYGSSRLDSHMYSTMREVASYADEPADFRAHLAAAHREAFLMLREAAAARRAPGAAPAPDAAYHAYRVAARLGLALAALTEEALADGYVLAEELVDLDYHLKLLSRVLLGAGLGCAAGGRVRLRALAQLPAPRELHPDAFIPEPAGAALESVVARGHKLRAVYAFAGPDAPPAARLLAHGVVSDLYDAFLRGELAWTPPARRALFFAVAASAFPADARALELARDVARRCTAMCTAGHATAAALDLEEAYARVAGGAGGAAGFELLDVFSPCMASFRLDLLEEAHVLDVLSAVPARAALDAWLEAQPAAAAANLSAAALGMLGRGGLFGPAHAAALAPELFAAPCGGWGAGAAVAVVPVAPNASYVLTRAHPRRGLTYTLQGVDVANPLLVTFVRGASCVSASGAVEARRLPVPGPLDACAYCGSVFVRYLPSGAVMDVALIADKRAELEFSRGANSSMPVFNPRLHSARSRALLLFPNGTVVGVLAFAGHEAPSFSPAYVWASAGGALLAGGTLFAIAKMLCGSVPLARGYSAVPVF
SSSSSSSSSSSSSSSSSSSSSSSSSSSSSSSSSSSS.............................................................................................................................................................................................................................................................................................................................................................................................................................................................................................................................................................................................................................................................................................................................................................................................hhhhhhhhhhhhhhhhhhhhhhh...........HHHHH
>A0A455JLE0_A
MSHGMPCPTCDGSCRLGCSPDRVRRASPRPADEHARRGPGAFCPPGAWRPDAGRLAADVNALFRCIATGSALVTADSRALRRALLDFFLLGYTRATPTAACWEALLQLSPEQAGPLHRVLRAAAAAGGPGGERPLSPPAAAPGPLFGAECDVSGSDSSGEDDEDEEPTTDGETTTTDGETATTTDGEEEEEAARAAEGGREGEEGAARRGRRRRAGAPPSPSPPPAARARRPSSSSASSAAPSFSSLSDGDDDVFLPARRRRGAAPGWRWSSSSSSSGSDGAASPPGARSRSPRRRARARP
.............................................................................................................................................................................................................................................................................................................
>A0A455JM48_A
MRAASPRRPPPMLLLSLLLPLAPLWAPAGAEPASPGPSRAPSPEPGPSPEPGGAVFTARVGAPVFLPGPAPAPGARAVRGWSVLTGACPPPAPARVCLDGHQCFADVALDAACLRTARVAPLAVAELAARADAAGDRELSLAGPRVLARLGRNETGVQIASAAEEDGGVYFLYDRRPGGEETQAALTLRVAAAGAGAPSAAPGGEAGAPTPGPPRPATTPARPRRHGARFRVLPYHSHVYTPGDSFLLSVRLQSEFFDETPFSASIDWYFLRTAADCALVRVYETCIFHPEAPACLHPADARCSFASPYRSESVYSRLYERCRPDPAGRWPRECEGASYEAPVAHLRPADNGVDLVFAGAPAEASGLYVFVLRYNGHVEAWDYSLVATSDRLANTVADHTRPEPAAADAPEPSPPPGGRPAGAPPAAARGPAPWLVVLGGVLALAGLTGAAALAVWACVRRASRERTYDILNPFGTVYTSLPTSDPHEVLSSGEEDFLADEEDSFAEDSFAEDDSEDDGGGGGGAPDGARDPAGAYDLAGAPGPPGGAGARPSRSGFKVWFRDPVEDDAAPPPQPRAAPDYTAVAARLKSILR
SSSSSSSSSSSSSSSSSSSSSSSSSSSSS....................................................................................................................................................................................................................................................................................................................................................................................................................hhhhhhhhhhhhhhhhhhhhhhhh........................................................................................................................................
>A0A455JMC0_A
MDPLDAIAAFDASLLGPPVAAAPACEGPSPARFALPPPRPAPLAALLERLQAELGFPEGPALLRAMERWNEDLFSCLPTHADLYAGAALLSADADEVAAAAQQAVPGDAGRLDLNAHAAEPLPALPAAEAGLPAYVAGVQAHFLAELRAREERYAGLLLGYCRALAQHLRATAARGRADAAARAARLRELIAARYHREAAALARLALAHLYVATAREVSWRLHSQQSQAQSLFVSLYYAWPQRRQFTCLFHPVLFNHGVAALEGGFLEAAELRRLNYRRRELGLPLVRAGLVEAEVGPLAEEPPFSGGLPRTLGFLNFQVRAKLGARAEAAGRRAPEREHSYARPRGGPGFGTTPEAMLRPPSPSEVLPCDPVPPATVRVAAPAAGCVAPPALPPALAGEGEDGGEREAAAAMEVEAATAAEGALDPAELAAAAAVGFAEPDFAEPGAPAWIGGEAAAPAADAFVSPGGAPAAGGGTYDALLGERLNRLLEF
............................................................................................................................................................................................................................................................................................................................................................................................................................................................................................................
>A0A455JN63_A
MASAAAREREQKRRARLRAGIRCHSRFYEALARDVRAAAGAPRPRQRLARLLGEFGAPAAFKRIVGVSVSFEVNLRSRRPDCVCLLRLAAEGGAARAVCLIVELKTCRFAANMNTPSKLDQRSGGLRQLRDAARLVRDLAPPGPDQIMLAPVLVFVAQRGMRVLKVTRLPAQTIASNAPRLEAIIAGLAEHVPFASAGGRGARRQQQQRQQQRRQQRRRSPSPRPAPLPAAPPAGAPAGACLGAVAALFGGAGARR
................................................................................................................................................................................................................................................................
>A0A455JN79_A
MEEAHQREAIFKSRVVDLVRAGADREDPAFIHAFAAAKAARRDLGAQVRAAARVEAVRQHARDIETRVAAQAAVAAVLAENRRFLRGDFLRAFDDAEDALLDQEERMGDAAADCDGGGAAGGAWFDEEDESLLAQWLLQSAPRVAPETPGLVCADAAPATAAATAAAAAARDGARRGREPPPPPACPPP
.............................................................................................................................................................................................
>A0A455JNZ4_A
MALVPARARAWALLAALLWLSRASASGVAEAILASECGAASPIDSLRSQGPVAQGLLGVFLRGRCSPPEALLWYDDSDSPSWANPYVAARGLAEDIRRMLAGTPVYRDLAAQALESAFGLPHEVRAPLPPPPLGCIQPPRYHAPGPCHPGGNGR
SSSSSSSSSSSSSSSSSSSSSSSS..................................................................................................................................
>A0A455JQ09_A
MALARAGEVFGEARVATVEDYARFLAANRAAAAKLRAAAAAAADDPRPARRRPSLRAARRPPAAEDEAGDERPSPAEARAARLYAAASPARARRSAPPPGEDRRAPRPSPRRPPDPTT
......................................................................................................................
>A0A455JQ19_A
MDAAARTGILAVIVLALLCGAAVRGRPAPDELCFADARRVGARPSRPLGPVLGLGAAELASLVSVRAVDASRGCALALLDMAESVIPGGPRAAAVVDAGWAYQDGDCLVPLAYRQYFNCTGGALPSQEVCAELSEARVRGGYGTSDYALRGTSLVLRPGLYDRGTYLYFLSYGPGDVYVGSVTLMVGADIHNYPCGLDRGVGVSLQHKSAPVRPLPRDPAADWACGCFPPAAEADAGWAGVSAAELGLAEPGDYLEGDEEDEDGAGSAGGTPDLADCRTGGLFGESDMFRNASGPDSLLIGAVAREVLTAPLGLPPGRSYEDLRNASLECNARSREAGGAALVPLPPRALVGPDRRAETRAADLEFGLFGLPEDPALRRGILIGLAVALLALLASLLAVLVCACRLSRKVEAARRARAVAFAGTGPAYEPTVHHV
SSSSSSSSSSSSSSSSSSSSSSSS...................................................................................................................................................................................................................................................................................................................................................................hhhhhhhhhhhhhhhhhhhhhhhh................................
>A0A455JQ80_A
MALARTQPPRAAGGVFGEARVATVADYKRLLATNRAAAAKLRAAAGGGEAAPDERGRAQTGAGRPRGGARGRAAEDAPARGARRPSGRAARRPSGRARPAPEDEYGDEYEDEYEYGDAEEGPTPAEVRAARLYAAAGPARARRPAPAGEFERQTRAGTR
...............................................................................................................................................................
>A0A455K5L4_A
MTRFPNRRDMLRVRPCHHRCLLLHLRSWTKQCQIQRVLRKHRKRRRLHSHRTQKRFVMT
...........................................................
>A0A455KG10_A
MIIIITTIMNPNNNDNYYMDTGDENVTYIPVKAQMFLKTLTLIKKVCSEQNAPPVYYAYKCLPIQFPLNLRDTQDERNSTKELDEYDVRGITMSTIVTSPQKINKSVNLPKQKLKPQFAHDKKYKF
..............................................................................................................................
>A0A455KGF4_A
MTRNAFANGRVNVPLIAHAIVTLVINCNGNCICGPFAIDFYRLANNTNKNHFHQQVCFILHYTNKIFYFTLYKQNLNVLFAHLASGGPSSSSSLSSVSLGALRFDPHPTVVLRFLQFSSSLLSCALRLHAIGTNKARFLSYIWFCMYFARITS
.........................................................................................................................................................
>A0A455KGJ4_A
MQRTRLDWTTARAQQAVSKFAMASHDVYCERAIAFAIKTVTGNMVTWPTLLHLFDFIVTLERNVFNKSLVLNGLVNFCIVHGDGYTVQHQLLNRVLEVLIKNIINIKFGFIWYRLHIAFSYKLVNTIHNTLSTKNNKFYYY
.............................................................................................................................................
>A0A455KI31_A
MESTPTTIAFQDILERMSKLHMNSSEADLNGMITQLKNLKFFRDSLEESLMRNGDYKKMSQQNENWRSQLGDKLNVIRNLIQTCREILLTSTNSFIEITFLAALNLLLEVEREMRTLAFQLI
..........................................................................................................................
>A0A455KI42_A
MESTPTTIAFQVDCYLWHLKKMLSLMGEVDAPFEDRLRREQKALKGRSMTLGIDIQAATKAGYYKIKSITEDAMPYYGILPNAGQSEPKYITEMTVEETNRNWIMIQPKQKVIGGRILISMDQAITDKVITIKANFTVCFGKVERLVLARAFTPEGAVVGEINPLSFVTGHTGEDVKTAYELFRSGFEWNDNTIEESQILQGFLGRIADAERRLQENEPAE
.............................................................................................................................................................................................................................
>A0A455KJ41_A
VYGSSVIYMVQLPIFGVIDTPCWIIKAAPSCSEKNGNYACLLREDQGWYCKNAGSTVYYPNEKDCETRGDHVFCDTAAGINVAEQPRECNINISTTNYPCKVSTGRHPISMVALSPLGALVACYKGVSCSIGSNRVGIIKQLPKGCS
...................................................................................................................................................
>A0A455LHN2_A
GYSAHPFHGTVSRPRQGFASYKYAMLVSSSNLGDLICAGHLCLQACYNCWPIVHVYTRRCRGPM
................................................................
>A0A455LJK7_A
MFNRKLSISKILSSFDNEINLLKTFIKESSEESERIYNEISFLKAERTQVMQDNLKAQKVLANLEELLGGKSEEVSS
.............................................................................
>A0A455LJM6_A
MGELLRGLDVSFKQSLMNILTDNRGTYRHYRGYDQGTDDAAQVIS
.............................................
>A0A455LK50_A
MLVFMFLVLYAHPCVLGTASESAPRVHPDVGAISYPTEQLYTRTGEWTLSINLPIQCPDKILDTHQITSLQTTVTALVNLYKNYEKLCTNEGALGGSSVDYLCHILANDKGDMEDTIDWLNKGLSNYRNLLIDQQHFLKLLGCKIPTPIRLLDFNVSSASQETFDFLRQASDSSGDDDLTTEIVEEVTLSGHASRGDFSRRQKRSFEDDMVVRNHVTDTVKNSSRPISRDINPLQKQPGSVYVGDHGVYITDVHIGHNSTFHPSGVNHGIEQEVNQHSRSTSGESFRPSDLPHETSKQTIPGTMQLLDRQHKVPHNSYYPEYYIRHVISDAKSLCMRDPFDSQLSTMMKHYFDLIGRLSPNNQVDYCSLLPQAFKCLHQKSTLNRNRRSVLAAEKGWIPWDWSVNHWMWGSMGAEEAESINKAFSEQSDINKDLRNLTLTLANKSMSAIRILADEHKSLVTQLQTALKTITGQTTTWASGIQENIKSLAQEGKSSKSLMLGTLILLQASQVKNEINILTQKLLEYCRYTKDILQIVQVRVFPFRFLTDKVLNDALGTISIPAAQRKKIIHHSNAQLLFSNIPMSCCINKQSVQLLFSIPLISTQFNMVTWRIVTIPLYVGTLWMELSQTHEALNVDADKKVWQGFTNAEFAMCRDNPLNLCPFTPPIHVMEDTNCLIDILNAQPDYKTTCTLSVVAKYQESLYHVLPLTGSSWLVSTKASSLTTIKRCLNSATGEYIDQQHALSGLAEIRLLPTCVLNLGSVSLIPYDTKVSGYRVKPSYDFTYPSKTNMPTIQNLTNIWSRLKVNSSLVPSLEMVNTTLQISNGQANLETLINYFKNPNNTDLSSLTRFARLTKDKNEKDDGHQVSIPWSSISISMPWSIKVAEVIHYLCDFIVFCILIEKFCRMFRSHIPRVGYPMSLMRDTYAAPLKPFHWLQIDEMTSALVEKPTTTSTTEQTTQTSLMTNITEKGFEKAVSEAMRVIYDRVMWIGQRVNNTRTIDHPVTSRIGITSQEQLLSMVYTGLLMIVLALVCHHYFRMTIKNSLRRSLRVMGFAPLNRCYLHHAGETRLIINLGVIAYRSMHATLDYEHLESSCRSIVSVQLCTLPGSPDTYVATHAPSLVGMITDTHNRRVDMKFTAKFQWGKICIRSKANLQNSICASLPQEISLPLDEIILQMKDHLPYFWTHLDVETVHSLYLTGMQGANLLYEAGKESAGNSMWRDLDLGPIPEY
SSSSSSSSSSSSSSSSS..................................................................................................................................................................................................................................................................................................................................................................................................................................................................................................................................................................................................................................................................................................................................................................................................................................................................................................hhhhhhhhhhhh.......................................................................................................................hhhhhhhhhhhhhhhhhhhhhh..................................................................................................................................................................................................
>A0A455LK52_A
MEKFTSYSEQFVYLCQIYHLYLIAMSESKQITSVTQARSAALSSGSVVPTNGNQQISRSEAMMALASDISVIKSDVMVIKEALTKIQEMIGGAMKTQPHAPPPSYDSGIYPKLHRPAYLGGPRI
............................................................................................................................
>A0A455LK58_A
MARQYLNAARGRDAGVSQLIAQLNQAVSERSEDLTPITLVAGGDNIRDFAVAAVSGQPLDIRARVPLAYKLATYFNSRLSNPTPDFLQARLWGDLHAVWFVGEGTNDQRISANARLDSILIANPIEGPMMLQAFQKVYDTVRAAEGAGNIPWDEASAVVPLAPDAQDLPNEFPLQKYRFFEASAHAFDNTALVQVTAATQDALASLREINENAVNVPPHNFVLNEAWPQNWARLSRASRLACFEMLYHTNKVEWDSYLVASVAGVVFSICKSSGMTTAYLQTRVDRLVKDYPELELQDKLMMEFFMTFGKLYVPQNLDRTVIANYLQAVYGCLEEGPSRSIAWVIEQARGHNYTHALAFAESCSKTKYLPIAYLANIREDQWIGFIKVCYHVCRDPWGSLTGPAIPANNYPDIANIGAIMSKKLDKAARGYAGKFILGGEHTEPFCKAVADQIIESHAASLEDELSAANIIAALFPGIKMAVVGDNAYYYDESGLPLELTAENARPVGGWEEEEEPAPAAGAAARPAAGFPGNVNREVAYRGEQPLPQIAEDALAESRATWANKAKNLPRNAVKMTMKDQVLLLEEYVDTDRHLSAIKTCCNLLLYASKQSKLEPYGGAGDNIRVKNRYVASPAGLDNALNVWGLDGNDIIPDIPEDAPNVPYNENVMGNVALYARPIRPIVQNRRGNAGLGGMLNWQPPQQNL
................................................................................................................................................................................................................................................................................................................................................................................................................................................................................................................................................................................................................................................................................................................................
>A0A455LL41_A
MFYRIIAHAKFVVGHNILDYDNRVLEKLHGIIIPPDRSYDTLVASRLTWPDRPQGHSLGAWGKFLKCHKGDFNDFSKFSEEMFEYCLQDGVVSHALFNYLLRVLGMTWQELVEWRTVDWLKSE
...........................................................................................................................
>A0A455LM09_A
MGAGSLLELGEPGPQEVRHQRGDRRLSCILDLGHVRLAIAVQIGDPVKRLVDGGGNRRGDQRGDVLGHHLAHQLLGHRLGALVLDDLDDDARDKALETHLPTVARYPERVTSPSVCVSENCVIGADGKLRMAPWSRPRNVVDVLASSSADTTKLLKTDTLPGLLMIDRKASWTNDSPVDHQMRILVTRRWRRWITSNPNAVQFRDRWSWAITPKGDDLIEAAEPVVSGIFNSQTGSAGDIGTNSVAEPNPGKYWHWWGTNTSEEWVGEVLAPGDKLSVWYRTYVWTPPPFSDNANKNAPAHEAEAGWARLQLQAFPRQGRTVTG
....................................................................................................................................................................................................................................................................................................................................
>A0A455LM22_A
MSQSDDIEVVKRAADGQRRATGEHLPEQGCCGSDHPLEDALRAAEGWTGPGPQLYADPPPIEPVTRVQTERDRVLRRASEAISGERQRSYGSPEPSFTRIGKMWAAILGLEEVTAEQYALCMIAVKLGRLAETPNHTDSWDDAVGYAALGAEVAATEGRYL
.................................................................................................................................................................
>A0A455LM28_A
MDIPEGLSAPAERLHRALLAAERCSTEYQQYADAAAVRAAQELLEAQ
...............................................
>A0A455LM32_A
MANPSRPARGTVVIGSTATPTVLLPVKVPPDLRQRFKVAAAEEGTTYAGLIELWLDERDRKRQRAAARQAHPLHQPA
.............................................................................
>A0A455LM37_A
MAGHDYVLEAGTDAAAAGQADLCLGCGKLRYRHDMRWLLDLYRCRECLPTKAGNSDDRLITKAV
................................................................
>A0A455LM38_A
MRGWLRRGRHRPPRGPLGYWRIIDGRQVRMVRPVRGTMRTIAADGWCVPCSTAGRCDLDLACGRLG
..................................................................
>A0A455LM44_A
MGNVITAAELRRQAAQAREIAEQLARDASAATRAELEASRPKCPVLIGEGDSAMVGFTRYQSGREYRYAAIGWRTGRSVRWMVTGEETRRFNWPGLLAFIGEANWSSLVRLVEGERLLPEGVEPPVAEEMGRFGRVLGSSTPFAPGGYDGS
.......................................................................................................................................................
>A0A455LM45_A
MIAINIAHKDGAFWATPEAEAEAGLLNGMIECQRFAARQGLGSIAWDEITPTIVKGHAIASGERFAIHRADISMAEEDALTDWITEFVA
.........................................................................................
>A0A455LM77_A
MRIDARHIAGATGLFIGLAVGIPVGAMITPDKLPPAIPAASAPSQGTSVDPLVLASALTHPAPSWQPKSLSDLMLGPSEEDEPGWSCVDDGNRVCGPNNPEGKPAGCYDLGGVLIAPWPCAPHAGSGAAPGPR
SSSSSSSSSSSSSSSSSSSSSSSSSSS..........................................................................................................
>A0A455LM89_A
MGLPGLPKGLDNIGADLAEFKSTMARVEMGTEDAANAAVAALIGEHGLEGASELLRQAIELRAQLAADDDPMARLG
............................................................................
>A0A455LNB7_A
MNAPARFTWKGLPVECGQGCGAHGVPVATEDGWRLPVHSMQLPTGERVHCPGSLRAVEP
...........................................................
>A0A455LNC1_A
MWNDEPTPRAALADHEVNPEYEVHLGQVTSDGRRRASIWLQGQRWSGWLERDES
......................................................
>A0A455LSQ0_A
MIEHYQADYAANGGPGIALPTIPQALISDECANVMSIVFAGEKWHLADSQGQVYVEADDPAELAGWLQNYLFALSDMKARGEL
...................................................................................
>A0A455LSQ8_A
MGWININGVPHPDWFFAEECPCANDRPEDCAEHAEQVALEALPASQLSESEEQDARAALAGYVPPPINRLTGRCRVHQVRLCTICTPPEINRLEGLLERHRGVLASHPGNVHADLMVRALELEIGALR
................................................................................................................................
>A0A455LY87_A
MSGQEIERASLTGEVLPPAAAPEPAPEGTEVRLSIRRHRCGECYRLITTPGDHRDGCSHIPPAVS
.................................................................
>A0A455LYC7_A
MTPLWLTRASFPVLHPRQALCDAGIWKCSTHPRMLWLPSERRWAWRHKLRARRVARWSGWQPGELAALMAPRLDPARAALNERLAGDLRLLWGKRQRAVTMALLDEVRANGVILAPWQEELIRRHLEISSRTLGIVP
.........................................................................................................................................
>A0A455M3C3_A
MIILGIILVIIGVFVLRHILWPIGAVLLIVGAVLAIANHGFVYY
..hhhhhhhhhhhhhhh.HHHHHHHHHHHHHHHHHH........
>A0A455M3U1_A
MPTDLARLASARLPDSDAALMSVAQEGVRLADMLPGQKAAVATWLRNEAGKLYWRAQGDLSHDPERAERALGMRNQMIAKAVEIEEGLAR
..........................................................................................
>A0A455M846_A
MTSPAGAMPYTYGLQFEQLQDPSDPDSWATVTAPMPDEATAESQIAYYANYFGESARNFTVVRAPSPDWFDWNEGDPTDDAVFSFGWSYTAPVYPYTVPPTYETQIAPAISYEQMQGGWAENQARPEEERMTDLKRIYAAKVEWQPVPTTPSQ
.........................................................................................................................................................
>A0A455M8J7_A
MSAAHPYIVVIQDEGQFDHVEYVREASLEGAMIAVTDLAAAMEGTQVGSAMDEAPASLDIDGKIEVAVWYTLPGSELRSLVAIVNETPVAA
...........................................................................................
>A0A455NTW3_A
MANTRDQYLAGRNTGLTFYQVCQPGTDNRIALHDMDEADVKAKATAVIAAATALGGEGGATPPDPLTAYKVKNGDTLPVDGGGSVKVTVANGAITKVVYTAPAG
........................................................................................................
>A0A455PD57_A
MSLAFPDSYESTITTEPYRKGASLEERKVGKLPMHLVVEGFPLLKRELARMMQWAAEVKGYLPHDWKKMTVGEFKSAQHRHESKRLIDGPLDDESNLMHLVHEAFNAMAAAEVALADREAQDGRKA
..............................................................................................................................
>A0A455PD69_A
MSKHNPEHISGPVRSVSVQKAPAIQALEDRLESALAVCEERAQDIDTLSRRLQAAERARRWEIDEIRSHQATIRLLQNDLNAAHDAHEAQERRARKATIMAWVCLLTAGLAVTLKLAGV
.................................................................................................HHHHHHHHHHHHHHHHHHHH..
>A0A455R3S7_A
MVFVKIRETYDLSTKKDKMTMLGVHTPSMTWLVRQYQGFFMNCKKFRIDKCDIACACASTLPADPLQIGISETDIAPQDMFNPILYRAVSNVSYDTLNSRLYSLGYFGTTTTGGSVDQAQEAFSGVDNFALYYSILARPDGFRTASPQAGFEMRGLTPLVWEQLYSEQAPYSTDLSVMSDPDNNVAINRPGAPGMTVSGSVYTRIPTSVRGSARPYPALPTFMAHGSAPGLQVSNVGASSTVLPSSSGGSCYRNLPDVPTVFVDTDYHPSV
...............................................................................................................................................................................................................................................................................
>A0A455TJQ9_A
STRHGDESFCSQSSGILSRSPVGPCIPSQFKQSRLGLQPQQGSMACGKPGGSGILRARVHSTARRSFGVEPSGSGHIDNSTSSASSCLHQSAVRKTAYSHLST
.......................................................................................................
>A0A455TM70_A
MAGKQPQQALPKAAAKQIAKEVVKQEKKEPVVRKKKQFYPNPKFNNRFNKKFVKKQLDKNLKKQGFEGPRPRFSVTVSATIGKVGPNKSQGPELQISTFMHPSLMKEPNDGT
................................................................................................................
>A0A455TMV2_A
MASKSDKQVTVEVKNNNNGRNRSKSRARSQSRGRDKSVKITVNSRNRARRQPGRDKRQSSQRVRNIVNKQLRKQGVTGPKPAICQRATATLGTVGSNTSGTTEIEACILLNPVLVKDATGST
..........................................................................................................................
>A0A455TPS2_A
MTSKRSRKSKMTLVPKQRQNLARTVKTVKIPFATTQIVTTSNPPKKGQTRVSGRQLFMSLINSSSFVVNNGLPTPSLLSLNPSNQYLFPSLAYEAANYDLYRFTKLRLSYVHDTNATVSGRVSLMWDRDSQDVPPNSRVSIPQYTKSVSTAVYESCAIDLPIDDVWRFVRDTDVVDRKLADYGQIFTAVHSGSTTVEVGDVYLDYTIELKDKQPTASMVQTAYWDVSGVLAKSEGPRYFYPSDVIFTGTMASISLQLSGTFNIQVIVTCTTAGTLAVGGNTSVIGAMYSQFTTPRYFAQAVLTCTGVPNGTPSVNMTGFAGITRITLVITRASAGNALP
...................................................................................................................................................................................................................................................................................................................................................
>A0A455TYJ0_A
MKIYRVESSFSILDYEDAITIRRNLCVQITPYRSIIDSCSEEWLLHVGYDRPNFMHHSDNNKRIPLPHEDKLLVKTLI
..............................................................................
>A0A455TYQ4_A
VRVAYWVGLDTTPFMYNAMAGAYPSYSTNWADEQVLKAKNIGLCSTDLTEGRRGKLSIMRG
.............................................................
>A0A455TYX3_A
MVYLLNVNDDGFMVILVVKYPKTYVPLEGLRRQCQ
...................................
>A0A455TZM1_A
MAVHVDNVKDLAKTNEGVAVILNRYTDWKCKSGVTEAPLLSSNLGTRITDYAKTALKGDSVALNFSDLVLSLGATVSVGTPGSVLVELINPNMDGPFQLVQGQSLSWSPGSGRPCLMIFSIHHQLTADAEPFRIRISNNGIPTKKTFARCHAYWGFDLSTRMRYYKNEPAKRIDLDVGFYKTHLSNMKQVRDYVQYTFDNSRMDGNPQLVAKSTMNVVPRIVDVPKYVGIAPPSRSGNHQEATPDDWLKQYADKDSKTNKLSDVESSSDSSSLLSMRARPQRYTKNNKIPIKRHPQATGEVGTT
................................................................................................................................................................................................................................................................................................................
>A0A455U1H3_A
MLYSKAREIYETKIKEAVFQFATTMRWTNDWEYSKKS
.....................................
>A0A455U1T1_A
MGTLEVPFLFQKFFHKTVYILVLPWYYTTIGNTADD
....................................
>A0A455U208_A
MVYKLTRLLYHNLVNCQGEENESFVCCVCDDSI
.................................
>A0A455VC65_A
MLSFILVCVALGISELFLLTILGVILVISIKDRDIVSAIFAIVVFIIMSILISASVLRMLGM
....hhhhhhhhhhhhhhhhhhhhhhhhh......HHHHHHHHHHHHHHHHHHHHHH.....
>A0A455VCS6_A
MTNITIKTATQSVEVFSKDGTSLGVFTGQQANTVMIYLENPTSVPFIKVKTAAGKFTYINRDCTCKALGTVTLGSTTFDDMSEPMAECHPIVALKYTTATGTLAVGAKATPALQIPPYLTVTYTSSDPTIATVDQNGQITGVKAGVATIKAVTKDPTKHSEATYKVTVA
.........................................................................................................................................................................
>A0A455VCU6_A
MSEFMIINIQHAYNETLPATWIEGLKGSGLSVNVTLKPHTKDVLAIRVFMYTVEDLNKVQDFLDDAYLSDGGDRWIEREFESTDMNHNVINLWLDGFTSIDEFL
........................................................................................................
>A0A455VCY5_A
MYKDTYEYIYDSNTKYQYIIDNVTYESSILLKQDEVNKLKDIFNKVPVTAKHTFKNELLNHRNEYVLGYITIYIYGDLTAKITKNGYVQDFSTLEDFCDKYEAYCRFVRIDLYDWVKEVRTINRYKLKVDIKPYFKITATKTSKYEFVVSNDVSNVKVYRDGILLTNRYVQKAIDIQETVKETLNNNTVVF
...............................................................................................................................................................................................
>A0A455VD25_A
MKMKDLDNLHIVVVCIKNDTLPDVGYMVLENIKRK
...................................
>A0A455VD37_A
MKLKKHIKTKFTIIALSLVFVGGAMVGQKTPTATEKAFNYQVSLLEKEDNRIYSDSNDTKILPGNYQKQELVRIKKFIQKHKLNHRQIVILESMVNSNINDYQDTWFTTH
SSSSSSSSSSSSSSSSSSSSSSSSSSSSS.................................................................................
>A0A455VD56_A
MTKKELTKLKINALISIFIYYFWYVFSIVQGIDTFKAIFFTGEHIMVNVLFFVLSIALLMFSSYTRSKLVKAYKDAKSQNEI
...........HHHHHHHHHHHHHHHHHHHHH............hhhhhhhhhhhhhhhhhhhhh.................
>A0A455VD62_A
MAMEDYEDLYPLRQTTVHRITEQEKNEYADKKIAEFIWGSRKQWRTVMMIEVNTHHNFVGTTYGDLHNFITMYIDEAIEVSRTLPSVDLGGSLGGDVNDDYYEQMVDDYFNRY
.................................................................................................................
>A0A455VDA3_A
MTLNKLTSNILVKTWKTEDERLSIKTSLLLKKAQFKNNEFVQCFCDKAIKELDLDYKEV
...........................................................
>A0A455VE54_A
MKKLKLRLLPTPEQEDLMWVHVNHTRNVKNIFLAKCFELKETGEFISKTTSNKLRLELTEMLKTDKYKLFKKVYQEIH
..............................................................................
>A0A455VGJ8_A
MKETHGYKFDKRKSMLQNAKENGIKKTLNKNSGIIRVKESRLKTAKRNNDIETIEKLEKELQELYKRVID
......................................................................
>A0A455VH06_A
MVKRVWTNEEKNDIIKLFKEGYTFKELQDKYKAHYSTIKKVLEDNNINTNNKRRWTEEQKQDIVTKYTKESWTTTELIKLYKTNGRELRKIFKEYGIDTSYYQPRPVNRNVKRDFFEFIDTEEKAYILGLIMADGCVRNKREDQPYLSLELIDLDIIEKVQKELNSDSKISISDRKRKHLKKEKVTYSFSVADKKMCKDLSKYGIVPLKTRETDWLTQDIPVELRRHYLRGLFDGDGSIGYYSNRWCISLTNNHPEFLEDVGLWIEDLLGFKCPKISKTNTSNKITYTGKKALKVIHLLYHDNAISINRKQILADQAVEDIV
..................................................................................................................................................................................................................................................................................................................................
>A0A455VH66_A
MQTTIKQGFTVTQLNDTYFISGKKKNIHVRASLDTTLNSFDISLLHGSVMFKASKNPLSCVKITLEMLLNKIDKYIDTEF
................................................................................
>A0A455VH94_A
MVFVIIVQNVVKAFLNGKVVVMIDYEKLDWFGCKVCGLRFMMVDSNLEWYYCPDCGNINKNKQHEEDKK
.....................................................................
>A0A455VJ23_A
MEDNFINSLSNEEVNYLLSKFNSIKTHDSLVTFDDDKNREILTKRWNTLVEEPREMLREDLSKTKNLVVDLVDRKLQDVVNSVLKYEYKGKYGKNIYDLLHSFEDNEHIKIVHKGKTSNMSADLFSFTIDNKAIFNFDMDLIRLFPYKPYKMCEDLKILIQEKIDEVLR
.........................................................................................................................................................................
>A0A455VJ93_A
MSIKKFYNINSEKDFTDMFYVFIENELPCQMLLEGFTITYHKPNILTKEDRLVYTKDDVRIGLDSIDRVLIFGLNGEGSQHASKYAVYTTYDDGMCNFTSMVDYLEDLYKKKKKYVTRIG
........................................................................................................................
>A0A455VJB8_A
MSINCRTDYELQSVAMPTQGTTKKLFFNYTDEVDSCVKIRPQDISASKGAVNYRSKVKNTDFLNCPDALCIRKGVMEFALSVPAGDVDTASVSYKIPINAEDYALGGVITMNLHAPYHAALGGEYKYDVTVTLGDSTNADIYKLTAITTSEGNGQALVAIALSDVPTKLIGTGWNKKGIVTMTVAVVESAKGTGVVSLGNIQVFDTIAEFSKNDVGWMTCLDTFEFNPSMDATDPDCVKVALDPSSADTEITINAKKWSSNLLDASPLMELVDDDSRAIPVMTKGVVDANGLVALPGFSTAECGFIGAQSEDCNADEGRLKYMSLNTVKTLSEDQFQIVHDKVKNLFYARFHVDYIGSTVTVIYPKDIEVEVYKISLNGGKVRPVRLMVPVDIEGGYDWYYSITGFFNNLPLGFSTTENSTAEFTFSPTPVNGYIGEVIKSKE
...........................................................................................................................................................................................................................................................................................................................................................................................................................................................
>A0A455VJD1_A
MSKLRDWFNRTPTVDGPTKEELRKANTKLTQLSGGGSYVERPPKQSVIKNTIPSNWNKEMKEDKPIEKDIMKEIEWEYSEEGAKELRQLFAMWHLNDEVWQKKRRKAINLAVYGDEDAFDERPYYHLYTFNDGFGYKKQTYPKYKKDVAIEMYKHCKKGMDKGIIGDTILLEGYNVEED
...................................................................................................................................................................................
>A0A455VJD8_A
MDNQTQEPEAQKLDRQLKELRLKRQTVRLEIDKVKLQKLKGTYKAPKASVKNTIIVYMLISFLFVPMLLLGFMFLIGM
....................................................HHHHHHHHHHHHHHHHHHHHHHHH..
>A0A455VJF0_A
MDRTNQFTFNIDNSKKIWEDWCKSQNVKPLVEYERSQQPFYFEFIDGKFKGLVGKTYWASIKRGSNMRMSCLTQESKDRYLKELGESKGIKILEDYKGGRKVKHKFIVISGKYTGCEGEITLNDLEHLGRVDNRSLSEKGRKQYFDKHAIVRDCIILEYPKDYRIKTKDKIVVKDKEGHVHNIIVQEFFEKSSLLELSYASEGEKIVKEILTKNFIKFEKEKSFRNKEGRVQRFDFYINENNKEYAIEYNGAQHYRDSTGYLKDTLETTQKRDKLKEEYCEEKGISLLIIPYTITDKKEMEEMILNFLNK
......................................................................................................................................................................................................................................................................................................................
>A0A455VJR8_A
MNTPKDEIDLDTLRHRCRNRRKNEHCLELNTFEELNTLLKMVARE
.............................................
>A0A455VJT9_A
MIKKTLYPKTKRLDSKKEVVTITEKIDGSNLSFFKLDGELYIAQRNNIYTLTEAMGVDTIPKNVMYKHLYDFLSNYGAELKADLQEKAVVSGEWIAMGRIDYGDVSQRFLQFAKGNVDDEMNLIKLNYNHDLFKWSFISQEVPPFIGVVPVVSITDEFPTKEELDSLYEEVAQEETHPVEGFVVAVGNDSISKYVRFKDGAMKEHFTWEGK
...................................................................................................................................................................................................................
>A0A455VJU9_A
MTETQTTKGHYIQHTSKENDKKVLVHSYLFIVDTGVAEITIASPKYWKFLGENEAWLTSTPELLDAKLLENEKAGGTELYILKDGFSLTESMFLRGETQLALGANGQPNTFGAQGVTIKSVEVDDNAIVITLSDGATAKRNFTRQIKLPQADGTVKEEYFADIAKKTRFFQNELGQNVTPVTVSAFDVSTLVGGFVDYRVEESNFGQKPGQPAKYWLKFSNFTKQAAPQMTPAELEALLAGGQA
....................................................................................................................................................................................................................................................
>A0A455VL61_A
MTKKKTHKEFVQDVYNLVGDEYTVIYAKDNNISLIRIPYYYNMDGIDNILSYLVKKVKQGATNQN
.................................................................
>A0A455VLJ3_A
MPISMKDLQAKRTLDLDSIQKIDKVVETTATEDKPYPVSDNQGNTTILGNPNKVKRVEQEYDIIVSVAKEGNPFTLDELNQINIDDELSESDLEYRVHIKVPITEISPERRELASSAVGMVMQLFYREVVEDDEVHYTYITDPLERKARELEILSNPYVTKVLKDSVYQLLDLPVELRNTWVSEAVRVFVEFATNNPDIINEVDANLI
................................................................................................................................................................................................................
>A0A455VLQ1_A
MTVTKLAVAGRLNNLNDFINALSYNRYSGGTMKKYNEKIIKQTFTEGQYDLNDGDKWIFIWHTCDRRRDLDNIGSAVKFILDSFQSLKFIKNDGYRNNRLLTHYYADDVPDKDYEYVEIIHCTELTEYIEQLEEHIK
.........................................................................................................................................
>A0A455VPJ2_A
MQNRTKQIESKKTTISELDREMEVLREKRDVVISEMYRIKENRAHVLRTWYNARIEKSNFLEHELGYLSVSYLPTYDYTVELIHKVLKKQTLNNERFRTENDLYYNMTYYINQHYPYYVTEVEVKQLVKKYKTQNAKTIIKKLEFENKLKARKLRLTDLIVGNRGARINERKRMDNTDKMVAWYNVKVEPFTKKVKNYFMNELNKLGINGSYLYFSPGIYDINKWFKDVTKNHTMTLEYLKRDIYKNLKEQYNGIIEGHNHTLEKEVKEKALQKHELATMTTKQRKRLQFEKWNKVRSVLNMFSGSIEINEKIDFSNYVPAKEVVTVPEVNQVINNCGIVETHETRSDGTETVYIFA
.....................................................................................................................................................................................................................................................................................................................................................................
>A0A455VPK2_A
MRAKFDPFLLPVEVAFLHEIGEFQVLDRDNPPVISWKTCELCGGNDEHWGTLNGYQFAVKARQKGYSNERIQEVLNKYWANLPKMDNLKYIDLESL
................................................................................................
>A0A455W943_A
MKVCSVEGCKQISGHCPLHPVCEEVAPEMEESSSEGSFSGSDITDTETECTNTVDSEPEQALPTQMDEQSGFLKNMASQAANVVASTKIAAQPGRLYSEFKKKFPIPSEAKQRQLDQYCADTLYKEGAAYLDSWHWIHAVPTQWVESDFLSKTLVTLYRDDLDMEISQRTYSNWGMTMLLCSIAWYYLGILALPFVLLLLLKSIAIQAVMYQEVEMHFLETMRETNANVAPIIRRFRDSHALKFIAAGAGIAGVYYFVKAYREIESPEKNDEEEMIVQTGLNPTTQGEIDKRDKASNVWAKPVNQGLPLSPLSKTVSHKDLTRTSRKNLYTVVKSPKGEADNFCNALFVDTNRVLVPYHYFREYGETLNCVFSKASKGTMGASFRAVLSLATSYRVPGTDLTICDCTTGGSKVNLIKHFPLGDMGKVPFHMSYRDMSGKILEAKGLTNPIGARTWCEFPGGEYENFTMNTFGGLCGAPLVSETMGSVILGVHLGGFTGENRGCYGSLTQAQIEEGMSHIAKCEGTVRPGSEGKFPKAIMETEFTTNAELHPKSPLNYLPEKTQFQYHGSVIGMSSSHSDFQIQVISEHVMDVCDMPNIYQPPAMKPEWFGWQAALENMSEP
.............................................................................................................................................................................................................................................................................................................................................................................................................................................................................................................................................................................................................................................
>A0A455WGT0_A
FDMTIYSIKLSEGHQTFRTVFRNECPKYIGRAEHNFTYAERCEWEAAMHKRSNYMRWWRREEKYNFLFTPPKYLSPKRLARQRKRRKCRKLEACADRPSRSGKRLRKEMRNLGDNWYLKKSLQKDLQRLKENMRMKAQVGDYWSMLKLGAVMERTASSMGVQIPTDLIRQVESIGLCIADCALHTTRTGVVVSIARWVHERIKGSVFVKIKDMISKILDFGNMESHSAAVPEWLQCIRDLRGNWQKARHCESFNRIAQVLGLMVAVGFCDASSCTFSIKGFNVVAPALVDKATTAWDILDAIFDVTLYFIEGGYLCFQTGSLQPLMVSDRSITELDADFAMTVKRAQNAKDGNLMKFDHMTDNEFENHLNALTSAYKKLLPSLKGFDRKIVTDKYQRCLTMQNDYVSNKISCGLRHAPFGVEIFGGSSRGKSTMYDQLCDALMTSQGMPTNR
....................................................................................................................................................................................................................................................................................................................................................................................................................................................................
>A0A455WKF1_A
IRLCNYEPEDIAIMNAMTADICYAYIAFNGDLVSLTEGSHISGNSLTVIINGICGSLNLRCKFYSLHPYTNFDERKKFRDYVALMTYGDDNIGSTTKDSGFTIKGASEFLKEYGQVYTMDKESELTDYLPKDDIEFLKRKSVYHPKLGVNIGALADKSIFKSLHCYLRGKGRPHTPEMASAINIDGAMREFFCHGEEVYNKRQSQMREIAERAGIAHMCEGIERTYDDRVNEWKVTYDESYRPYEKVDYWIDDYNTSDLA
....................................................................................................................................................................................................................................................................
>A0A455XAN7_A
MPSSSKRVDPSFIRESLRLLCGLFGPREPADGRKDQDRTLNSLGSGAAVLWAIAMSIEVYPVVVAAPELDRSGSPLEHHRAFVSKNMFRHRMFLYNVQLCFTSAQEEYTIS
.........................................HHHHHHHHHHHHHHHHH.....................................................
>A0A455XAS2_A
MADLENPGVPKFEKINSNKLYEALETIAELEKKRDESEKRGSELAASYCDGVIGDEYGRPHCRYKVERDAALAEVERNKLTIAAMNEAHAKLAADLEAVQARVAELEKQEPAGWLDLLTQPGLLNRVQRSPALWEISQQGEDLLGLDVPEIEVPDSMIEKAWQRFERTLQQLETPGQAEQAEQADNDVELDMKLVERLQVDLASKGDGVHMPLMTVAQHERISAQLHDALDECDGDRWKLRSERDAALARVAELEAALSSALSQHGIKFMDPPDGGDTPLIEQVCRMSQALAELEKQESVAWVEVIDRDYGPYKFYGKRLLPKGKHQLYAAPVAQAQHSVPEVSGIGRDFAYPRSVVLYLRTEPTDDDLRAIHDVLLSLAALSAQQSAQPEFCCKHSYKVAKQAAWGARDLTQCKCDHNEYCEHCWPDDFREGGKWHG
......................................................................................................................................................................................................................................................................................................................................................................................................................................................
>A0A455XAT1_A
MFNLFNKLLTWSLLFSYRSLPFLSDSLNIPFKSSL
...................................
>A0A455XB13_A
MYCDDRRGRSAILFGRILCKIRGNYVVADMDESTAQELEAIMNGNTPSWFLNCMHTSSVTKVSDKFYDMWQNEQIFKI
..............................................................................
>A0A455XBA9_A
MHDLHKTLHHIRYGMVIKMLYTCCSGKFAKLTPLYSSCLLSPVSPDYIFYLFLSSVPFRVA
.............................................................
>A0A455XCT7_A
MEDRHGESSKKLLVTVRAGIIPIGQDRSGAYSTAQAQQQSSSFLEPQTISLSEVNMATKADLELEVQQLRRVVKSREFEIEELQSRLRRHRDMIRRVRLYLWSRLLIHRRTAETLEVGDSIAKTIAAKRHRVANDVLGIIQHLNDYCDSYAEYDYNDGAEHGFKISSDIY
..........................................................................................................................................................................
>A0A455XDC2_A
MQTSRHLHRTIHLVNTLARCTSSLMNFSAFLRSVGLYHVVVILPLHLGMVISLPPYSTQFIH
..............................................................
>A0A455XGQ1_A
MPKVRMEVKHLDEKISAHRRTVVLDRRWRVCIIEVARRDR
........................................
>A0A455XGV1_A
MIPYSDWYSYLSSVYLIFSLSLLCRTRQTYSFK
.................................
>A0A455XI63_A
MQECKISRDQLPVGNPNPNVDKTRDPNLKPGFLRRSRELDPALAVRIRRELIHAEASDLAMAGWVNSQSSLYGSKAFPRHSVVRVTGMAESETNVGMLIGFIEHRKHGEWAVLETGTKEGGAITIPVESIMRASFAEAEEFAEKWKRNLGWRLLRQLRECGALAGTEDEFLRRIINRYVRDRTILDHHKVGADKIYTDAVLKSIGEAWPQIPAGTFVGHRVAQLLIDHKLGRAGTILNDLVDFLERFAAGRDKVLNIAICN
.....................................................................................................................................................................................................................................................................
>A0A455XII0_A
MQSTCKGAVKGYQADIHPNQIFFSSFKDPKK
...............................
>A0A455XIJ0_A
MRVRLLYLPPNKILHRPCLLAFSVYPSCIVVH
................................
>A0A455XIL6_A
MQGSHKPYECGFDSHLNLQFIGDTYDLCQQRLQK
..................................
>A0A455XIY6_A
MFIFESPSLRTLFSREVIASPLMSNLLVLIADCKQFFKFIYKESFKLIPFR
...................................................
>A0A481MTI1_A
EKGKVADDNASTDFVAEPVQLPENQTKVSFFYDRATLASALSASNDLNSKFTPSHSETVNNSVLSTPLPNYVLPREGHTLPEQYRWIVSSTERKNTPPYRTKQNWNFLMFPPFTYYKWDLEVTFSRNGKGDIGSVVKDVPCGAPSELADQTMENFPSLSDTRDPHMWLGGTGNSGQNSFVVPYSSSLAGPPAVGFNGYSDFNNSSRIGLTPSGYLGRIVRQRWDNFSCHFRYKKMRVLCPQPSVYFPWPA
..........................................................................................................................................................................................................................................................
>A0A481MTQ0_A
VSGPRANIVGSVFHVLGALFGRLKRKDPVQQDAPPKLEMGTRRDPRAKVKLQDHTIVAGRVKRLREENASTWFVDREHPYQSFNYHGSFVTGDISPGGQTVNPMMRRIMGPWDFLSRVTTFMMTDVSTYAQQNILREKVDTLTLEPDQRTRAINRLFRRHFSAMFKRRGLAPRILTQVKKLGNVKRGLPIGGWSKE
....................................................................................................................................................................................................
>A0A481MTU5_A
NAEECSLAIEGALNQYRAEDNLRDLNDHKSTIQLPPWLSYHDVDGKDLCPLQGLDVRGDHPMCNLWREVVTSANLEEIERMHDDAAAELEFALSGVKDRPDERNRYHRVHLNVDSDDSVYIAALGVNGKKHKADTLVQQMRDRSKQPFSPDHDVDHISEFLSACSSDLWATDEDLYNPLSCDKELRLAAQRIHQPSLSERGFNEIITEHYKFMGSRIGSWCQMVSLIGAELSASVKQHVKPNYFVIKRLLGSGIFLLIKPTSSKSHIFVSFAIKRSCWAFDLSTSRVFKPYIDAGDLLVTDFVSYKLSKLTNLCKCVSLMESSFSFWAEAFGIPSWNFVGDLFRSSDSAAMDASYMGKLSLLTLLEDKATTEELQTIARYIIMEGFVSPPEIPKPHKMTSKFPKVLRSELQVYLLNCLCRTIQRIAGEPFILKKKDGSISWGGMFNPFSGRPLLDMQPLISCCYNGYFKNKEEETEP
.............................................................................................................................................................................................................................................................................................................................................................................................................................................................................................
>A0A481MW83_1_A
MDFGYAFSRGNETVSLFYPLGLRFFSRGSNVDTRSASRDDAEMALSSAYVRLHGLTPDTIRADDMLGDAPDAHGRVVLRQVTIRIPCTFNLYIVLPVENEPLNVEFVERLMERFMRDRVLLTRSRRERRTRDDGANAGRPRREPQNDNQDFFVSPPKLELVLENVRRGISSLYDLLDSFHGLSAFEAESSGTDRLSDLGVTVEANLYVCRFHDGRLFSAVWKHLCDNANHWSDVYSVPSSLDDECLRFCLDMLFEKRERELLEQQEQQAHNTLNGPPSHFRAAGETLGRRRRHPRAAGPTSTEELVVSCPTLLDDDGAAATFAQTVANAQQSRSDTANDSVDGDGGGTGGLDLYDAFALGSWCLTRLSSEQNRLLVRIDRSIFDRICDSMTDLHDALLARADLRDKLFSAPLAFVPSVIWDIETIAARPGTLPRGTAVDEALVSVAISVERNSLLPDGHPFSLARVHSLAMVLVPTGVKCFPSAINALHLLDESDTQPSILTYRDERAMLVDFCAYMSSQTPLLRMLFNVRPDRLAEYRNVASFLVGHNSVGYDFSFVVNRCIYYGLGPIARHLARNIRPEVGDVSGMFNFCDAQLCVDTLLFLMARVRSLTAFDLASVLRVYDCDIKKGGLDARAIRFFYNSIDDPAALARLGLDTPSRQMSYLRDLLVYNLYDCLSLSSFLLKLSFPVFVDTLLAYFRAPLDVACYCGNSRLLPALFISDLMRTGREVLCLRSPNISVFSVDAQMDRLAELFRELHQLLARLGLEGTFFVHAYHGIDTDQNLRRLHDSFAGTPFAVGGGTASDFAGLTAVTHDDAVSTTGCAASPAVGNVLGDTVADPGGLGNVGDGIVGDATDPKDANASPSANKRRRTAQRDEPFARMLLGYVRTLEASVNVHRDRDPTDFDDWDDAIARSAPPSALAHANGTSEAPVSFAAIASLNSSDRTERSAGRSAGVIQTDDVPPRGARSRIAR
.............................................................................................................................................................................................................................................................................................................................................................................................................................................................................................................................................................................................................................................................................................................................................................................................................................................................................................................................................................................................................
>A0A481MW83_2_A
GAHAVDAAYDTSSNDTASLGRASHPRFGCDSDSSMDSFREEDYNSNQGLIGNGNSNSNSNSNSNSNGNSNGNGNSNSNGNSNGNGNSNHGYDNGDDSNGEHACGRRRRAGHKRNRAAPPNVRWVDLSTVAGETGARTRTVAAEVESELLRVHEKTYIGGLNYASACHVRNPVLMDYNSFYPSIIRHYELDVNNVAVVTVLKLLLAVRPLDRLRELLAKRVLRMFDYTPEHSVEEYVNLEVFRSERFASIFRPAPHVRREWYEGIEMDNVELLVASSKLLARRVLIVWRKEGGSAVSRLVTAALERRAVWKKLRREAPNDKMLESRELMEKLLANGTYGYLNFKRSVIFSRATAAAVTLLCRNAFARTRFILESEELLRRYDPRLVSRYRVDVNYIDTDGCIVSLRRCDVDTDATDVANAVATTIKSTSNTSIDQNAQNTQNTQNVPDEPDAPDALDAPDATDASNTPNSGPAVRRIPAVLFDTPGCSAVRLSRSPLLRSLNEADLTAGATRNTWSKETADEAQSKDRAKDLMEDRTTVDHYLRLSVRSKDRFVELVNEMLNMRHVVLAAEEQNAVAATVFGRKKYALLKLVAPKSKAKSGPVGSGSSGAADERRSCNDFFVMKKTGFEKNAAVPVKRIYDTLFKNVMLMNHTSGLLHNERFVCKIVDHRSIMYGIFDSLLAEWQRAVREDALATFSTRVPLNPRQTGGKLADFIERTLREHQYNPGDRVSVLRLLRVDAKRLTELPRLHDSTGAPVVIYDTTDSEFVLLDDARGHLDDYMLDIRLFLGGHLTYLYQCIEGQQTLRDGSLEPVATHKDQQLKMRTLRAIAMLFYATWLWDRVLRSRHEAAFGSGAANFYALNWRGLVSPMTMTRLRRDLMCLNLHQLIDDYDSTNPLEKMLPNEAQQRFRDGPFLSPPFLLFHNRFTHKWLSEHSDRELVVRNALFWWDDEDEARHRRYANFLRAGVLKYHAQA
.............................................................................................................................................................................................................................................................................................................................................................................................................................................................................................................................................................................................................................................................................................................................................................................................................................................................................................................................................................................................................
>A0A481MWZ7_A
MFSYAVLTVLIATGAFASDGARPSVPTTTKPTMKPAMTETMKQTIKPMTETMKPTMKPETMKPETAEKTVKPTLETIDSNRPAYRPTMSEAERVTGISVTRGSVPTTGEKQQIKYTGQGYTILVDKPSATTAKPATVKPTRPVTATIPRSLEEMLYVVMKANMQTAQTACWQLFHNATVTAATNAAASSTETKPAV
SSSSSSSSSSSSSSSSS...................................................................................................................................................................................
>A0A481MX03_A
MKAIVVLVLTMSVATAIDWSTVVPLVNSIGNEIIKNISDATIVTWVQPTVTTEAPVTAAASATIEPAEPTTELTTESTTELTTDPDPTTDPVTEPVIELTTDLEPTTDPVTEATTELTSDPVTEATTEPVTEDTTEPVTEDTTEPVTEDTTEATTEPTTEDTKEPTPKFTSELATQTTHDHNHTHETTAATAGTKTTNKETAWSTKETAVPTKETARPTNKETAWPTKETPWPTKPASYTQSDSEYTWMVIAIVFIVLFATLIILALVYCVRKCNNRRIRTIDLSHVQVNNAFESDAIEIPAYQSHLREQNPHY
SSSSSSSSSSSSSSSS.........................................................................................................................................................................................................................................hhhhhhhhhhhhhhhhhhhhhh...........................................
>A0A481MX06_A
MEPNWMSEFGDGLSDYVLEQLKCDDLSNQPSFVDDLLGDSLDLVNQWINDDAHSALVGTVNATIDAPLECTVDVPLECTVDVPVNSALECTVDLVGTVDDSQVVVDDRVSAQCTYTDLDSQQQQQQPDAEPAQQTKRQSDTDASVKDEEAVERTTVKKRRPYVRGRFKTAQDFEHQDTNKATYVNSILSDIKSSELYKQLQDQGEKKRKIKSNFLSNSNERFIEPPVPKMAKKANGSNPQKVYIISSGPTSKCPSKQTPLKRNYRRDPPPQQPPESSPATSEAGWYAPPEQTSSGLDTPLTQILQDLFHESSSPEPSTSPEHPVSTDGRKNRTTSAKLMSVQQIRESMNAVQDDIEFHRASHQEPLTDLESIQNHHHQGNGGGCSLVLPVYMQPNLPFLPFAGQPVMVMPFPYGKLKDIVMRENNIVSGCQPKINYRTLTARAWCGGYRACPNLLPEKHYEFITGDGVLTQPESTNSVIFVLTVKDQSPGQLEPSCVRTLSQELRKMETRHHAYKLIQVDYWPKKLKMDGSLADVYHLALHLSCSTGAEWSADNCVLRCLELDSVDFKLKSGVVTYIYAEPPRTVCTNTYQTYTCATAL
.......................................................................................................................................................................................................................................................................................................................................................................................................................................................................................................................................................................................................................
>A0A481MX12_A
MTSLVLWKNLESNLVETAETVQALEESSNRTLGILAKMNAEIMEVKEDALTKRSLREMRDENLSRPDRIANGRFKSRSLGCRPKTPRLSVFQFPRDPSLEADNRPSSRQADNRPSSRQADNRPSSRQAEERLPTNPSTALQRLQARDARRRAEKRAMEEKEEEEHRLFCLETLRTLRPCMESLETVAMAQMQATTRLLQRQTRIFRVLRTMTAGLPSRSSNEI
...............................................................................................................................................................................................................................
>A0A481MX13_A
MYLFATLLVAAVCGHTHGFFLATVNQLTCPLVGNTYTISVNVQPDNQTITRIEWSNAATQTLISDGRYASFLSRVGNTDMWIAKLVMNQYAVSPDGSVLADLRIFYGSSFYSFRLGMSAIPAPILATDKSRVFLSNIDNTESGANILRCVQRCAAVTAPVFTWYRGAQVVVGQTGEYLTTTVSGRYSCELTGADPVLKSDPIWVGAPVFECPFNPATWCPTGGVTYVSENIIKTLSGDDDLRQPGNVFVCGDINSDASTAVSTRGLCQTRDVCNSEPITGTCANPQPTVYAPCNTSVSKMCPSTLSMTRVGTGSFQATETTNRFMILSGTVRVYCGAQSETYAMCATPATVATLQAARASVNLGGKDPWSDSSPPVQAEILTATNNVIRIECPGGALVQTLYRNDVFFAHGYLGSTNSASPKVFMKTATGSDLAANWSCVSYSSIGPGSGVRTRLLIPPPPTTTATPTTTTTIATTTTPTTTTPTTTTLTTTRPPTTTTTLPTTTTTTTTTTTTTTTTTTTRPTTTTTPATTTTTTRATTTTPTPTPTTTTPTTTTTTTTPSTTPTTTATTTTTPSTTTTTTRATTVAPTTTAATTPASTTTTTTTTVASTTTTTPTTTSTVAPTTTTTPTTTTTTVAASTTTTTAPTTTTSTVAPTTPTTVASTTTTSTVAPTTTTVASTTTTTTPASTTSTVVPTTPTTTTPATTTTTTAAANEQTVSVVLLVLLGVVQLIVIGAVILLCVIIMKPTAAYEQFG
SSSSSSSSSSSSSSSSSS..............................................................................................................................................................................................................................................................................................................................................................................................................................................................................................................................................................................................................................................................................................................................hhhhhhhhhhhhhhhhhhhhhhh.............
>A0A481MX20_A
MDVIDLLASAQANLLGVFKSNKPRQNRKKNKPKSPVVDNDGTGSEDSFTSATGDDKSQGSGNDNLLEDDDDDTDKPKTKKGTGSQDQEDEEDEEDENIPVRNNTKSTDASSAGTSISDTKVLADKTPVLPSSPVTDGSAAAAAPGKDNKKNRVNTPTFSRAKPQTPDATGKPKTPDATGKPKTPDATGKPKTPNATGKPKTPNAAATGGLVPTGAAVDFELNFNEEDDEDEEIPSGLLRVEDLDPDEIYMADFLANNWAVFRKEVSGLESDWGLYWRTFLELCESWECSVLQEAHAVWERSKTVVNDDSAQSSYNHNQIMSQLKSQRKDVCATINNKAAELFRANTSLADALQVCQSEISQHGRLSEIHLDQLLETVMFMLTNVNAIKMTADYQYQGLDKVWTEATAKLIEFKDVGAALDTQHNVLKALRYETEYKLQLFRLQKELKCVDRLSSSLAKARTSHLEIKKSVEEHKIEILKEFSDAVDHIKPGSKDRRNILSRFVRNKRDLEQQDKADKSHAKKIRKTIQESRAALYRIFEAWRLHPSDTLDTAIVTLLEYYLECVEQSCTIRLESRAIQMANQLAARHPDMFTSASGFQERTLMEEPAVLKSVGSLIGSIATAAEQIPYAGPWNEEKDVNQTSRLYNIFRAEAKRDAMKPLETDVYEEDEEGENQPRPQIEKVIDTETKDVVFDDYVRVGLRVNTVNDKSSVCGVYPTCTWQELLDWFDRSSEDGVSFSNCIDYLGKTKIQDVENLEPPVVKLILTDIPTYEEMLGALMLLDPDYMSRADDVNMYTATIIRYVVRLACLMVLSDCMERSQEAVIALQSYARSAYNAFISFIYYMNTGSWTFKLLGAAHECVAARFDNKRELESCLQEFEAKNKELHPLMVSYISDRQETLDWPVVTEQQYHEARGFTAISTWVRSGTCAPAAIPENHGCTKQILDQNVPVFRVSKVIGMPILESFADDQLDPVKAREQLDNILSTLESTQRRPYTIEDSPRQRLNFGDTDDEFEDESNEERTVERPYSRLYETSSDSVVSEIVTGEGPAPYIQQPSDLPQELRMDDINSRLMYDADVVLSSGLERYQAEDPQPLLPGEPTLRSMKLRDSDFTVITDVSNVSSLNINGLYSYYVSGNAGAAIQRYLAGRSDVSQSEIEQHMLQVWNHTGRPDGSFESKEVEERLKFIEEFWSTIKLTHPLSTESMQNFSLNIQRYTSTLSNLLMTLTEERRVMARGTPDEEYDETY
............................................................................................................................................................................................................................................................................................................................................................................................................................................................................................................................................................................................................................................................................................................................................................................................................................................................................................................................................................................................................................................................................................................................................................................................................................................................................................
>A0A481MX78_A
MGWCGATAAVLVLLFNSVALGQQQQYDANALFKTGSKVYPGCVQNFQFRGYFDQTTGLQIATPAMGQTVIAVAYITDLMVYNLAENMEDAMKDYCTVATPSTKLTTDIYFKMLYTGLAAPTKLCYPKIPMTPQLASKSYVCPSVCSHRDTNDAITSRDACRLGQNSLAGRAWDLLMGNKPMDSLILSQLVQSPILGPCLLQYFGQSKLKPNSTCLSVIGDLCYRGMCISKTARPRGFNNEVVRSGVPLTHCSVDTSTQLTQKPAQFRTPISAINASMCDACVLRSMVMTSPSNGTWAEAATIAAQVTAMRPACPSVYLGLTASDADWAAMVTDPLNKAHTIQKAVGLVGTANLQGLVFEFGPGASDSNADFFSQFLIDVRFRLVAQSLDSVLLGVMTYNRITTSFLRTATVAPFVDKFFDRNADIRSFTTPGDCDYNMRTRCTSTHNTVRDLSEYLLSQGVAPAKLAVGVSLYASMAVTGAAGSSACNVVGGGESVQGRIPVDYITNSYPLSSQPVCSTIDPTTALCSFSATVGSENCLWRTMTEAHVGYRVGQIMTKYPSSDLFVSDVSVSRNGYWLGVIKQAVTSNLPPENNKAALAGGPYYYVGNGPRVTCPGILNYVGDYIVTSEQYENTVKLPLLGGYLALDGFTCSPGTAQGPTTCAQIPAFAVDMISLQTVSTASNTRSVLYDPVNYCFVVPGSQQLCEFTAKDGSSVNVYQLGTAFTDVPVERDQYWLGLSRYVTIVDDWSTVIEAIPVDYKCVSFDVSSIPDCLQVVCGGDQLCRQMAAGPCSMDITTRVAILGLQQQFYAVNEVYQLMVKELNQYNAGTINPFTSQPNAQSKFWGLLAGGTALILASKNAHDISVLQEAMKQVQGLLTTQSNMLDVHDRLLKNLQSQLVSHDQQLITVQSQIGGQQTQLNGLNQALNATNSYVNQLVQATAANADMSNNLQRQINSQQSIIDLINSKVGVNSRAISHNADQIMKLGTVLANLSIALDNNIKAVNGRVTLLEDEVNDRFSYVASQLSKLRQQQAADVAALTYNINLQNAAMLYYQQLNSFAVMLAHNALKLTAMVEAYRTCFRSLASGYLQVRLSPPSLSSQGCPVNQQFLKDKPFFANFRSVQGIVYRPDLGVAAVLYRIPKTYRDFASYAVSAKPLKINGEWYVPRSDDVEMLGDGVFYSTLQCDNNICLPPTVHPTWADCMAAITVQTVLQIQQYCRLIKCAADHCSDIVTSPIQYTGTVTLPQRSVGDFTFYNGVEPVSNVPQVVVPPISIVPIKTGATLTDITPAVAQVQSIVTDLGKSMGQFNNQLSKLQADIQSKLNELYSNQNNFNLTYEQWLVLVNNIQRNQVQYQQGITLFNKGAQEFNASLEEWRQQQYEWTVLKTDFKNLSAIYDELKKVYNVQAAKFAEQLEKMFNGDWSDIFYGPLRNFAIGLATTFSIMGAIALAVGIFYSIRYFCPGVCSGCCGGGGCCCGGSSYKRHHDD
SSSSSSSSSSSSSSSSSSSSS.....................................................................................................................................................................................................................................................................................................................................................................................................................................................................................................................................................................................................................................................................................................................................................................................................................................................................................................................................................................................................................................................................................................................................................................................................................................................................................................................................................................................................................................................................hhhhhhhhhhhhhhhhhhhhhh..............................
>A0A481MX83_A
MPSLWHITSIINLLTVAAQATEFIPAVLRGQHYQQPIYFTPAPSVPDVPSKCSGSFAVGGSCRSSYRHPNFGAVLMAPTVSTVITSGRSFTTRSPVTVRCSPQLSKMDRSLADVYYFWFVHSDGTAEVFAVAYAGFAKTSNNAGLVRVGDLASWGTAYDLTHLAYGARVFPSRDYRIYFTKRAVYMSLDVHMGALFPGSTDANVPRVACGMQRDLVLYTQVNVLPIGRPWYPPGTWCQKSFLYKPTGVCGPRAINRLMSCAASAWIFVGEESKEPPRHTVVYWRTFTKSVPLMVASGQNVEYRARGVTFSWSPSEGVRVQVTRNFFDLNNNGVVEGVMIAAFGIEVQQYRFHCDRYEVGLYHTTGPLELEDQDPYMNDDAFPNPSPVSVVVDESQPIYCLRDVVFVSCPVRDKLTRSSVFTLWQERSGGTHQVREGVTRTMMARLFYDGPGVYNDLSLTQLLNSNPLLGPRRVSFTEGFENSVDFIAYADATRAWFVVSVGRAYFDPFDTLTYGCDYEDDTNTREIMSYRCLVFDFDLFVVYNFFWFRYAVTVGDQSLSTCGARCSLTWSDFLGKCIPPDIISTSIRVLSCTDGLLLECPATSTPAQEDIYWYYKKETSDPVYIGSSVAGVVDTIARVKPKANGGVFVTNDYIVNQLGSNARGTFYGLCGLREVVYTVLIPVCVSTPTLPPWAQDLLPPPPLLPDDDPQIFTMGTPPPKQQQAVADAPLKNQGLMAAAILFAVLTTLSVSSVGLLSYLFAVKYKAMLLSEMTTNKRK
SSSSSSSSSSSSSSSSSSS............................................................................................................................................................................................................................................................................................................................................................................................................................................................................................................................................................................................................................................................................................................................................hhhhhhhhhhhhhhhhhhhhhhh...................
>A0A481MX91_A
MKLSTALILAMMIVLVDTKPITNNQTSTEATAVTTMQPTTIQQQPTTQPTQPQTRQPRRPDALRAIMEPFEKERLAKLIEGRWIMGAVIGCTVVFTLCMSVCAGYLEVKLSRPKMSHVHQVAIKIKELLHSGGEEGKKLSGGYFNLAFIHDDETPEQTLRD
SSSSSSSSSSSSSSSSS..................................................................hhhhhhhhhhhhhhhhhhhhhh........................................................
>A0A481MX96_A
MSSVAEPNKGGEEEAVAAATPEKTVPTAHLLVDLSSLAVGVSLNPTTIVTASVVSDCRGGKRLIVTTVKPAQFIKDERMVFMFPTSWPPNITQRVSAMCNHVFECPPWTPMAFIEALLSKAPFPPTKCPSKDHEGALDIELDFQRFCSLAETLPRFPAVPSSGQPKQQLLLQPQQQQLLLQPQPQQQQLLQPQLLQPQQFVTFNPAGEFLMVDPNVAGVALPPAIPMYTEQPVAASTPKPQQTQQTQQQPPVSFQPPPQYQPQYHHQQPPQYQQQYNKRGGGFTNSSGRGRGGGSFGGGGRGGSFVRGRSQR
........................................................................................................................................................................................................................................................................................................................
>A0A481MX98_A
MISVLCLCVSCDLCICDLVLSFALRSEHRYGIPKDDPGVDGFRDQHRNAEINTVTPRSTTMFMGTSTTTPTTSHIGTSSTSPNNNNMTTPEHKLHKLHYGWAIFFALVLLCFLIVVCLPGRKGEPLHWSHNTRSPVYIPKAAIEAGQEITVVEV
SSSSSSSSSSSSSSSSSSSSSS............................................................................hhhhhhhhhhhhhhhhhhhh....................................
>A0A481MXA4_A
MFMFRLMSSWLETAEWLKTEWLVGSWVFSATVWFSVAAFLFTMLGISMCISLLRSIERLTIELTAVKNVPTTKRKPPSKIPTTKRTPKKQSMDTTPEVNTTDAVDPVNTLEARYSEDEDDREIVPYSAELQKSIKEQLAVIEAAEAEAAAKKKKKTTQPKKRVSKKKSS
.........................hhhhhhhhhhhhhhhhhhh.............................................................................................................................
>A0A481MXA7_A
MMMDTYKCCRCLEPSAYDESPTMPSFSYAAQLLDWKPKSKSHRELYRFGRHNWLMGAWLSSNPIKGRLVTKLFSKNNTRRVIDHVLEKVCPEKGFPPISQWWNRTKFPKEGRVKINRSHSDYQHLATAVWLLGWHCMRHARILDENNPPAWCADRYLDTLEIRVNECDTPLEFLRFVIDLVDGNTDDDDDQLLADIDLGEEATRDDDDECLLQSPQGFWAMGKSSKMYVKEPTSNVSQWKLGRQLVDLGHRVMAHHMLKNVSDTLRLNQFRPNLGNFFTKRSPLSAGWDGKSSPNRSCEANTTASIAYTTGGEMVNVGYALCVASHRRINLNWPEATCWKRCATWYGSTVIMTCFMRSVLTDVTLVDGHQQHTSAVSKLSVSMSENHYYGGSKPTAIVYYCQQAQRSSEAI
...........................................................................................................................................................................................................................................................................................................................................................................................................................
>A0A481MXB0_A
MHKESLHQSGTGRAYTHFNLQQQKVCLGRTSIPIFNRPDRGYFPHATTAYHMGPLQEYQSPMSPLQEYQRSPLLGERPPLLLPLQSPTTVLSTLPGLTRSPLKRSHTDVQQCDVPPKRHVIEEEEEEGEELDVTPTPRPQVKRRKRKKVSCWSKKRPQRGAKPATLKSPTGSGRPPTVTGITQQSPTVTGITQQSPTVTGITQQSPTVTGITQQSPTVTGITQQSPTVTGITQQSPTVTGITQQSPTVTGITQQSPTAVSVTPSGHSDVTIDHCATHPEDSTAAAVGEAETNTDQEATVQAQEPPVQEVQELPYQEPPYQEPHIEPLSETLDINRVTDVSVNVFIGDSCTGTDTFVNVDTVRIDVNGTTTVTEGNGIVGNGITDNGTVVNGNTGSNTVVNGTTDNSTVGNGQKQQGSIESNGSRDGNGNCEIYEIAQNVCHTFSHCDTRDDTPIKPVTPVDYCEIERGGSTVDVTVTGEATFQEDLSLSAPPTLQYKNGSSCTDFIQSPESLSPVPAEEEPFATLFESLVEERAAKLRQRLKIIYTTSNNFSTPDFTQRAHTLIQECKNQF
...........................................................................................................................................................................................................................................................................................................................................................................................................................................................................................................................................................................................
>A0A481MXC0_A
MADASENLVVVAEPEPEQQHQQPEQPDNDQAEQQTIQELSLELATNPAQALVLQKLPLYILQGALEWRRSNRERLLGRSSEDSDESDEESDSDSSSYVDSDTDSEYSDVGDDDESTSQDPATPAPTTAYSDSSSDSDSDDATEYSTDDEVDEAIGQPYEASSSGSDETASAISQSDIVIRVLDSDENFFSSSDSGHSSGETDDFQEPAAAAAEPYYDDEDSCYTLNDERALFDIAMTGGMSESLKMQKLTGQKLIHMALQDADVRKNLPRVADPLNELISSMSHYTDDYKDRGFSKEELERFGTSDDELDLLRYHMTISGYAMKTASDISLDLCCCLAQEERHSESIWNGMTWPEFSVVVCEQVRHKLGNRLWDPLQTSVFPVESRGHDLYSNWTLYTGDSAPPEAIIRRRLDTHNYIVYNN
......................................................................................................................................................................................................................................................................................................................................................................................................................................
>A0A481MXC4_A
MEMSIPKPKLSAMKQFLGDIGRSLLTGDNNIVQVGSGGDGVDPESGSSEVPLKDCCSSKVPLKDCCSSEVPLKDKEKCWLPEPDFYNVEDDKQFLLDDQSPNHHEPEKGPGKLSDDDKRCILKTIGYDDSLVESALRDPRLDSMDVSYNEERRSKDRRYHSLYFMLFDVFMTLLLGTMIVSLRREAAAFTLMVVLLVAFRKFMNHDIWTLRFNVNLMGVFCFSLALFTVGTMLIVAGIRVAVIFTDPGNFRLISETVRIDHVQYVIPMSLGMAGISAIFRGLGSLQGNREYRKDLNVTTCSIFSKFAIYTEREKTVYYGCSKFTMYGLLSVVQLLYMGIFLIGLYWVRIDTHMYSTVIMVVATVFMLMFPLETVFIFPRSHIMRELYVSVSWILSGIITVNALFELYGICKIFTAIKDDSPISMYNMLAERCILIAIMMSACLMLMFTILILGYLVYEYQPKHPDHKPSWVIEGLYHRLKTLNAKD
................................................................................................................................................................HHHHHHHHHHHHHHHHHHHHHH..hhhhhhhhhhhhhhhhhhh.............HHHHHHHHHHHHHHHHHHHHHHHHH....................hhhhhhhhhhhhhhhhhhhhhh........................................HHHHHHHHHHHHHHHHHHHHHHH......hhhhhhhhhhhhhhhhhhhhhhhh.........HHHHHHHHHHHHHHHHHHHHHHHHH...................hhhhhhhhhhhhhhhhhhhhhhhhh................................
>A0A481MXE0_A
MSEQGYMMRVQAKDQIDQAKVKVDVETIRAVMDLMEISLHDAQLKLSREQIQQLMTAAKDIKAKHCLQWQRVHQWPETHKEFIERMKGLSEVDFQRFQYCMDNYTPDYRMVPNILKTAMHYATHMDAKLEKLYLCKDVGFKQFTLPPRKEKGKMVKVRLTLENQHMCPMWDMTPRFLSLIVDFLDQTACVREDLGTFDPKNARHTRVEIVSVRATSHYQHVKFEWDLWVNEQAEERLWGLSSGYKDDSLAKYPKHVQLAYIAAMSRFFGAFSVRNAMPYEVSEDGTVELYGTMAAYFCHTCAEMDLAVSFLHRRQHKHDDEECIEDKQYSDFDYTLPCVRPRGDADVSDVLWYTCGDVSILKYGDNLMYEYLRHTVGFSEAQLRRVDFNALDGYAVCYGFGVKLEHGYLHSEEVRLQWEAGTRQLSKPEKALIQRRAHARLGAELTRLPYKSYVASSIKLRAACGPKYAEDVAKPGVEKVEVDDFVRDCHSVCVDHRMGDGRLVCRTHKVACLPNDHEDLVREVRARTAALMHWRTPQELAVDVKVGLAHIKVHMDRLGSVCVKDDNDVCRCSSDSEDD
...................................................................................................................................................................................................................................................................................................................................................................................................................................................................................................................................................................................................
>A0A481MXE2_A
MSTTKKNQEIAPTPSKSPVARVSPQQHHHKSPAARSPHQHKSPAARSPHQHKSPAARSPPQYKSPARPSASPAPNTVTSCASAVASISPKRSPKHQESESEEEEEPMFPKTSPELLAKLKPFSCNKLPPPTPKFIADKSKKRKAPTSDDEAEDETFTPIKKRSPNNKKKQVTITANIPQGQGESSSQTSQTAAVEPIAVSDVSQPIAVDVSQPIVVAVSQQPIAVSSQPEPEVAQEPIVLSQETETVIISNPAETESAAALLAQLTSGGDLDLSDSDEEDEESVRENLEALMRPLPGALSPIREEEYTEPQASPALMALSAMADSVTMELSPSLMSQQPQEEPMVVDVPAPVVVQPQIDATASFTFLTSIIQNTMARRSEPPQQQQEQEQQQAAPIVAPVVAPVVAPVVVPVAVEEYVPAPVAAPMAVEEYVPEYVPAPVAPVVEHVPAAAEISVADVESDFEADEPQPQKSAVATKKHSKQPKSPSVPPTQMVRMIKDSAAKAKEQMKQRQALKAQIEEQCKVAANKDKKERDDDDDDDEDDDECTSKSKSKKDRKEKDRESRSDKKHGSSSKKSKRYASPSPTRKSKSNNKKRSPSPRKSKSKKRSPSPPRKSKRERSTSPSAAPPTKKHAVEAYSPKPIIKPAAVSPTSSFKPSSSRKHAAARVPQQQQQQQLASTVYKPLPTDMGRIPKLPKLPSSSDEKRMSHSDQVNILNLIKERVLQATAKLPKVQAAPLNPELTATPDIYCVGECSLSEIRTNVLEVFISAVQACGSESLWGARPSLQAVLVAGEETRETELPSSVVVCHFLMQHVLNKHEVVMVKRHLPCVPSVLIKNKAAAIVEFMCDRRVCFFSFKRMRNGGGEGEDLLAGCTKIEAELSVQSKTLLCEMYSANLSRYRRHIMAVYPWILKCISAMIDYYYGGGASGMCTLAADILVALQKSPQLPAYDGTNMTHSKSGLDIPEMVSIVMAARPREAKALAKMLALDLTGADWERYTTMTHTQLLQFVSLLNAWEGKIPEVLLARDNALNWLNAIRQHKNTFSVLMPSMSALACVLRWFNRTAKLRKVLNCVSDYHLKQVQRGVEPDNAKLWQLSEVKNIEIKTAAAKNVSYFCTVKPFLKDTSHFCRLDLEQLSSDILAAQRATASTVPRKSVLKTSTAAASSGADTSEDDASSRKKKVRVSVPSRRKSVAAPETEDDDSDCESTMSGYSVRSRSAKRRSRSKDIAEGAQQLMQQFLSGFMMQMQNMQQQQNTQQSNNNQ
..............................................................................................................................................................................................................................................................................................................................................................................................................................................................................................................................................................................................................................................................................................................................................................................................................................................................................................................................................................................................................................................................................................................................................................................................................................................................................................................
>A0A481MXE3_A
MIKYSAEQEAIEVITQLGGETSPYRPTSYSEQDDGQLPSTSFSYEDIHRYTSFDAEGSREALNLKPSSSCCSWRRLCWWCPDLPVITPSRLFFVVLGALLLVVSVLILVNRPEVNGAYEAKCPVDQRVYYPLRSHWKRYTFMFCCPCCASEQHVCYEDMFTWVQKWYDDTLSVEQQISFSHHVWAAAVARNHRERKPVPLTLCCVLSLKVSPVRVLEELLSAEKVEHINRTLASRKDSEHDNLQLMYVESSNTTRSKGRNTVLASFEMDNIFARDQISAFLVEAGHGQDLAMFKMAFSAYCTNNKVYDVLFQDTLDMPGVVETVAEYPSRVEILIDDMLEIEAAAKRANTTATTLNNNVTSTT
........................................................................................HHHHHHHHHHHHHHHHHHHHH..............................................................................................................................................................................................................................................................
>A0A481MXF3_A
MAFMAALPLAAVLLSNHDVVSGIGKAVNKVGDGVGAVVDKVKSKLAEPRRKPAPRRSQGQGQRRRRRRQEVEETEEDEEDEEDNEEEEEPKPRREKKLRSRPQQQEKPPPQRRRSDRHAAAHRVASSVMDAYKPGFNPGMMSGFSSQFSGQ
.......................................................................................................................................................
>A0A481MXF7_A
MRDIIQRIPDDVKTMRALNHLEFVVGLAKLKLVGLGYSLLSNLLMAAQDVLNKHRSCAYRRPEDCPGITDEPVAEFIRRIDSMIAGEAMFDLGACKYGYYTGALRQLGHLDSALAFALSMLEREPGAPGTGSSCTVEYYTPSEAEQGILHKVELHLEMPGMTPEFDRMPELVRHMLLYLERTQRLHNQMLAEFHVVEATACMSSVKFAFHMWVPQKCLSAMAEIMRPRTNLQIDQRQGFSALMQRLKGRCLIAEGQEPPYVCLTDKTVRIYASHAPATKCPLCRRLKAVMLEMHRLLCQRCVRTMCSSDHWTVLDKPCNRPEDEGAYDEPLWFQEGTNTILRMSYLEGWLKYSVCLKERYMRLVVRNGLNGWAACYGYGSPEKFPALHSEAAEERWKRGMVDVSNKIGKIIRAHAHARLDAELKRLPFTDAFRAEIVCYAALGANLTASGLSGDLFIKREDARNRMSLVDGAGYIVHSADIDEYPKNFEQVVYNLKLAAQERHLESTRTYKDKCRDAHDAMRFIEATMQKFGFSQIASPPDAVAASETAEAELIRQDEDARKPLKKRRLIEASSTPTTTAATRLFL
..........................................................................................................................................................................................................................................................................................................................................................................................................................................................................................................................................................................................................
>A0A481MXH1_A
MTSLVLWKTLESSLKMVVEMLEDAQGNASVAQEDCQELHEQVQVLLQSTPSVPTPLRMLQRSTSLISPRSRTSPKRRMSSPSLGLDRHLRLYPLQLRTQDSPEEPSSSNNSKARAQWPRASEAMPQLDLERLKPLPSPSPLAALERARGRSLRSATASPSIGPLSQYDLSPSGPSGTNKYKTHRPHHLRTTTTDPEEQELEERRQRLVAFSESQASFRLGLVKKLLLCTEALETMAVTGMRETLGILQTQTQTFRSLHTTASTLRRHLSSKEV
.................................................................................................................................................................................................................................................................................
>A0A481MXP9_A
MDAGITVTWNLNDRNGYVPIVSDGRLHCPDGGDCVAVGGGRRSEASQRKRRPAADGPSSFRSFNGQIVMYEYGYGPDWGTRAARSVFNLMTQPRVHAVRLEVAALHRQVRQDGESTSFTACGFGVQRSVICPVGFQSVNQPMVDLVRVANGAQPVVDPAVTLNALSGAVGLGAWTNGSGVFRFVCSDRKQTVYNYDAECPSIAPGLKPYS
..................................................................................................................................................................................................................
>A0A481MXS8_A
MNSEQNTPSSPPQVDASITKLMAEALNMDAATLLQMLQEHQQQPQGQVDGTLLTEQEQQQGWTNYRDPSRQQQQQAPPHRQRGDGEESSGGRGFAGHVDEFFVALTLTEAYKRPRFIYEAIGDYSEEAREMRDLAVEMFWEAAGLEAPPRDSATAVLSLPHAMAYQTVASARAEHTFLGLLKHALTVSVAEENDVPEWYRYHFADLEQPVRFEYLAWTLLERLKTLPSGQH
.......................................................................................................................................................................................................................................
>A0A481MXT2_A
MRFYVHSYEGDAFWIKPRKNGDWEWKKFSAGARHRSTVKSFGPKLANPRKAFNDSKNDIECYHVTCGNSGYLIRKRLTDGWWCAKNAEGTPYQRHAVACIRADLVDHAESHLYTEWWFEWCSVPTGTLLNGRPNHFAPTHTLTAEEKFELGTSPVKKPDPKLPKTQHQTLKPIYRVKADGAAFFIVNRNAQQKFDWVQFTTLQPTGLSPQQQAYGPPVYDSESALSTRCPPLPFKGGSWILHWRDTQHCLYKKKGSDSDIWMRSTTSSLAFRLYKVKLCHITGADRTWWEWHVMTKDEVPQGVQVRLFGKELEESVNQGRNYGKEEFLSDFDLEEEEDSSDEEEEASTSTTAATTTTAPAPTSDAETEVPIKTEPQDTSCDEAATEDVKPDLAKLTAKPEEKPSKKPAKSTPPHQQPTPPPHQPTPQPPQQPTKPQQSAQIPQHPAAPAPRQMPSQVPATSQAEGPPTPEQNVMSMRYYTTDWDPYWVIDRSTMGPTVWTWFRPPGITLFKSVGPPRLPPITGPMLPVHNFTLGQTSFILKKSDWQDAICMDNQWYKWRFCTMDRQIPDGLNTASEWQEFAETSTPASVLAGVLEHSLFTSATSAEPHVPAPLHQAAPAIPKAKSKKRPAPSSASQSAEPSPKTPKSAERIELSPGSPPASPSHSAHSAHSAHSAHSSHKEKEKKHKHKKHRSERERSEKRDKSKKKSREYVEPDSDSDSD
.................................................................................................................................................................................................................................................................................................................................................................................................................................................................................................................................................................................................................................................................................................................................................
>A0A481MXT6_A
MSAPLPLEQLLKVSFDEDDAVFARETTAPIAEAEEVEVADETETETGEVGADEGDDDAPVTIKAIEDDPDCDKSPEARASLRLLELCFFSPMREEMRHQKQMGVRLQHLALESEEVLTVLSDEARPSNELLLSMTHRLDVPHMTNEEWREHHSKSDDNLSKLRANLMLGGACLIMASDLTLDLKWKDCDKWSERSVWLHRGNTWEGFAATALDLVRVKLGLPNWNPMTTLAMLLTELCSARHCAEWELKTTVRPPAPFMLRYVIDAYNYLVVAESSLPRSVAIAIEEAEADAVSEPTPTLAAAVESEYC
.....................................................................................................................................................................................................................................................................................................................
>A0A481MXU4_A
MMGCCPRVMPTSTFLCLCGEYLMLAVFVTVIILGTMNGAVIVSLSGAVGLILTKMTSIQSAAFGDRTNVLSVGHEMAIATLTVVFLICMSVVIASCVGYAYMVKNHLEPAKEYPDPIATGMLWMGMAVAVLLILIGIYLERRRIMRDSTTGDGLRQVVSCDNPAFEGDDAGFVIPPPPFVPVDPCPNFNGDSTTSSSVPPSYGQVQAEKEMEASLLLQP
.............HHHHHHHHHHHHHHHHHHHHH.hhhhhhhhhhhhhhhhhhhh.......................HHHHHHHHHHHHHHHHHHHHH.................hhhhhhhhhhhhhhhhhhhhhhh................................................................................
>A0A481N026_A
VDADPPSPPSPEPSPGPPPQPPAPTPTRCRFWGYEGIPSVRVSSAENDRDVEVRALSTIDLYKFEDENWSTVHLRAGYSTNDRVHAQPYIVFPIEKGEFDVYIECEGFQAVKSIGGKADGSWEGLIAYSTNESGWLVSEYVGVSISKYQSSTAFVGGHPDTRLNDCSFKQDRAVECDIVCSFRLSADSDDAKWLLYAPWIQKASEYNYIVSYGAYTEEMCELGSISVNIDEVNEQQGPSPASKRWGKRRLNRERQLVKTLVNQPSSNLEEAKETGSLRAPGWREHVEKEKKKEERSSRFSWR
..............................................................................................................................................................................................................................................................................................................
>A0A481N047_A
TGLRLQIGIFLRVFKTQVLKYLDMLGVIGIYNVIRAVYHVLDNVLEQTIDVLASYDIKLDIY
..............................................................
>A0A481N115_A
MFGIRKRTRRAAVEDIYRHCKAFGTCPTDVINKVEQKTVADNILRYGSTGVFFGGLGIGTGKYGGGKTIGGGLPGIRLG
...............................................................................
>A0A481N189_A
MSRTLLRFLEDGAMSDVTVVAGDSTFLGHKVILSLHSDYFYRLFNGDFTSPDTVTLDATDDVVRTVFTYMYAGCDGLNDRTIDDLQSIIVLADYLGITKLVDECVRRIVSKVDVLNCVGVYTFAETYHITDLQRAAKTFFNRTTGV
..................................................................................................................................................
>A0A481N4C8_A
MSRTLLRFLEDGAMSDVTVVAGDSTFLGHKVILSLHSDYFYRLFNGDFTSPDTVTLDATDDVVRTVFTYMYAGCDGLNDRTIDDLQSIIVLADYLGITKLVDECVRRIVSKVDVLNCVGVYTFAETYHITDLQRAAKTFLTELLGSKEAFEELSQDDAVIALRETRNIVDRRSILRAILLWVRKCPDRIEQLKVLVAAVDDVAGRCKPGG
..................................................................................................................................................................................................................
>A0A481N7J0_A
MDIFNHLNSINPRTRFCFSPVSVSYALSVCCTGNVPSDYVSSTVVVKNKVYINAFKQSPVRGTSYTHFTNDVVHRLHKEVESYDVRFPIKSVNLDAVFLSINVTRVRLRWKIPLTEHNPYQTAYGCSNDRLYSYNEYAFSHLKQDRVKIIELPCDDDYSVVLITHDSRSTITPDKVTGWLHTTRLRYVNVSLPKGSTETGHNVTCLTPAHVNLCHRCRITITKTGVDATAFSCVDGDTCTEHDTTVSTCTIIIKTTGLDFCLWGNSKKNCQLK
.................................................................................................................................................................................................................................................................................
>A0A481N7P9_A
MNVVRSRTLNECEERPTSSVVYWMYREHRIRDNWGLYYAQQKAIRHAVPLYVCVCLTSFHLTTSRHVTFFVRGATRRGGRMCEKVLRVRGTLRTSRSRSTRRS
.......................................................................................................
>A0A481NA95_A
MIKLLGLLGLLHDTKKEVVVHTLKEHPRAVVLTKTRHGKGVVVYAGNLEDVKSMVSVSELDVVGVTPHAEPVSLPASPINSLCIHETDTDVYYFPKTCKSPLLDILKKRFKHDPLIRTLQERDYTVSEINYWLYCNGLEAYRFVNYKDEKANDSQYTLIDDMIISYIGNHYIWVKKKEAYQRPEIDVYPYDLERLSSPSNWTELRPNKQYLKFITILVNATITPNGASVYMITTHPGRCFTSFDPKKLVMDFLRWIRESMVNTSTVVIIGYLSSVFDFPLLKSSWPKDSGWFFVGNNHIVSSDGMKLVLIDAAKFVRDMSTMDYLQHWKSRAVSIQGDMITNEEARTKLKVLEKNSSRVAESLYNATCTQLITLNDVLSPWNALYFTRLDDAVWTASIYEASKSNVYYPSGHEAMSFIRQAIRSSYVDTLYIDVPKHYSVYALKSVFDVVCEGVYPAGAPTYVSGYFDEDKPYIALCEVTVKPDVKIPVLWTNEDTHTFYTALTSVDIRSANRLGGYKIKQIGALVWNESYSLRDVAIHRFNGIHRLNDKKTDYVDYCDRLFPCTDDTMLIFYAFCASYCRRKLHNLIRTIDSHYLGEYVIKHNYKEIWTRDVVKLSDEFLSNVVKLR
....................................................................................................................................................................................................................................................................................................................................................................................................................................................................................................................................................................................................................................................
>A0A481NBM3_A
MATVVNMDTVVNLDDVSLADKCCWICKEACDIVPNYCKCRGDNKIVHKECLEEWINTDVVKNKSCAICESPYNLKRRYKKLPNGGVINATATIVY
...............................................................................................
>A0A481ND19_A
MDLYGYVSCTPPYPTRCTRWSLERIRPGRTMFAGYPLSPLPNEIRLYPGGFTFVFNTRRGRQRSSWFSYVSSVYGPIQ
..............................................................................
>A0A481NNF6_A
MNVVRSRTLNECEERPTSSVVYWMYREHRIRDNWGLYYAQQKAIRHAVPLYVCVCLTSFHLTTSRHVTFLLEGLRDVEDECVKRSFGFVVRYGRPEVVLPEEVKKRNARWVFVDFYPLRVPEKDISNVVESLKDVATVIQVDSHNIVPCWITSSKQEYSARTFRLKIQKLLTTYLTKFPNIGKHPYPYRMCTLKITRPYWTTFLLYATLRQGRKKD
........................................................................................................................................................................................................................
>A0A481NNY4_A
MDHVSYYIVLMKSKRITVSSIRTALNHAHSPFLMEVSSYKQRVVEDYLKKKYVKAAVLKTLLDTGACLPEEAVTDAMTIYLTNQRVKYNARAVIRVLDVLFEYGAILSNVGGNTHPLLYFT
.........................................................................................................................
>A0A481NP60_A
MASGSIMLDKIQDIHTQNNINEKFLDYIIDHVISKRRPFIRPFVRLLFDVLIGFMVFSLFVHRMVVRNWHLMLTGLVIYSIMELNKYRRQLGSDEELTV
..........................................HHHHHHHHHHHHHHHHHHHHHHH.hhhhhhhhhhhhhhhhhh...............
>A0A481NPV6_A
MNVVRSRTLNECEERPTSSVVYWMYREHRIRDNWGLYYAQQKAIRHAVPLYVCVCLTSFHLTTSRHVTFLLEGLRDVEDECVKRSFGFVVRYGRPEVVLPEEVKKRNARWVFVDFYPLRVPEKGYIERRGIVKRRRNGHTGGFSQHRAVLDNVF
..........................................................................................................................................................
>A0A481NQP3_A
MATVVNMDTVVNLDDVSLADKCCWICKEACDIVPNYCKCRGDNKIVHKECLEEWINTDVVKNKSCAICESPYNLKRRYKKITKWRCYKRDCHDSLLVNMSLCLIVGGMGGLFTHFHGNCKTYSV
..........................................................................................HHHHHHHHHHHHHHHHHHHHHHHHH....hhhhh
>A0A481NQR1_A
MSRTLLRFLEDGAMSDVTVVAGDSTFLGHKVILSLHSDYFYRLFNGDFTSPDTVTLDATDDAVRTVFTYMYAGCDGLNDRTR
..................................................................................
>A0A481NR44_A
MLNTCPKSMGVPYGLRSLTNQNMTLFVWFFNLMFSSIHILPRMYTDFTQKRLPTRWVMPLPRVTSEIHITLPTCDMSWRCS
.................................................................................
>A0A481PB19_A
VCTEIVVGRDYRFDFRSLLHHAGACMAHYCLTGVLDLNVLSSGKSGGTRVTVLSNADGLSILSADVLYLPNALKMMDINIFNCIYLLAAACECNIVFDDVILTGGTSAYNVPALNSAQWSKHLHNTIIYLLHLQSNGDGGCDGALALTAGLHTVVTVVAHSDEGGLMRDVLRALHYAPAKGIVVADPNRTVNHSLPLLMYEPTWDSVCGMWDYVAVATAGLVHLSDPCELIAHDVYPTIITAPDENNVRAIEARVEAALPAFASIYIA
............................................................................................................................................................................................................................................................................
>A0A481RYS6_A
MKRARPSEDTFNPVYPYDTETGPPTVPFLTPPFVSPNGFQESPPGVLSLRVSEPLDTSHGMLALKMGSGLTLDKAGNLTSQNVTTVTQPLKKTKSNISLDTSAPLTITSGALTVATTAPLIVTSGALSVQSQAPLTVQDSKLSIATKGPITVSDGKLALQTSAPLSGSDSNTLTVTATPPLTTATGSLGINMEDPIYVNNGKIGIKISGPLQVAQNSDTLTVVTGPGVTVEQNSLRTKVAGAIGYDSSNNMEIKTGGGMRINNNLLILDVDYPFDAQTKLRLKLGQGPLYINASHNLDINYNRGLYLFNASTNTKKLEVSIKKSSGLNFDNTAIAINA
..................................................................................................................................................................................................................................................................................................................................................
>A0A481S0C4_A
MPKLMFLLLLSREFGCAHSELCQQKKCMTQSIMICLLLLMNLYHGMLVPQ
..................................................
>A0A481S0P5_A
YVIVGYVLILLCDCLPSMLKLSTNLLEGDKFVGSFEHASKGTFVLNAHSCAKLVNEVGQEKLERYAANYARYRHYSGNPNEADYRAACFAWLAKAIKDYQLNPQDKLYCAPTVSYNSVLQSGFRKIAQPSGLVEPCVVKVCYQNSYLNGVWLGDQVYAPRHVIAADTSVVIDYDAEQNLVRSHNFSISRGNTYLTVRSFKFEGCNVVISVAEVNPFTPEFKFETLKAGDSFNILACYDGCPGGVYGVTLRHNNTIKGSFINGTCGSPGYIITNGVVKFCYLHQMELGSGSHVGSDFKGNMYGGYQDQAKVQVEGLNKLITENVVAFFYAALLNGEWWCGNDSVCANFNSWDVDN
hhhhhhhhh.........................................................................................................................................................................................................................................................................................................................................................
>A0A481S0Y1_A
MYGRSHTALHLMCIRSEPNDPAANHSRSLLIVTNTHLGFLLSLRTEKGLQLWMRVTDRV
...........................................................
>A0A481S161_A
PKGYGVPCVTSYYSYMMPIMGITNCLAQECYVDSDVFGKDFKRYDLLTYDFTEHNNTLFAKYFKYWDQVYHPNCIDCVDDMCLLHCANFNTLFATTIPPTAFGPLVRKVFIDGVAVAVTAGYHFKQLGLVWNKDINVNNSKLSFNDLLKFVTDPAILVSSLPALVDQRTCCLSVAALSTGVNYQIVKPGYFNKEFYDFLLEKGFFNEGSDLTLRHFFFAQNGAAAITDFDYYRYNHTTMLDICQAKFVFKVVGKYFDCYEGGCIMAKDVVVTNLDKSAGYPLNKFGKARLYYESMSFEEQDALYAMTKRNVLPTMTQLNLKYAISGKARARTVGGVSLLSTMTTRQYHQKCLKSIVATRNATVVIGTTKFYGGWDSMLRTLIDDVDNPCLMGWDYPKCDRALPNMIRMASAMILGSKHVSCCSNLDKFYRLSNELAQVLTEVVHSNGGFYFKPGGTTSGDASTAYANSVFNIFQAVSANVNKLLSIDSNVCRNLTVKELQRSIYDNCYRTSSISEDCIDTFYHYLRKHFSMMILSDDGVVCYNKEYADLGYVADINAFKATLYYQNNVFMSTSKCWVEPDLNVGPHEFCSQHTLQIVDGDCKYYLPYPDPSRILSAGVFVDDIIKTDGVVLLERYVSLAIDAYPLSKHSNLEYRKVFYAMLEWVKKLSNDLNKGVLDAFAITMLEDTQAKFWNEEFYANLYEKSSVLQSAGLCVVCLSQTVLRCGDCLRRPLLCTKCAYDHVMGTNHKFIMSVTPYVCCYSGCDVNDVTKLYLGGMSFYCAEHKPKLSFALCSNGNVFGLYKAMATGSDEVYDFNRLATTWSNVEVYKLANTCSNSLKLFAAETVKAKEESVKSSYAMATLKEIVGNREIVLQWEASKVKPPLNRNSVFTGYYINKDAKFQMGEYTFEKSDFGNDSVYYKANTTTKLIPGMIFVLTSHNVAPLKAPVIVNQERYTTICKLYPVFNIDSAYSSLVPHYQLIGRQKITTIQGPPGSGKSHTMVGLGLYYPSARILFTACSHAAVESLCVKASKTFAHDKCTRIIPAKARVECYSGFKVNNNGAHYVFSTINALPEISVDIVVVDEVSMCTNYDLSVLNSRVLYRHIVYVGDPQQLPAPRILITKGILEPVDYNVVTSRMCTIGPDVFLSQCYRCPAEVVNSVSSLVYEDKFKPVNPVSGLCFKLLFKGHVHHDGGSCVNRKQLEVVKQFLLRNSEWARAVFISPYNSQNYVAARYLGLQTQTVDSAQGSEYDYVIFTQTSDTAHALNVNRFNVAITRF
............................................................................................................................................................................................................................................................................................................................................................................................................................................................................................................................................................................................................................................................................................................................................................................................................................................................................................................................................................................................................................................................................................................................................................................................................................................................................................................................
>A0A481S169_A
MLFLLFFLVGTAGAITDAKTNCSFSFSSLIIDGSVSFDTVHRATFANCYFSWEDWFNASLGAFRPVDVNGMFQKCNGISASDFDNCVSGFILRYGALYTPDGTHVSYEPQEGECFGQLKFVSSVIWFITDHVANEICCSHRTNINPLVPKIERD
SSSSSSSSSSSSSS............................................................................................................................................
>A0A481S1E3_A
YICDVSSECRELLSRYGSYCAKVLSDIKSSSTQLDYQILGLYKTLAVDVSVPDIDFGAFNFSSYLPSDNKRSFIEDLLFDKIVTTGPGFYQDYYNCRQQYIQDVTCKQYYNGIMVIPPVMNDDQITMWSSFITASMTAGLFGGQAGMVSWSIAISGRLNALGVMQDALVNDVNKLANGFNNLTQFVADGFKTTSEALSAIQSAVNSNAYQVSQLVQGLSDNFGAISNNFALILERLERIEAAMQMDRLINGRMNILQNFVTNYKLSILELKSQQALAQSIINECVYSQSTRNGFCGDGLHLFTIMQRAPDGIMFLHYNLLPNNTILLETTPGLCLNNSVCIAPRDGLFVRIPSSRVGDWQFTARNLYSPIAIDVNNTLIVNGGVNFTQLNSTIDGIEPPANPSFDDEFAELYKNITLELEQLKNITFDPELLNLTYYIDRLDELSTNVSQLHVDVTEFNKFVQYIK
.............................................................................................................................hhhhhhhhhh........HHHHHH.............................................................................................................................................................................................................................................................................................................................
>A0A481S1P5_A
MFLEFVLRNLGFSIVTAFFVGAGILILVDLSRSAFGGDLDALTVHKGEIVEVDQ
..hhhhhhhhhhhhhhhhhhhhhhhhhhhhh.......................
>A0A481S1R8_A
MKHPPAPSSAIECANIAWLASAGARATVCCTREHGHAGPHYDAVLGVEWTKEQC
......................................................
>A0A481S1U8_A
MSMAKKLISYDDASAVGSRLPAPVATEFDTRVGALGVPRSIDIADDLSTSRPAYDGPVLWLTSAETGLPTHSVAGDLVWRYAAEPAGAIAVDTFTRADGALVGSLTEVGGFAWAHYGGAATATVVGGHAGYTTQTSTGMDVFDAGVSDGRFRATMSAKGTDDTGYFVFRMVDMANRLTLARQSSSAHVWRLNKRIADTQTAVFTSSQPVADGDTFEIELNGTAITIELNGAPFWSGTIPDAAVLGGTKYGFGTSGTAPSGTRFDDFYVTEL
...............................................................................................................................................................................................................................................................................
>A0A481S1V6_A
MWSGARARARWGSCRFRPIGEECLDVGATEAAVPGGSAGRRDPTGSFPAFQRVDRDSDEAGGFTYAQPVFRSMLCLHGSKPSMLR
.....................................................................................
>A0A481S1X1_A
MAPSKPSILPVEITSSSIKSTVNYIISIMSRIPSIILFYGATGVGKTTALPVALARHLGSITVLVDSTALASSMTRYMTHQPNIKYITKLDYILNPVNGYILVDESHNSDHLTNHIINRLVKPGLAFLTSATSVNASADPKSTKFPITEILDSRYTLENVCKQVPLPYLEPSTSGYRTIVFTPNDRDACYLASLYSGIPVFSITYTNITTSVPSIQATTGPILIFSSPVAQTGFTLDLDVVIDLGLSNSVRFDKVSNRTDISICRSPSTHLERLQRRGRVGRLRRGIYVSSSLSYSSHSSISKYYQCLYDRLAGPMNAKLHFQLLSRYHPLVTDTLLDNNGKFIYKSNYASSHNQQPTDTAPSAFSINGKRLGITVWDHTVSPSTIISDFSE
........................................................................................................................................................................................................................................................................................................................................................................................................
>A0A481S210_A
MSTEKRSKVVAVDTSDSADSPIEWRIHVMRHPDGFGRLPAGGPSAEDVPTDALLAFAITGLALSGVDEAVGIVRDELARDAGEPITQTSAVIAIPTIDHLGPNDTVASVYRRAAWNLDNGYEPGGSNVKASIARTLLAVADSIDEANS
....................................................................................................................................................
>A0A481S213_A
MAYTPIAALNYAAIGNWYHISDFAAYLTQAEHAAFSVQTVRDGLRDAFNSLPRAAPFAVNTRFPDFHHYISSFNGNWNQLIIQMTTALSYKPSTKDVKNRTTDITDVSFDSDTTQSFFQAIKAMKELLMQPP
....................................................................................................................................
>A0A481S217_A
MCHRPPSYLISPSNTMNDPKRTTNQVPFKTTNAATPSNPAQASNATSSFTTTTNSQPKLASTPENDSSDNINTRIQGKDELSTLYGNPTNPITLTNSQGQVTFPREAYQDQVSSSASILSVLNFPTTINDSMLRSTPRCNNVSQDELVAALNRAVVYITAQNPDNPSISHSTILTAIAWHIAEFRPTPVTHGTILDVPAQDVYTNMIGSNRHITIRRITRTWSRSISAVLAYHAHLEEPIFTTQCNDTFVNIYDKIAVAPFFFDGVDTSTIPPSVSRIIATGLAYSKRSQSNSPFSFHNRPTFVRNQTEDHNGSLQFTGVL
.................................................................................................................................................................................................................................................................................................................................
>A0A481S220_A
MEWNTTPVVTDNATEVLDRYSIQDYAKICLTNLDRYKAALELTNGNQSDAMVIAHHWSRSYELDRIIKAMKNDPRAIREIASKFDVAMLYWSIASSPIVDAKDRIKAASEFAAIAGIYDQRAGGGIGGNAVQAVMIVKDFGNNSDWENAAAIQQAKLVNQRNEQREQQRTA
...........................................................................................................................................................................
>A0A481S279_A
MENTEGLKRGYMPNGTLYAANRRIVREWRANNLERRKEQERAAWHRRKEKVKAKKLAALERALANTLNAIS
.......................................................................
>A0A481S2H4_1_A
MDALPVAAHLAAAAEFNATSYLATTAAKASTQAYDQSLVIPFPSLDPRIKAAVASQFRGTTLRFCGDKAAAVPLSGHTFHSVFRFAVRARFESKLSVQRETLPTLVIGSAFREVKDYGNNPYVSYWFYAGEPKDTDRIIRPMLQSIASKANSLARKASIKFQTRTTNHQNALNLLGKFNAAIPISLAEWNAYFPKVKFPSSRSEFSRTLNRLCKSQNPQNIQAFKDARYLRLSSSHDVLATFQQLCVEPRLSEPDQPIHYKQFIWGPKYTHPDPDRRPFRGVLHDVGYSFDDRTWFKIFEATGITVANGYMFCPTRLLFPDMVDDPTYSLQIIPNQRLSNPLAAWCESPHWQSPTHDRVRLTFKGDDGNGYEEDYQSWRSYLTRRVMFDSTNDVGYALLLNIEERQGDYIIYSITKVTTRVTVPWIISVPNAQYYVKVFDVLSYYESVSSPAGVTTNPRNYISVLQSEWDQILLYIGRSNPDSVTFHLALTSAYRKAFAILESHDEEKRWKVNPSRLNSVVLCALLYHTHTRHNLDMSLAQSHTTDYMTLLNLVLERLNIVRNTFSNAIAQILGAKLPLVIHPDMEQSFYNEYDARDSFGNSTLSDTVSDNLDVSIPIFPSSTTDKISCTVCKSLFPATQLGQVIRCQPSEDSTWEFNLSVSELSDLSSRLSQQISSLTHSADTVGLHTVLTNARSALPKLPISYKVKVLVFVGGPGVGKTRFASTLRTSSEDLVVSPYDLSSAYKNSPATFLTHHKALTCQTVFKKVIIDEFQSMDLDLLTVILSKAQPQILELHGDPKQPNILESQGEGRSIVHHVLGKKSFTTHEYGLSYRCTLSSICVLNNVFGYNLTTNSDITNDIELVPFSATWFENHPTVPAISFNADTVAQMLGTTKNPKSSVRSATGSTHKELALVIRNEDVGLLQVDSLAIVAISRHTDKLYLIYETTNVRASIEARYCLDKIPTWSANPPRPTTPDTEPSTSCPLLDSLTSSTVLDTLDPFCDHIFHNSCQHRFTCGHKCNNSDQTVKCAHDNKSQCPSCKLVPCAHEYFCGYPCPLPAVPSHSHNHCCQYDNTRKCLSCCPHVHPCNHVCSRSLNLTHSHADHCLACNPVQVVPSTDTI
.................................................................................................................................................................................................................................................................................................................................................................................................................................................................................................................................................................................................................................................................................................................................................................................................................................................................................................................................................................................................................................................................................................................................................................
>A0A481S2H4_2_A
SNLHQPNFPADLLIVNEPIPASPPKTSYIYHPTPGDGNCMYHALAQSFDLINKSYNSTMPTTQADVRATLSSQLNTNTALRNTIKSVFASMSAPLVKHHLRGIATNAWGTDQDLQLVSQLFNIAIVTVDLAVFSVPVQRPKINNHQSFSWHQPSVSFASALTPKRRYRASSQCVILPTPHSDVSTLPIVYIGYHGNHYAHLVPYTTPSLKTNTMLRTRTFVEQPSATPIHVPQPEEIPCAQKPSDEITSPPEITPPVEIAPTPNPVPSIMHAQPPRFKHTNPLISEPTVTVTPDQDPKTSDTLWSDASDTEDDDLTCPCHAPSSLYSLLVTTGYPEDVVKDIIHNKGSCLTRPKTMHLLASSLNTTFVVSNMVIQKLDNNPSQHRVLTTRRTNYGDKGFKVYLTALTDIHDPLDTTWETSGPAIVVNTVSTISDLSDPSIVVHPVSWSKHGIIVHVPADGKCVYSALNAASIMSGHSSLFSTVFKSVNANESQFNVPAIDEDYHRMCDLLNCAIRVHHALPDPNPDLYLPSDSDTPSFTLNIVIKDLHAHALLPAHPSVDTSIKAARRVAERYRNMAGGTILVPNPKVVNPVPSGYLDLTTHFLKPADESFKEVSTPDERPFFSEGVGLRPFDGFRLIEDVVSVRSNLQPVGEQYGSLTPANIANLSTKMLHSRAKVNVPHLIQPLNKSNRPLQDEIVRHRYMHSQGIDFLSSCPAQELRTAHSRYVSSKGIKLSSAGRQLAARISNNFIRNYMNPIGDDPQEESETLNEALTDALRKHYPDRTRDFSTFDYKRINFFMKEIFKVSRSDNTDPNKAGQGISAWDPTVVSLFHSLMRIMGRRFARSLKSNAVFNNRLTQVELMEKVKLAMSTVHPCAIGGYMDGTQFDSCQNAFTQEIERNIMKKLGMPEDALEAYYLVRNDYLLSSQTLSAIIDSAKTSGEPGTLLFNTILMMCLTSWLLKAKTTQTVIVGQGDDCFIYGVGLSLDQAELSNVGKHTKMKLKCQVGGKISFCGMSYSNGKFFLDLERRYKKLVGTTYRDYNHFAEVQNAVRDFILDVKQSANEGISETIRANISVSTSNPDHSRQFDYFLDVFHAIESIAHLNASQFHTHFRPITISRTEPR
..................................................................................................................................................................................................................................................................................................................................................................................................................................................................................................................................................................................................................................................................................................................................................................................................................................................................................................................................................................................................................................................................................................................................................................
>A0A481S2I0_A
RSVGEVYKILSLKYTRKVCIQLGTEQTCKTIDSNDCLVTTSVKVCMIGTISKFQPGDTLLFLGPLEEGGMIFKQWCTTTCQFGDPGDIMSTPLGMKCPEHAGSFRKKCSFATLPSCQYDGNT
..........................................................................................................................
>A0A481S2V3_A
MATNDSVVVVERLELVAELGQELARVQVEGCRGVAPCPPPIVSTNGDSIGGGANTDPVTMAGDAPSYSYEAPEWEKTPEPEPEPEEPTEETPAE
..............................................................................................
>A0A481S8R9_A
MMSLPNIKAIEAYQEAIKDTAEIVSPSAGFTDPAIATGVNSGNSAIIKQLNTVIHLTTKLHSRVEALDERLQSLESKVNNTLVSTSSIPIELSKQIAAINIGVRPREPSGLIRTFVDPRAQIEKAKRHKSS
...................................................................................................................................
>A0A481SA40_A
QQATQLTTEDSTSLAATSENHLHTETTPTPDATISQQATDEHTTLLRSINGQTTQTTTEKKPTGATTKKGKETTTRTTSTAATQTLNTTNQTSNRREATTTSARSRNGATTQNSDQTIQAADPSSKPYHTQKSTTTAHNADTSSLS
..................................................................................................................................................
>A0A481SA61_A
KIRVPSSKASSVSLDECFPTDISADPDIVPQERLQNPGAATLRPSAAKDPEEVALKGVQESSHNAACFAPLTGGPNTDQAQAVADGQPKLGCYSLAAGSAHEGPPASTGPINLVDENSHTPDSLKEGTLYNRDDEPLDLSRSALAAMTTSVRERALDSPGSEANVLSATAQEFALAEPVFYHVEHCGTESDDSNLPLDLSNAQTPDQPLDLSLTPWPVKTTASDPGWVCGRREPVFVKPRNAFSDGESVLQLEELSESSSVIEFDRTKDAPAGNAPVDLMTSNEAPSTADPFEFAEIKRPRFSAQALIDRGGPLADFHAKVKNRVYEQCLQACEPGSRATPA
......................................................................................................................................................................................................................................................................................................................................................
>A0A481SAE2_A
YIDDILVFSKNEKDHLRHLEIMFSLVEKHGLVLSPTKMKIGVHSIGFLGAQIEDGKLKLQEHILKKILKFGPAQFATKKDLRSWLGILNYSRNYIANLGKLLGPLYAKTSPQGEIRMNDQDWKIVREIQAKVKNLAPLEFPPTSQVTIILETDGCMTGWGAICKWKEKEFDPQKSERICAYASGVFSTVKSTIDAEINAVLHALESFKIFYLDQKGIIIRTDCQAIITFFNKSFNHKPSRVRWIRFIDFITGIGISYKFEHIKGEANQLADHLSRHTSAKQLSQIVGLLTLKWQQTQKEEVQVIMEAVHLPATSELIRLLNSWIITSKNWIVGQKREKAGLFHFEPP
...........................................................................................................................................................................................................................................................................................................................................................
>A0A481SBH6_A
TLLTFAASFIPKPIPFHFAHWTTENPTSPAATSEDYPYTGTTQTPDTTAPQQTTDKHTALPKSTNEQITQTTAKKKTTRATTPKRKEGRENTNQTTSKAATQTTNTTNQIRNASETITTSDRPRIDTTTQISEQTTRATEPGSPPYHARRSAGPR
hhhhhhh....................................................................................................................................................
>A0A481SC01_A
MNKARALDNLYNVIVVPVGRNGCQIENELHNRYDSKRMQGEFFKLTSHDIDDITTFLLEKYDKSVSTAKDNVTPLLEVL
...............................................................................
>A0A481SCY1_A
MIVQGLIVFAIAIFVGLFILNSGTRVINVEPRADPTNCQQYYNNFDQLMSCNMHERYDEPTMSCRDYWFVDCGSRFNPELAEPKLLCEPYQNGVSDINMFGVEQCNHLAVCGPIAGVTIGWCVGETYYDLIEKQCLPKEMVECGYRIKTVTDLVLKLFIIINIQN
SSSSSSSSSSSSSSSSSSSSSS...............................................................................................................................................
>A0A481SDG0_A
MFAIKNLHTKMISPHYHNTQPRPLNKVKDNIKMSLNIFNDCLRIKIRLCAQ
...................................................
>A0A481SDR4_A
MKYIWLGLFVFVILFVVMSFSSSPTPQPQPTPPEPTPPPPICKSDQVEFVPNPDNCTQYYVCITMEPVLLYCPRGSAYDIELQECKPLEMVSCGNRPLELYN
SSSSSSSSSSSSSSSSSSSS..................................................................................
>A0A481SEG2_A
MADEQYFNVDQLIENAVNSISSNEGGGGNMHQVTDIIYNNYDEQLYNFSDHEQLKPQQTQDLCKLFNDINFLQKENREQLEQIEWLQNQHKDNLAQIQFIQNQKVSEIDQLKKDIENLTQNNNKLKLENESLQKKIEKIDIRQKCLNDYENHIKSMQNQFDEQTKEMQNNFDEEKKKLQKQFDQEKKKLQRQLEKKKQDSSSEHNEEEYVEEECANKIKTLEEECANKIKTLEDKIQEYENKIKIMEEEHKKQIKTMIQNERELQQSHEEKVERLTDELKDVHAELDYIKKNTKNDDEQIKLCKTCRNSNIFKQKNIELDKLRTTIEKKEKLVKELQEKIQELEKFQELNKTQAEKITIQYSPTPEEEQDIENETEENDETEENVDDIEMIEERIEDLEDAPLTEEELKSIQNENAIRQYQKLRLHIRKYDQRIIKKRKMCEELDDVLKKKYARNEEFPFEDIIQKNFAQMKQDFLSKLSSQQRSENVTLRGKLISYQRRVLTLKQLLNELTNKYTKAKKQLDKYFKKSSY
...................................................................................................................................................................................................................................................................................................................................................................................................................................................................................................................................................
>A0A481SEG9_A
MWLFIVIKNPYYLRNCAIDTIMKRYPYFEDCKKLTVCHFGRDDYYFKIKHLCMCLHLNPVKVIRRLNVNFYDKFGVLRQRYPGYKKEMLNPYTLMLHIDGLYEFLNTFCGRSAKKLMLKFVRNCLLRDKKFCDEKFRVFEVNDDVEDEMQKTQEEIDSATLNIVYGVLPCKVEFVKAADNEIYFMATDIASLIKCNQFNCVRRYVEDEDVVEWNELKDYLLDKYVIPNFENRYTANTIFLRPQGVNDMILAMMGTNTIFQNLCDEMDRYDENTPSPKYVPRMRGKKSTYKIPQADNSIITRIYKKLDVIMMPDKTVWLKLGQVIEHYRLSVKDVRVYDSYLMKWGELKNILQNSNICWKDIAIMIKAEGVHKMLTDVNANDRAEEFYHKSVFQIREEWKKKYE
...................................................................................................................................................................................................................................................................................................................................................................................................................
>A0A481SET6_A
MNKQLYNLARNSHMCTEKEKRIRNLLIANSGLKYDGSKWLDRRLDLNSLDTEVLLVKVLNECRSKVDDDDDDENSVVKTKKVLRESKRMLTKRPTLTDIKSVREFILQMGRMIVACDSSLEYLTTDINFIATNYGLAQSEPSVEIERLRRKLHDAEIKVEQVKTELSTQKSESKTQKDTIKKDKDTINQLNRKITELTKDKDAAQLNSKISTLNSQINDLTDQNQKLTDESSALKREIEKLTDENSALKREIEKLNDEYKTLKDEYKKLSEEYKTLKDEHKKLREECYNLNEEYKKLSKECYNLNEENKTITKEWHEFNNENKTLKENLEKLNDDYQQLQSQSKNTNLQNQVHVKNLTSQNNSLANDNNFLQTEYKKCIEAYTKLTNDCRNLNQNPILINPEDRETNEELIRMVLDPEDREDNEELMRMVEDEINQIDTTNQYNPNITNQSSFTPNIAQSSNITNTTQSSFNPNTESTTQSSFNPNTQSTNQSNLNSNTNQSESTNQSESTNQSIAQSESTNQSIAQSESTNRSIAQSNQSTNRSIQSSNQESTNRSTNQESTNQSDSTTNQSESTNRSESTNQESTNQSDSTNQNQSLNIESRNQSTLQLNENTNQNTDNSFLYNASTNPFYSNSNTIIELDSDDDSVVDVSEESIYERNTTPFTPPPSEVAQFNINYASRYSPETVLSTFSTSRFTPEPRNITPISVPESEPISIAESEPISIAESEPISISESSVRFSPEPSVSSTPSVSSEPLGTKRRAYDETTDKKYFKRVTEIKLPHERDLRFGGDFEESLFEK
................................................................................................................................................................................................................................................................................................................................................................................................................................................................................................................................................................................................................................................................................................................................................................................................................................
>A0A481SFK2_A
MRGVCILQGDVSGTIQFIQDKPSMPMTITGVLYNLPEGNHGFHVHEFGDTSNGCTSAGEHFNPHQNQHGGQHDSNRHLGDLGNVHSTGSRVTNVKIVDNMLSLYGEHSVLGRSLVVHMIWVVG
...........................................................................................................................
>A0A481SG67_A
MFNEDELMFNDEDELKHKIFIQVLDIICEQKYFMQTKLLCVNKNILCKQKKIVDIKLVVILKNFYPKLVFILIFVFYKR
...............................................................................
>A0A481SH68_A
MDLLGFMKDAGFKASARDIVSRMKWNSSLKKKFAQLNSDDETIEITLDEMVELLESLHHLIIRINKEYVKKLEAEKLEEEDVVVKQPRDTITILPNNGVPVITQNVVCGDNINMATPKTSPNLTQTSTTQTPNLTQTSTQTSKDSTQTNSAPDQTSPNVITFDDDEMVKISNV
.............................................................................................................................................................................
>A0A481SI11_1_A
MDTITSLINKTSTLLNNPEKEFEEQNSDQMAAASTANAGNLAQSAVKPSAPLDAGFKNKDEFSSMSYSTKTFAQNIAKLVPVQEGNWAVTQARGTEIMSLELPHGVYRDYTFPAMGIARYFRYVRTAFHFCLQVTVPQGCAGSLILCYIPKIASNKDPFDFQCFTNLPSVVLNLATGTQADLFIPYTNHRNFSTTDGNELGTVYCFVWTPLGMPNGAPSNVEVNLLACLVDPNFQCPRPSNEGPPREHITKFKWTREVRDIAEGPGTMNLANRLETNGARSLALVGERAHYDPYTAGAKHRITDLLQYARLPSVVDNGVFQWNGTAAPRTAIWSSNISLANIPNLRAFGECFQYYRGSLVVSMSVYSSMFNRGRLRLTWYPLHQTSYSYVQSRNAINVVCDIGLNNTFELTLPFTADCWMKHTNEVIGRIQIFNETKLTYSPACVNTVYCVVSMKAGDDFAFMSPKEMAHSLQAPVSWGSEMDLTDPLDDSTEGVKETEGTPEFSSATCDYSQADAAAENTGLAAKENSGTLNQVVTAKPPRFINFEKCKRHIYTVSHTKVDNFFGRAQRIAEYAWTSTSLRSEKLSWPNINHQAMARLFAFFAGEINLHVINSSGNFVAVSHTYDLRGGLADFGVSSSGVMVIPAHTAMSICCPWYSHTPFRPTRVVDEEISPLGTIWFKPEADAGTLIVYLSLRNPNFIFPLPAPKYATAATLATQADARGCLFNRDRVDEILQRLDSDPDTPFVSRAVRNPDVLATVLERRIGYRKDLLKLSGDVEENPGPLSSGGTGAEPHNPTLHPAWLVYRDRGIYKHYGVLCGDSVYHLQTEDIIDAAISGKAVFMCEPADSSWIKSQPIEWDYFTQVYLDSAVGTEHIFSAGTNCETIVRDMFPSIPGISQSQALGLVGLILVSASTLGLCASSFSAQELRDLFQMHRQENSEGYVNSLVQKAMSYFSSVLCETLAADVIKTIIKYLVRLFCYIVMHCHAPNLMTTMCMSTLLVMDVMDSKQLSSNTTALFKGLLEGDVRGFCENIVQLLQFNSTEEEIELKLETLRQAEKMLAPDFDHFVGQRDEAPGIKDFNAFTTAAKNTTWWLDVFKQILT
...............................................................................................................................................................................................................................................................................................................................................................................................................................................................................................................................................................................................................................................................................................................................................................................................................................................................................................................................................................................................................................................................................................................................................
>A0A481SI11_2_A
FFKNLFAPSSNSRSLQWLQDNEAKICDLLATCNNHIIDMKKPENLRDQRFHDKHVWLCRRIADVATIVYKSATYSPLSSQVLRLSAEMQKIKLTQPSNGTLVRQEPVGVWICGDPGQGKSFFAHALIKAVQKKVKLVGIFSNPTGSDYMDGYAHQDIHIIDDAGQNREEKDLALLCQCISSVPFTVPMADLCEKGIQYTSKLVVATSNRTDFTTTVLSDHGALERRFPHYLRIRAKQQFQRNGKIDATAAMTYMKTGEPWEVSVDGYKWAPCNMEEIALAVANDIARKCAAVAAWQRMMQNDEGPLPRQEIYDLCLEEVQSDCRRLEDICAKLEADLSGIDSPFEALRKRSGMELDKASPGVVEWFRKKLTALRSWCQKNAGWLTMVSVITTGASLLATYLILRKPNTPAEDNRAYNPQTTNPKGKTVFTMLPNQPVVMQTNQSPYNGEIEHCMQCTAYITGDNVNYPLHCLAWKQRYIVTYGHIAGVLPLITNPKLWYKGNLFDIEEAEMSAITSNGGPMDLLLIHLPKFPIQFKDITKYISDGVAKESYLIYSTPMGRMMYEVKNPYLAGHHETLEGTKNTETITYCLNTKKGMCGGILITKIDGNFHIAGLHISGNGVVGSSAMLRVLKKSVNQGAIVSTTPSSIRVFQPGKTQIHPSPLHGLWDVNMQPAVLSAHDPRLQVNCTSVVKMCAADKYVGNTFCVDVDVFKLAVSNVLAKLYRVFGQSSSISMEQAIVGFGKFNRIDLATSPGIKYLMRYKKTDLIKYDPLTVHPTLVRDVQQTYSDVEKGVVKTTFATHLKDELRKISKVVSGNTRVIEACSLDYVIVHRMVMGEIYEKIYSAPAQLTGFAVGMNPWTDFDMLVRSLHDNVYCFDFKQWDGSLPPELMEAGVWVLSGLHDQPFMVRNLMAPVITSEQVCLDALHLVHGGMPSGAPCTTVLNTVCNLIVCEYASLKIGAESLCVAYGDDLLFSTPYPINPQHVLQIWKCDLGLTATGSDKTDNVPKVDPLGIEFLKRTPKFFPNTGFIVGALDLDNMCQHIMWSHSSEAFLQQLSSFEYELVLHGEAVYSTIQKKINEVLTKHGMHMLPFEVVYRKMIELVFD
................................................................................................................................................................................................................................................................................................................................................................................................................................................................................................................................................................................................................................................................................................................................................................................................................................................................................................................................................................................................................................................................................................................................................
>A0A481SNN6_A
MPLSYQHFRRLLLLDDEAGPLEEGLPRLADEDLNRRVAEDLNLGNLNVSIPWTHKVGNFTGLYSSTVPVFNPHWKTPSFPNIHLHQDISKKCEQFVGPLTVNEKRRLKLIMPARFYPKFTKYLPLDKGIKPYYPEHLVNHYFQTRHYLHTLWKAGVLYKRVSTHSASFCGSPYSWEQELQHGAESFHQQSSGTLS
...................................................................................................................................................................................................
>A0A481STM6_A
FFRKCDQAWTASVRYFVRFIITTLHKCYNDIVYLVNICLIFSLLVQMASVLQGIVSTAKRDKAFVHMHKRIEDEQAVVHLYEMCEKMENKHPSVEEFLSHVKKVRPELLPVAKSMTGQSEDVSAQAKTATQLQLEKIVAFMALLTMCIDNERSDAVFKILSKLKTFFGTMGEEVKVQSLDEIQNIDEDKKLTIDFDLETSKEPSSVSFDVKFEDWWHRQLQQNRVIPHYRSTGEFLEFSRETAAKIANLI
..........................................................................................................................................................................................................................................................
>A0A481SUL7_A
AMLEYAAYEKQLHDTTVSNLKRIWNMAGGDDRRNSLEGNLKFVFDTYFTVDPMVNIHFSTGRWMRPVPEGIVYSVGYNERGLGPKSDGELYIVNSECVICNSESLSTVTRSLQAPTGTISQVDGVAGCGKTTAIKSIFEPSTDMIVTANKKSAQDVRMALFKSSDSKEACTFVRTADSVLL
.....................................................................................................................................................................................
>A0A481SUQ7_A
MIGHAVKIIINTSIYINKEQLQKCPYKVDIMPGTVSDEILGSIVFEMYVSGLDNYPKNGIRNVNISVEPPTWHGMPSIFYQLNPQGDQFSSNITSIIPILDDFRESFPNLIKKVTKKDDTDVIDLMVLKYMLNDDEMEKVKFLEEGLRPGYTVTSEDLLYLMNLFTRFNMSSYRPFASEITGELNRETQSSTTRF
...................................................................................................................................................................................................
>A0A481SV35_A
MLNVIGKSSATVQGIYDVEKDKVSLLSSTVGQQISLNYIITIHMYEEEMRNAFEEGEVHSHYIFDMIESALELPA
...........................................................................
>A0A481SXG8_A
SSRKKKAAAAIEEEDIQFINPYQDQQWVEVTPQPGTSKPAGVTTASVGKPVTGRPATNRPVTDRLVMVTGGPAAASAAASAAASAAASAAASAAANAATNTAASAAASAPAHPAEPYTTVTTQNTASQTMSAIENLRQRSTYTHKDLENSL
.......................................................................................................................................................
>A0A481T0B8_A
MELVTNQVVIPTEICIIAGFMNAMVFPKNYPEEMWSICINYDIKDSVLSNSFLSSVKEINNVSLTLVIYKNILTSLRLSIDNDPDYSFKLLGKEKDEVVAFLDRRLRQCTTTVN
..................................................................................................................
>A0A481T0G5_A
MTFTLMRLYGNEESFPLSCYLTNYKGGILNFILLYRENSMISAKSEIGLLSKITSLGIHNPELYMSFHEYEESVVQSLLYRAEMIAEYRYSNW
.............................................................................................
>A0A481T0I4_A
VKENVLEVVTGLLFTCALLTKYDVDKMAAYCQNKLERLATSQGIDELVNFNASRGVLARIGSVLRPGQKLTKAIYGIILINLSDPAIAARAKALCAMRLSGTGMTMVGLFNQAAKNLGALPADLLEDLCMKSVVESARRIVKLMRIVAEAPGVAAKYGIMMSRMLGEGYFKAY
.............................................................................................................................................................................
>A0A481T157_A
MGNCILALLYFNVLKSSLAFCDVAGYITNTHWDHHKEIEGAIVDLEFRRLGDSYCMKDFNLTYVDVDIQTESQGHVGLYRPKHSVKKEILCAEDMGFSSAKVGEEVIVTANKVEITKTELDTGIYSCFPQFYHAKSIMTITIDMIKIQDIYLINSFYLQPILDMSLNGSYRILNPISEAIYATKDVIIQKMDSPTSTHLSIYSYFQDGFYYGITDNLLTQATGTCAWFISINHHLLLNDFQVDCIKRGLTSLTGSEPKLEKLSRYDVIPEMETTIRLVMPAYRKSVVSINDGKQRCSCEYQESGGSYQLEVVGFTEFYTCGNQIYHNGTVKTLYEPKFILCNGLTISCSTSNISSSTFMTERISLMRSYIHVNDLKFFFMNHLWLTSITIGVTILILKKL
SSSSSSSSSSSSSSSSSSS..........................................................................................................................................................................................................................................................................................................................................................................hhhhhhhhhhhhhhhh...
>A0A481T1C1_A
MYDLVPSCPAYPANLLPFMALVNSFSMEEKNLGYVPIELANFLHESAIFDAPVTNSIISSLSSYGSREARYDIAKRMLKTCLVETVKKYIGSSEENFTRAEFNNLAAILVKLIEM
...................................................................................................................
>A0A481T3K7_A
MADRVPRTPLPPPRGRRTRGSSPPLSSPTPPPASPSPLACGPGSTAWRSWRPTTPAAPRPIRPRPFFPPPPPISPSPRPSTHRGPLGRQLRLAKHDRVSRLNKTRGACPWPLATTHGPRHPHRVPPRMPRFLPRPFPALPPLSPPPCRACADPAGRVPNRARPGPPPPPRGGVRRHSPPRSPRSPLPRVLPTSRPPRSPRPRLGFLLCPFRPAPPRLAGPFPPPRSRPSRLRPPKERSPPGTTAAAAAARQQRVPRRHPPGAPRPAHPGASRAPRSPRSRPR
..........................................................................................................................................................................................................................................................................................
>A0A481T436_A
MAPRASRASRVAFTYPAALSASAARKDRGEAGSRAAAPRADTASARAPCARTAASTVAAGLAVATAALPALMAFDTALVIVGA
....................................................HHHHHHHHHHHHHHHHHHHHHHHHHHHH...
>A0A481T4A1_A
MTPRAAHTASSGGPAAGRRRIRLSASRITSAAAAYAGPRRGNPCRKSVSSREFQNHAPVWLQVTTWV
...................................................................
>A0A481T4B8_A
MVAGAMAWRPTPSSRPRASRNATGHSARGRLPLTTRQVAWIAPGPAGGTSPPGSSTSATPAKKSNAGCSSRARLALSGCMNCSAVIWHSATHRTRPWARRCRQAFRKRCCMSAPGPAGAATYAPYGFAASTGAWFTPPTAASMFMSEG
....................................................................................................................................................
>A0A481T4C2_A
MHPHLRPCPPPPRRPPRPHTCPPRPPLLTLAGRKEEEQEEETRGMQPHSPHPARTPARHARPSLPWLRGDSHRGEGARAFATPHHTTRPTTTRPTTTQHDTTRFAGHASRHTARVPTFP
.......................................................................................................................
>A0A481T4D1_A
MGTDAVVRLSSPGGAKRPRWGSLASGVLGNHRRPVFVSRQYVRANPRPCKNHGSICSVQYVSWPPATPTRTPITTHRPGPMVVRPGCQSADGGGVRTHGPKRLRTSEAIGGPLLP
...................................................................................................................
>A0A481T4E5_A
MAPTSAAIWASRGLGPANSIPGYGWAGGGG
..............................
>A0A481T4F7_A
MGTARSGRGASNRSRISADAMGTRTNKQNGKGGWKRAREYSDAPEPTYPPTGPPLLCVRRRPGRD
.................................................................
>A0A481T4G6_A
MERRLHSQSGRSPPARASHPRSSHSTSDRGLAVPGTRVSTSLRTSSPAARGPPGAAKRPPPGGSRPASTASASDAPRAPPLTAWWTRAPWRSPEATPEAACLGRARTGWRRVTSCTARWTSARISSFSCVMDTSSAVAVSPPGAVSCSSGEMGGSGVPTTAGPAPPETEDAWGVGVPLSPIPRDRWAAASVAAAGAAAPSRAT
...........................................................................................................................................................................................................
>A0A481T4G8_A
MRGGTGSPVVASVRRVGARTPGSACRAGGAAGSSGPDPPSPPARSRGSRAAVGAEGPASSARGRW
.................................................................
>A0A481T4H5_A
MARSWRCRLMPVPSRASPVSRAMASVARLKAAFRARRM
......................................
>A0A481T4J8_A
MPTRWPSGHACAFVVCNLTGVPVTLAGSKVAQLLVAGTDALPWIPPDNIHEDGAFRAYPRGVPDATATPRDPPILVFTNEFDADAPPSKRGAGGFGSTGI
....................................................................................................
>A0A481T4M1_A
MRDRGARCASTGTAGGAGPAASALADTTGAAAARGGLRTRGATAARGRAARPDDCGRPPPPGPEDTCAEEEEKKESGPGPAGRRGDGGGESLMTMGGSWAARGCLAGGVLPSAAAASSPTRRACARPPPAAGGREATLGTTAATAGPPPDPDPTPARNGAPPLLLLRGAPGGAGRVAAGWEVPRVAPAPPPPRRGALRGAGGT
...........................................................................................................................................................................................................
>A0A481T4M9_A
MSAGPPARCVCQTKNKRPTRKLLCLSVWFFWGWRKERQKKKQTRHRSYV
.................................................
>A0A481T4N1_A
MDRTSTVETMASTIPYVPPLRLPVSHRWARRVRWPRTSLTAARRAMHCIEPVVPLGPRSRWRANVSAPLSATNRRSAGPRRRHTYLSAVHSIHEAQWYNTET
......................................................................................................
>A0A481T4P6_A
MTPRCMAPSSPPPLAATHVRMLIAIKWLIVITVY
..................................
>A0A481T4V9_A
MILMHATYFLAAVLLGDHAEQVNTFLRLVFEIPLFSDTAVRHFRQRATVFLVPRRHGKTWFLVPLIALSLASFRGIKIGYTAHIRKATEPVFDEIDACLRGWFGSSRVDHVKGETISFSFPDGSRSTIVFASSHNTNVSTPSSRGACFPGAALPEIDRQTNTARRECGTTRPQPPPPWRGEALLFICNRTMRLWPRPARPRGSSLQTGRRGATRRWSGG
...........................................................................................................................................................................................................................
>A0A481T4W7_A
MANTSTSCPSTRCLRAPTTWPTRPTSPRPCATWRATSPWSPRPWGPTTSPPSASPWCSTPARARRGRTR
.....................................................................
>A0A481T4Y8_A
MTQKLGRRGEGGLGAEPMAPTRDGRPGRLPRGGGVESDRSQGDGVGLGVVFPLAHVCICFSSHTPPPQIKTKAKQYQKSCVFLNIGVFLFIHKPSSPPLP
....................................................................................................
>A0A481T527_A
MTISTAAQYRNAVVEQHLPQRQPEPVEPTRPHVRAPHPAPSARGPLRLGAVLGAALLLAALGLSAWACMTCWRRRSWRAVKSRASATGPTYIRVADSELYADWSSDSEGERDGSLWQDPPERPDSPSTNGSGFEILSPTAPSVYPHSEGRKSRRPLTTFGSGSPLW
...............................................hhhhhhhhhhhhhhhhhhhhh..................................................................................................
>A0A481T534_A
MSRNVTSTRRAPGANPRVPFGATTTARTVPR
...............................
>A0A481T538_A
MEGEGMQEEDRDSPSSALPSSVFPLSTAAATPPFLRPPASPRTPPPRVSPIVHHHAPHRALAVWGVAAVVGVLPEAAGAG
................................................................................
>A0A481T566_A
MPSGPTPQHIPLFWFLTISTTIHTAAFVCLVALAAQLWRGRAGRRRYAHPSVRYVCLPPERD
...........hhhhhhhhhhhhhhhhhhhhhhhh...........................
>A0A481T5A0_A
MRAPRCASQDSLTAARRASAAARSRGPDSQTAGVPASSSRIRSAYPCASAPAAASNSPLRAAARVQQLSPPPRLPSVQSSRRAQSFQFIRAVVREGCVPEPPPAPAPAPSSPPEARVPMRARVADCARKEYCTLAAPGEGVGLGCFWAWRPGTPPSVRKQQWRKKCRWMSLMVRAKRAKEPTRVAFLVRRKWWSMT
....................................................................................................................................................................................................
>A0A481T5B0_A
MNRVRPTRLLRPRMSATTSAGATSGRRYFSTKRPTSSVSAAWADRDVSGSWRSRWALRASKCIPRKNRQKFLGVSAASWPQNRTCMQLRVRSMWRMLRLSARHASVHLSK
..............................................................................................................
>A0A481T5D0_A
MRPTTERIDSPGSYRGAVLPLPMRAGALWTMATVRAMMMLAWSANVASKSRVAVMWAGSNGVPRPRASWSTATSSARSKRHTNMGRVRPFGWWVTPTSVPNKQKVTRNESPFSPPASR
......................................................................................................................
>A0A481T5E4_A
MLEDHEFVPLEVYTRHEIKDSGLLDYTEVQRRNQLHDLRFADIDTVIRADANAAMFAGLCAFFEGMGDLGRAVGKVVMGVVGGVVSAVSGVSSFMSFGALAVGLLVLAGLVAAFFAFRYVLQLQRNPMKALYPLTTKELKTSDPGGVGGEGEEGAEGGGFDEAKLAEAREMIRYMALVSAMERTEHKARKKGTSALLSSKVTNMVLRKRNKARYSPLHNEDEAGDEDEL
..................................................................................................hhhhhhhhhhhhhhhhhhhh...............................................................................................................
>A0A481T5F3_A
MGSNAGAGGGVYTRPFTERPLVGVGWVGWGGQEWPATGTRRTGGPGVGQGLGARLQRRFERPADGGPELGMLGRGGRYMYGVLGGAASGPAHGPPRPARHRQGAWPPF
............................................................................................................
>A0A481T5G9_A
MTSISRKAASGVSGSATAMRCTSSPGRFSAKSAVSGSPWARCKAHSCSRSGCQHARASAGPTAAPDNRNAAVAARSLAADRNAGSSALPAGSLEGEGGRRRLVRLPNRTCNGPFGGGADGGVMPAGAGTWSALSDMATGVRARRRGAETAGPNGNDCRRPIRNPRACRKYAAKARRVIRRVMSRHSVRGFGPGCCRVGVCVCGGGGRRDGGPDQVYRGRSVGWPNRPFKHLRMHRPSQSDTGTHQRRKPPSPVRVRVFSGGVFFLSALLPPHHHHPPPLARWRSAGKP
................................................................................................................................................................................................................................................................................................
>A0A481T5K0_A
MIGAHPGVGGDLPSGLPTYAEATSDRPPTYAMVMAACPTEPPGGSVGPADQPRVQSSRTWRPPLVNSRELYRAQRAARCASSSDTPQAPGWCGGTCRHAVFGVVAVVVVLAFLWR
..................................................................................................HHHHHHHHHHHHHHH..
>A0A481T5K3_A
MALSRRPRTDWLLAVTDLGRGKDARRGGAAARASDARRGPRSPRASRRRRGGGSSLAISPAASTSLSSSTLNTARRYPINPTPPPSGSSSTGESARCADGAWDRVEARLRRTACPRTDMVAGGPIFYTRPPRRRTRKGVVRGGRPKRGGGG
.......................................................................................................................................................
>A0A481T5L3_A
MSRSRMMFVTASAALKISLRFTYIWPPTARPPGGSAGPRAQMRRVSRRPSAPGSGAAAASATTVASGGRASRVTRAQSSRAAAANAWPVGDMVILYTGRGVWTDASGGVVPCCSVAASLRRRLTIPQVWGAALPPPASSPGVVGANAGQPWGTRSLSASARRPIILVDESATPQYAGAGVRAAGAYVRARR
...............................................................................................................................................................................................
>A0A481T5M3_A
MSATRAGLGGGGGGRETMKDGKGNSDQMSR
..............................
>A0A481T602_A
MRLALAVIHFSMVSVGCCVSRRYSSNSLTDTNVSTGRVNTTNSPSRVTFR
..................................................
>A0A481T641_A
MCVALYLRANMRSMASRASRPMQSPRSTRESEYSVRLVVKVVEMASEEKRKEPPYSARSISSTSCHLVMVQTAGRFGTQSQATVNLGVVSKLRVVGDVARAFVVRSRA
............................................................................................................
>A0A481T656_A
MHGGTARGPGGLLAITRPVRTFDFFSLVWLARYPG
...................................
>A0A481T680_A
MAGAPPRLPPRNPAPPEQRPAAAARPLAAQREAAGVYDAVRTWGPDAEAEPDQMTYLLPDDDAAMPAGVGLGATPAADTTAAAWPAKSHAPRAPSEDADSIYESVSEDGGRVYEEIPWVRVYENICLRRQDAGGAAPPGDAPDSPYENPLYDWGGSALFSPPGATRAPDPGLARPRTNALASDGPTNVAALSALLTKLKRGRHQSH
..............................................................................................................................................................................................................
>A0A481T687_A
MYVMNSRSDTRRQLRSWAMNFSSALVSRTSAAMRRSTYSGNPAAAAPREYWLVQQNRVMAANEVKDAALRVSGRGSWGIA
................................................................................
>A0A481T699_A
MHALCPRGRVGGRRRRREKRRPEACTRTYARAHPRPGAHPARTPARHARPSSPWLGERRRSRKRRPEACNRTHPTPPAHLPATPAPPYPGCGETPIGARGLARSQHHTTPHGPPQHGPPRHNTTRRVLRGMQVDTPRACLPFPSGPGPPARFLPPPLPPPPPRPRPRGRGRGRAPHPRLWPGTRLWGCWGGVTGAWGRWAYGPDPRLPPLGTTPPDDTTGGGNGGGWKGRGRRKGGWIRTRRIRENNNKTNKNRNKNKNT
....................................................................................................................................................................................................................................................................
>A0A481T6D2_A
MEGVRGGEGERAASSSAPSRSGGGDGIVRTASSTIEASRASCRGETTPSAAGSSTASPDAGAASSAPPCHPNPGRAAGRRSGFGVGGGPSAGSGDPGPPVVSAAARRPSSSAIATSAPRPCVSDRGAVRACACVFSPLRADRVDPGGRVGSRAPCGRSPRRLADIVLGARGAGGKEEDAEEERSTPPRPGSPGFRPQPDARASASVAAARWSRRRRLRPRGISLAPGAGGFRFRPRC
.............................................................................................................................................................................................................................................
>A0A481T6E0_A
MRRRAPDIPSLCPSPARPPRRCAVIRGVGALCFFLSPPNPFFLPHPPSPHTHPGLATTRRREPVANPKTQSRDTISTVVAIVYFIHNTNLSFDPPHPRP
...................................................................................................
>A0A481T6G9_A
MGPAVPTEHLASLRRTLVGEFETAERRFSAGQPSLLRETALIWLDVYGQTHWDLTPTTPATPLSALLPVGPPSHAPSVHLAAATKIRFPALEGIHPNVLADPGFVPYVLALVVGDALRATCNAAYLPRPIEFALRVLAWARDFGLGYLPTVEGHRTKLGALITLLEPATRAGVGPTMQMADNIEQLLRELYVIARGAVEQLRPAVQLPPPQPPEVGSSLLLISMYALAARGVLQELAERADPLVRQLEDAIVLLRLHMRTLAAFFECRFESDGHRLYAVVADAHERLGPWRPEAMGDAVSQYCGMYHDAKRALVASLAGLRSVVTETTAHLGVCDELAAQVSHEGNVLAVVRREIHGFLAIVSGIHARASKLMSGDQVPGFCYMSQFLARWRRLSAGYQAARAATGPERVAEFVQELHDTWKGLQTERALVVAPFASSAEDAPPSPAADLVVLTNRHDLGAWGDYSLGPLGQPTVVPDSVDLSPQGLAATLSMDWLLINELLQVTDGVFRASAFRPSAGPEAPGDLEAQDAGGSTPEPTTPGPQDTQARAPSTRPAGRETVPWPNTPVEDDEMTPQETPPVHP
.......................................................................................................................................................................................................................................................................................................................................................................................................................................................................................................................................................................................................
>A0A481T6I0_A
MPRSPTTRSESKRLVRSGAKACRIPFSSAPCSTIWQGGQSSVRSRGDGIASSERGAAAAPPGR
...............................................................
>A0A481T6T5_A
MAVTVGADSRTSVGSGGRTQAASGRISSAPSLSVTAGKHSAYCSGVPSGAKKLVANGRSRALTASRSTRGPGSPPARRYASPRRRSSCGSTSWPSGEEEARARASRARRSTSRGAGAGAESAPAPVWPPALAYALYKPMRYWMSSRAPRNSSTAHGARSAAAASNSASRRPRASKFISQGTLRTTSSRSRAHRAVCLVTRAPSSSTASARSAPLAPRTPWYLAERRS
...................................................................................................................................................................................................................................
>A0A481T7I6_A
MTRAPGRAPVLALCPNNIYTIRTKCERFAFSLLLPCGPAPFGAEPPADQRGDLAGPKGGISLPRTRKGRGASPPATRAEAEAARAGR
.......................................................................................
>A0A481T8V1_A
MASGPRAGGHGALPPAPGAAGTGITVRGPARCETESTPRARASKASRISRASASTRISSPRANWASAWIRWRSGSGCVGVAGANRVFGWARERSRSHSPRRAYRLAGGAARSCRSRSARSP
.........................................................................................................................
>A0A481T907_A
MAAAATPGAKRPADPARDPDSPPKRPRPNSLDLATVFGPRPAPPRPTSPGAPGSHWPQSPPRGQPDGGAPGEKARPASPALSEASSGPPTPDIPLSPGGAHAIDPDCSPGPPDPDPMWSASAIPNALPPHILAETFERHLRGLLRGVRSPLAIGPLWARLDYLCSLVVSLEAAGMVDRGLGRHLWRLTRRAPPSAAEAVAPRPLMGFYEAATQNQADCQLWALLRRGLTTASTLRWGAQGPCFSSQWLTHNASLRLDAQSSAARRVRASRPSGSPTTPACGWTPSRRR
................................................................................................................................................................................................................................................................................................
>A0A481T957_A
MNAHFANEVQYDLTRDPSSPASLIHVIISSECLAAAGVPLSALVRGRPAHATGDCTPWRSAFAAYVPADAVGAILAPVIPAHPDLLPRVPSAGGLFVSLPVACDAQGVYDPYTVAALRLAWGPWATCARVLLFSYDELVPPNTRYAADGARLMRLCRHFCRYVARLGAAAPAAATEAAAHLSLGMGESGTPTPQASSVSGGAGPAVVGTPDPPISPEEQLTAPGGDTATAEDVSITQENEEILALVQRAVQDVTRRHPVRARPKHAASGVASGLRQGALVHQAVSGGALGASDAEAVLAGLEPPGGGRFATPGGPRAAGEDVLNDVLTLVPGTAKPRSLVEWLDRGWEALAGGDRPDWLWSRRSISVVLRHHYGTKQRFVVVSYENSVAWGGRRRPPHAAVLRAGHGPDGGLCRRARRAPPPAVPRGPDGAAASLSRARGTPAPPAPRAAAL
....................................................................................................................................................................................................................................................................................................................................................................................................................................................................
>A0A481T9L0_A
MLIAIKWLIVITVYWVVFFWGGRKMQKRVRNSRNFTPGGGASAVTQFLSVWEIY
..hhhhhhhhhhhhhhhhhhhh................................
>A0A481TA04_A
MGSPDPPPASPRLPFSGPPRVPTPPPPPDEGDPSTAAGEAERGVGGRAGGWRREREGGGRGGGERESNGKERRAEKQQEGGQGEPGSVRSPRSPRPQPSSAAGSGAGPGRQRPAPAAAERTPVSLFTWPRASRRAAAPAAHASRRIRPPRASGGRPHALPLSTPTLGGGRASRVLCGCGRRARRSIKPPESPSPARVLLWAFLLRHPCLYKTGGAAATNTGARRRSRGTPEKEGCSAHRRALLLSPPYLPLSSPFFPRLPSSSAPPRVRLCLGDPRAGRGLAAEVRPGRRGPRTSAAAPSGAARSRKARKGPPEAFFDSRPGVPGSRPAPGGRRPPPGGPARAPGGARGPRGPGPRRRRFRVPFLLPPGRPAPGPDPRPFPSPRLPPSRRAPSLFLLSLSLARCLALLTFPPPPRRRRRRPLPASHRDAAPREPSTGGPRLRGGARLRVSRVRERAPRTPRVLAGRFRVVQVSFC
...........................................................................................................................................................................................................................................................................................................................................................................................................................................................................................
>A0A481TAH7_A
MLFRTYLAVERQTPLALILSITSSKGTGARSSNIPINWE
.......................................
>A0A481TAI6_A
MEVDPWVLFGHPRADHRDELQLHKAKLACGNRALIYTFKTYQVFVPKPTALATFVREAGALLRRHSISLLSLEHTLCTYV
................................................................................
>A0A481TAJ5_A
MYTRIAGFLACRATRGMRHIALGRQGSWWEMFKFFFHRLYDHQIVPSTPAMLNLNYYTSSCYLVNPQATTNQATLRAITGNVSAILARNGGIGLCMQAFNDASPGTASIMPALKVLDSLVAAHNKLEPWHSDVQAVLRMKGVLAGEEAQRCDNIFSALWMPDLFFKRLIRHLDGEKNVTWSLFDRDTSADFHHLEAMGFGETIPIQDLAYAIVRSAATTGIMFKDAVNRHYIYDTQGAAIAGSNLCTEIVHPASKRSSGVCNLGSVNLARCVSRQTFDFGRLRDAVQACVLMVNIMIDSTLQPTPGNDGLHTACLKLGLDLESAEFQDLNKHIAEVMLLSAMKTSNALCVRGARPKRSMYRAGRERFPDARPRYEGEWEMLRQSMMKHGLRNSQFIALMPTAASAQISDVSEGFAPLFTNLFSKVTRDGETLRPNTLLLKELERTFGGKRLLDAMDGLEAKQWSVAQALPCLDPAHPLRRFKTAFDYDQELLIDLCADRAPYVDHSQSMTLYVTEKADGTLPASTLVRLLVHAYKRGLKTGMYYCKVRKATNSGVFAGDDNIVCTSCAL
.........................................................................................................................................................................................................................................................................................................................................................................................................................................................................................................................................................................................
>A0A481TAJ6_A
MTRGAWRTVGGARCRPSQHAVHIPAAPAEHTQLWAAIRRPLESPLEPCAQTLPNPGPPVRRDPVAGHSRPPHPTHPTPTRGRSVNGRV
........................................................................................
>A0A481TAL0_A
MGPRSIKSSVSHMPWCWRFFLLSVCPALGCPFCRRYHIRTNTRVEWNRNRSTFIHHTETQAKREGGGPRSTRPGVWGRTCDDVGPV
......................................................................................
>A0A481TAM1_A
MSPTSLAITLRRTYSVACDPPHAPQAPITTSPNRQTNPIASGQCNR
..............................................
>A0A481TAM4_A
MSRAYAEFLGEDPGSGTDARPSLFWRLAGLLASSGFAFVNAAHAHDAIRLSDLLGFLAHSRVLAGLAARGAAGCAADSVFLNVSVLDPEARLGHLVAAILEREQSLAAHALGYQLAFVLDSPAAYGAVAPSAARLIDALYAEFLGGRALTAPMVRRALFYATAVLRAPFLAGAPSAEQRERARRGLLITTALCTSDVAAATHADLRAALARTDHQKNLAADLAEGGFILDALAMATRSDIPADVMAQQTRGVASALTRWAHYNALIRAFVPEATHQCSGPSHNAEPRILVPITHNASYVVTHTPLPRGIGYKLTGVDVRRPLFITYLATCEGHAREIEPKRLVRTENRRDLGLVGAVFLRYTPAGEVMSVLLVDTDATQQQLAQGAGTNVFSSDVPSVALLLFPNGTVIHLLAFDTLPIATIAPGFLAASALGVVMITAALAIVVRTCVPFLWRRE
........................................................................................................................................................................................................................................................................................................................................................................................................................................hhhhhhhhhhhhhhhhhhhhhhhh........
>A0A481TAM7_A
MGTSPRHVNQSIYLGKLVGPLGPPGAKQSTTPWAKSSSVVLSVHRHVSNTRSATPAISPSRAFRYLRTSRCGWRPRATTWRRQSSSRSRYVVALRSAWKIAACSCRVAASLDRTTLYRRISRNGVG
..............................................................................................................................
>A0A481TAN2_A
MGWQDPDVFRGSCHPNKRAARNPHQQALGSKSDAW
...................................
>A0A481TAN7_A
MMRYPGARMPAASGKSASARVARSISRMVVTVAATCRQGRRPCCTPVNPYTELHTTLMAACCLSRRTASSGVLWGIRERICFRMASQSRSRMLSRLSRTWAFTKNSRRPPTSISR
...................................................................................................................
>A0A481TAN8_A
MARAKAATSARATRTPVWAHCCSSQAVAAMAPRWGPTNTRT
.........................................
>A0A481TAP5_A
MRCRAGGAGGGATNGPPPRTRTRGRRGGAAHNAVPPGGGTPASRGAAASIAPPPRPPPFPPPRAPRGLYQPGDGAIVHTERGYRRGRQDLPDRRGEAKRHRHTHAPHGGERETANPPPTAALKKKKTPRTPRSEAMSAEQRKKKKTTTTTQGRGAEVAMADEDGGRLRAAAETTGGPGSPDPADGPPPTPNPDRRPAARPGFGWHGGPEENEDEDDDAAADADADEAAPASGEAVDEPAADGVVSPRQLALLASMVDEAVRTIPSPPPERDGAEEEAARSPSPPRTPSMRADYGEENDDDDDDDDRDAGRWVRGPETTSAVRGAYPDPMASLSPRPPAPRRHHHHHHRRRRRAPRRRSTASDSSKSGSSSSASSASSSASSSSSASASSSDDDDDDDAARAPASAADHAAGGTPPAPPPAPQTTPRAGPSARTTRRRGCPRGPRGRRPGRARPGPSPPRPRGRARPGPPRRPRAAWSAAGPARRWPAATPRAASRPGGPGGSSWTPTRPPAPSTRATATGTSAGSRGPGPAPRPRGACCTAGWATAAPASGGRPRRRRRGPGSRPRAPRRPCGRPSWATRRSSTP
.........................................................................................................................................................................................................................................................................................................................................................................................................................................................................................................................................................................................................
>A0A481TAP7_A
MAHEATEQLKVGGLGVAEGQLEPVHDGQHVHGRDRRGRFEDVRRKRGPHAGRLGTHQQRAEFVGDGREA
.....................................................................
>A0A481TAQ9_A
MTCSGETDPPGVRRCESTKRSRAALSARASLPSNMRSCSATVPAASASRNSPFMASANVGSSGAGTYRPWRWRPTSRMR
...............................................................................
>A0A481TAR5_A
MRTSPSAPRSTFAPTATWRSPPCPPPATSCLRTTWRSAVSCGRGRRATGPCWQIFARPCTGTCAPAFGSYTARHTCGAATATCGRCCAPRSRTGTTARPRAWRASCFCIYTSF
.................................................................................................................
>A0A481TAS4_A
MGDWVRVTDQTGAAESPVRSEAPQAPPRPRRRYSTGARRYRRG
...........................................
>A0A481TAS9_A
MVRVMLMPARRATAESSRCGRNLKNSCPTSSESCTQYSPITPRCA
.............................................
>A0A481TAT4_A
MEGARSTPAHKARRPKVPQTDVLGGEDVLGLNIAVDDAFAVDVVDGAQELPGDRGYL
.........................................................
>A0A481TAT6_A
MRASGCGVRRWMASSNARSRVRCMYSCWRTRSRRQKL
.....................................
>A0A481TAV4_A
MGAVVDSLRGRCPAERNDMRGATSPASAGASSSSGRSSRPSIVDP
.............................................
>A0A481TAW1_A
MDTKHQVVIVRNRGYVIAQAPREMRAVPTMRPRATKRSSSSQPTMTPTAGRWYKKVTGSASNSCTRVWR
.....................................................................
>A0A481TAY1_A
MNFIAAAAPCVQTHRHMHDLLMACAFWCCLAHASTCSYAGLYSAHCQHLFRAFGCGPPVLTTCN
................................................................
>A0A481TB46_A
MTTTATRAAGSADRRRRPRSAGRTRTPWPACRRDPRRPADTTTTTTAAAGAPPAGARPPLTHQNPDPRRRRPPPPPPPPPPRLHPPPRLTTTTTTTPPAPPPAPQTTPRAGPSARTTRRRGCPRGPRGRRPGRARPGPSPTAGRLERRRARAAVAGRDATGRFTAGRPRRVELDADAASGAFYARYRDGYVSGEPWPGAGPPPPGRVLYGGLGDSRPGLWGAPEAEEARARFEASGAPAPVWAPELGDAAQQYALITRLLYTPDAEAMGWLQNPRVAPGDVALDQACFRISGAARNSSSFISGSVARAVPHLGYAMAAGRFGWGLAHVAAAVAMSRRYDRAQKGFLLTSLRRAYAPLLARENAALTGARTPDDGGDANRRDGDDARGKPAAAAAPLPSAAASPADERAVPAGYGAAGVLAALGRLSAAPASAPAGATTTTTTTAPAVVAAAGARRRAAWPWSAWPPAAGSWRRWRRASTATWRPCRGWPEPGPPRPRARGPRARPPRRTPTRPACAPGCASCGSCATRWC
..................................................................................................................................................................................................................................................................................................................................................................................................................................................................................................................................................
>A0A481TB79_A
MRVPGEVTSQQDINLGRWARNPRNSHPRPDAQIMGGCGSRAAHPCVRPPPRADDVAVSQWEGRGKDGLGEETKKTPRGPRRECARSCP
........................................................................................
>A0A481TB86_A
MRRRRPGVATGVLPSAPLGGRRPGSGSRPGRGAGESCKSESARRT
.............................................
>A0A481TB98_A
MMLYPVTNSGPYCLTKVMKASSISNSLSNSRTTGWDSGRSQDPSENRRMCSRAVVDRS
..........................................................
>A0A481TBA2_A
MRSRRLWAFSIRPTARSSSSRRPTPGRPARAFCTTSAGPPSCSTWSPIYATT
....................................................
>A0A481TBA6_A
MRVAVIHDELSVVGGQHEPAHAERPDVVGGNGAGAVKLRGGHRDLGSRRKNRAVGGSGGDVRLAGVWDALAGGTVARPLS
................................................................................
>A0A481TBA7_A
MSAGADPVSARRKKCSRAKIMKSSRYLPTTAMPVPEARVLAVNAGSVVGRYSRNRSPADFVRTGRSSPVSRACPPMISCMKESGRNRSAVRRTAPSIVINTGLFRI
..........................................................................................................
>A0A481TBB0_A
MEKPVGTERLMGGRHQGAQHAPPKHGWRQRQAFVHVQEERPCQPRDIVGEDGGYNTCRRHRPSGPPVIHARGHQLQRLEDQERPSKHHHPLGKDRLGVGRKTRVGRTDKKIRRAVRGQRKLFIERQFAVLPATRGLVYQLAIQQRNIIPHCHGRCGEPARQRNRK
.....................................................................................................................................................................
>A0A481TBC8_A
MSSGARQAALVRLTALELINRTRTNTTPVGEIINAHDALGIQYGLGLLAQQARIGLASNAKRFATFNVGSDYDLLYFLCLGFIPFSVVVSGPPGHKRHGAPKRGL
.........................................................................................................
>A0A481TBD8_A
MAWLASARPSRNLKLRPSIRLRISCSTSRSTSCLMLFTTVCRASRLPIIVSSLPRAVGTAWSTYCRASSSAMTRSVAARYVSCMMVRVFSDPSARFRAEKAA
......................................................................................................
>A0A481TBE0_A
MPRRGGRSAGPETTASGLSSSTRGRYRCVPRRGAPRKYIGGADWHQRRCTTRARGRRPL
...........................................................
>A0A481TBE7_A
MGWLQNPRVAPGDVALDQACFRISGAARNSSSFISGSVARAVPHLGYAMAAGRFGWGLAHVAAAVAMSRRYDRAQKGFLLTSLRRAYAPLLARENAALTGARTPDDGGDANRHDGDAARGKPAAGAAAAPLPSAAASPADERAVPAGYGAAGVLAALGRLSAAPASAPAGADDDDDDDAAPAVVAAAGARRRAAWPWSAWPPAAGSWRRWRRASTATWRPCRGWPEPGPPRPRARGPRARPPRRTPTRPACAPGCASCGSCATRWC
..........................................................................................................................................................................................................................................................................
>A0A481TBF4_A
MNFSGIESHSRTRASSQSTLTRMAGWLMVRAT
................................
>A0A481TBG6_A
MIVHVHHAQVEAGVLGGGVLEFQIDGRQPRDRFHASLGKTSRRGRSPGTAGVAADRQAVRPGTYGAWRVGRR
........................................................................
>A0A481TBH1_A
MASTRKPIAREGLVFARRSVRSRIASPVTYQASASPCCSVWRKNTFGSAGEAKCMTPTRDSPNALSGHG
.....................................................................
>A0A481TBR6_A
MENTYLLPDDDAAMPAGVGLGATPAADTAAAAWPAESHAPRAPSEDADSIYESVSEDGGRVYEEIPWVRVYENICLRRQDAGGAAPPGDAPDSPYIEAENPLYDWGGSALFSPPGATRAPDPGLSLSPMPARPRTNALANDGPTNVAALSALLTKLKRGRHQSH
....................................................................................................................................................................
>A0A481TBR8_A
MRSTPACGAGLARPGWTTSRGKPSRSRSRTARAARSCLPPATTRT
.............................................
>A0A481TBS0_A
MAVADTGRGVFSGAGVGESEDASSVKAMRRRPVRGARTSGSTPSGSVRRARRNRGRGGKGAYGPSSRAPGAQWGGRTPTSSVGRAIRINVRPVIPTSRLWGAKATRGRSLGAAGVCGGRQRSRKRRPRNPGLGAEYHTGGTERHGRPAGTGGTHGPPSARAACGGAVRPGPSPPTSTHNRPTCSSPPSSIWYSNVSAARSQIGTSREAFTRAYRVGGPPPWYVYVYEPHVFGDGGSPPRHPPYCRRRMG
.........................................................................................................................................................................................................................................................
>A0A481TBT7_A
MHLFVLDYDQSPVGCRDALLRLTAGMIPTRVTTAGSIAEIRDLARTFAREVGV
.....................................................
>A0A481TBU5_A
MLFSREVPPWLNIVMPIPGWTIPGPWVPRTPGGKTCPGASSVTSPWAARSSRGGWFCWRRRYADLAHPTQRMRPV
...........................................................................
>A0A481TBV3_A
MSAADTVGISASAGFSALRLTTSTNVLCHTWAANRVSIRSMSR
...........................................
>A0A481TBV7_A
MTYSMWPKRNRGRRIVCKKSSGWPGVLWRSASTTREARKVRCSKIVLICCTKARMPAGQQPPR
...............................................................
>A0A481TBV8_A
MTRSRGIPGLVVVFGRRRVPVEGIPSLVIMEKANLAPRARAHRASAAAEVVARTLWVRRGDRAIVQLLVGPARRFPRTRLDGAARGHGLSETPGTPVRITGKASAKEAESVGRRRGRERGRPAGYGRAARACVTHGGRGSGSLRVAGESL
......................................................................................................................................................
>A0A481TBY0_A
MSVSLASSTASPSDAVVHMRCTSVRWPVTVSSTRRRSGYWLARNTLSRDRFWSTRDRNAAVGPPHR
..................................................................
>A0A481TBY8_A
MLSGGIQGRAWVPATSSWATLDPACRVTGTPVRHTTTRRPLALSDDRPST
..................................................
>A0A481TC12_A
MLPCWCRSGTAPRRHSSTRSNSAASCTWVCCG
................................
>A0A481TC24_A
MQVDTPRACLPFPSGPGPRPVSFRHHYHHPPARAHAVEEGDGRHTHGCGWARAFGVVGGGVTGAWGRWAYGPDPRLPPLGTTPPDDTTGGGGGERGWVEGKRKEKGGWIRTRRIRENNNKTNKNRNKNKNT
...................................................................................................................................
>A0A481TC98_A
MALSRRPRTDWLLAVTDLGRGKDARRGGAAARASDARRDPG
.........................................
>A0A481TCC7_A
MPAPRSRWPPPAPKGPARSPRWSAGGSAPKGAGPQGKRSENAKRSHFVLIVYILLGRSASAGALPGARVIPRAPPQRGRGRRVKEVRTRSVRTSS
...............................................................................................
>A0A481TCE8_A
MLIKNTAPHYTYERCRVCFFFFVVPSSTPRKTRHSDTKAFL
.........................................
>A0A481TCI4_A
MCSGTPAISATSTSFSLKATQWRWDPRGPGGGRGAAAPDAQPSWAQRHPNSRVRVVATRATYSSAAASIEAPHVAWRWRTKRPNS
.....................................................................................
>A0A481TCI5_A
MFDPRALASLAARCAAPPPGGAPAAFGPLRASGPLRRAAAWMRQVPDPEDVRVVILYSPLPGEDLAAGRAGGGPPPEWSAERGGLSCLLAALGNRLCGPATAAWAGNWTGAPDVSALGAQGVLLLSTRDLAFAGAVEFLGLLAGACDRRLIVVNAVRAADWPADGPVVSRQHAYLACEVLPAVQCAVRWPAARDLRRTVLASGRVFGPGVFARVEAAHARLYPDAPPLRLCRGANVRYRVRTRFGPDTLVPMSRAAASGAGDAMAPGAPDFCEDEAHAPLRPVYVALGRDAVRGGPAELRGPRREFCARALLEPDGDAPPLVLRDDADAGPPPQIRAGGGVEVGTAREPVDMDAELEDDDDGLFGE
..............................................................................................................................................................................................................................................................................................................................................................................
>A0A481TCN7_A
MTASAAATRRRNRSRSARSRAQDPRRARRAAVSQATRWRTCTRGEKHTCGRGDTGVGGGSGGRRGSGGRRGGSEGGSGGRRGGAPSRAARPRAGTRGAAGAGSGAPGTPSWCAAVAPGGAEGGAAARAPCAAAAGGGRRQARRAGPPAPSPRPRSGGCSPTLRRRCRRSPRRRCRPPGAPAASATGARTRPARSRPRFPSRTQGPFGSLRLGARRGAARLERRGAARLERRGAAGGGDAGGTWRAAGLGVGPEPERVGAGEFTRHACTCNRQSVLA
....................................................................................................................................................................................................................................................................................
>A0A481TCS6_A
MTRAPGRAPALALCPNNIYTIRTKCERFAFSLLLPCGPAPFGPRDDAGPGQGASARTLP
...........................................................
>A0A481TCU5_A
MITTRTSSGVQYRVQENTSSRGGSTSSVWHRRSYSARRRAVRGFASSGSNRGRQASSIRNARRNAAQSRGTEVGRGGVASPDSPRGSGVVDAENITPGGQPLGRRRWTADPAARRVGYPAPDPGWLAMQTWLVASEASMPAPTSRRGDPPWGGVRKGEDGRLGGEGLRLRARFIVRRHRRFPR
.......................................................................................................................................................................................
>A0A481TCV4_A
MRERPPPSSNRPSPGTAVWSRWRRGSATRRCCAWPARCARSAIASRGLPRPASCALTSPPGGGCGSFWTGVPTTRTWRRRITLSAAGTSRRIAVLRSSSSRPTRTTCTAWPCPPSFCCTGSPCFAPRTSGTSSSSAC
.........................................................................................................................................
>A0A481TCW4_A
MSTTSNSWAVSETTSPPSVMMTLCRQQQGRAPENARPITWRAYRRRPGGCFAGCPGRSPARRGRG
.................................................................
>A0A481TCY7_A
MGCLLRKGLGCPPQPGFGGGPGKPRMPWGGGGSHPKRRRAGWVGVEGSPRSTRSYQGASTRSCRSFDLAHPRVCCVGFRLAGSDRTSGGHSSGSSGSVTAVLAASRSSRSLLWISAQTSPYVRCVHREESRNISVVFRAQDMVSRPRRRRPACEKARMLGSGSRPPGPSPRPVPPARPPGPSPRPVPPARPPGPSPRPVPPARPPGPSPRPVPPARPPGPSPRPVPPARPPGPSPRPVPPARPPGPPGHRTCDKAAVGGWVLAVRTGWGGEGKAERKGTDAPASLYPIRSGCVGAPLAAGVSVSLWPPSRCRRCRPGLRRAAGVPLVRRRPGRRPFMCARNGPPPVRARLGAGPAG
....................................................................................................................................................................................................................................................................................................................................................................
>A0A481TCZ2_A
MARPAVRALPGAGRGVGGGCVCASSGPAGARALIRCVFRLSPGNPGPGL
.................................................
>A0A481TD20_A
MPSFTCARPRRAPRWCSLSSRAAARRARRGRTTRRASRWSSRRTSPRTNSRPPCTTKT
..........................................................
>A0A481TD31_A
MTAANRSRFRASSSPCTHAVSCVCGPPYVRREASRCVRER
........................................
>A0A481TD37_A
MPSDGVPFKERSRLPAPTGVWGWAGETPDAMGGGGHTLNAGALVGWG
...............................................
>A0A481TD43_A
MSFCSKRPERPPRFSVTRSSAADRKANRKR
..............................
>A0A481TD44_A
MRRARAPGGGEGGRDPGPATEKGRGPREGNRRGCRASPRTDISRPPPRI
.................................................
>A0A481TD52_A
MYSVCSYETGRVERIVAVPGRPHDVWDATATFSAGEESSPRNQANVTPSGTQPAVQTAWSPVNSMVMVGRGSTDAVPLALRRENDTESRCHVSWQVKVRGGPWPPTAAEVTVETVEKPSGFSCVCVCIWAGSNTRRPSSNQTNSARLPG
.....................................................................................................................................................
>A0A481TD54_A
MQDPFGGMPFPAANSPWAPVLATQAGGFDAETRRVSWETLVAHGPSLYRTFAANPRAASTAKAMRDCVLRQENLIEALASADETLAWCKMCIHHNLPLRPQDPIIGTAAAYCSDIASFVLVILARLANRVERGVSEIDYTTVGVGAGETMHLIEILDTHRQECSSRVCELTASHTIAPLYVHGKYFYCNSLF
................................................................................................................................................................................................
>A0A481TDE3_A
MQIKYTTRLGPTHPRTQIKIVHRADPASGLLAPPPAQHRQARPTSAYTPPHRVLPHPRLRVYAKADPDLPYAN
.........................................................................
>A0A481TDE6_A
MTPAELEVIFPTTDAKLNYLSRTQRLASLLTYTGPIKAPDGPAAPHTQDTACVHGELLARKRERFAAVINRFLDLHQILRG
.................................................................................
>A0A481TDV1_A
MLIAIKWLIVITVYWVVFFWGGRKMQKRVRNSRNFTPGGGKCSNPVPQCLGNLLNSPGSSVLGKSLGEIY
...hhhhhhhhhhhhhh.....................................................
>A0A481TDW1_A
MRCDSTALAPAPLSPPLYQSSLAPGFAPVVRLTPPSSLPEPGALPLLPTTPRVWPARRACSARSGPPPCQHGHTLFLPASQPAHPPRQGARTQAGPRLCSMIKTNRPRGWGRLLVPAPPPPPPFPPHPRPPCAGELHQRPTTKCVKSITKLYCKIFINIKFFFSSSFQQGQKVHNKMLVCVAVRGRVRPPPLPPPLPVSSPSFPPTSPCPRGASAGGPVGGGFPSGSKPSVSSPYSPWPAGASPAGAGAPCSRDHGWRDRRPWKSSAPTRVPWSKSMLPTGVIQRLFHSDAGGVG
.......................................................................................................................................................................................................................................................................................................
>A0A481TE07_A
MSAEQRKKKKTTTTTTQGRGAEVAMADEDGGRLRAAAETTGGPGSPDPADGPPPTPNPDRRPAARPGFGWHGGPEENEDEADGAAADADADEAAPASGEAVDEPAADGVVSPRQLALLASMVDEAVRTIPSPPPERDGAEEEAARSPSPPRTPSMRADYGEENDDDDDDDDDDRDAGRWVRGPETTSAVRGAYPDPMASLSPRPPAPRRHHHHHHHHHRRRRAPRRRSAASDSSKSGSSSSASSASSSASSSSSASASSSDDDDDDDAARAPASAADHAAGGTLGADDEEAGVPARAPGAAPRPSPPRAEPAPGPGPPRRPRAAWSAAGPARRWPAATPRAASRPGGPGGSSWTPTRPPAPSTRATATGTSAGSRGPGPAPRPRGACCTAGWATAAPASGGRPRRRRRGPGSRPRAPRRPCGRPSWATRRSSTP
..................................................................................................................................................................................................................................................................................................................................................................................................................................................
>A0A481TE39_A
MLSSIRAQLGAVIVGNRGAAVLQKRSWLSTAARRYSLFRLSEAQTTYPVSVALIIYWAWWWTMDRTSTVETMASTIPYVPPLRLPVSHRWARRVRWPRTSLTAARRAMHCIEPVVPLGPRSRWRANVSAGASRLPLSATNRRSAGPRRRHTYLSAVHSIHEAQWYNTET
.........................................................................................................................................................................
>A0A481TE62_A
MVLNDPLAVTPTIRYATGVLHRGHVLRNGIQVFMHGMQKGCRQGKLWQRRGGAISPPPPASASSSPTGPPPQDPCASAGVGLPWRSAGGRAGGVAASIRPASNISVSVLPASEVESR
.....................................................................................................................
>A0A481TE70_A
MGPTRACPPWERRPRTTPGGGETGVGGREEEGERGVDPNTPDPRKQQQNKQKQKQKRKHLEKKDTGWLAGGAADLPALSGTPASCFLKGGGRTVFPQPLLSSLFRPPPPSPAASAEAHLYDPKPTCENARRSRGALSHTRHTQARPPPEPGSPGGRLTRRGVSVGRGQRAAAAGGGGKCEESETARQRERRKREGARRDGGRRGEGKGRGSGPGAGRPGGRRNGTRKRRRRGPGPPPGGGRLPTGAGRLPGTPGRESKKASGGPFRAFRERAAPEGAAAEVRGPLRPGRTSAAKPRPARGSPRQRRTLGGAEEDGRRGKKGGREGEVGRGEEKGAPVRGAAFLLRSPSRSAAGPCVRCCRAPGFIKTGMTQQKCPQQHAGGARALRRLNGSPGTAPATAEHSACLMEGRGAGRRMPAGA
...................................................................................................................................................................................................................................................................................................................................................................................................................................
>A0A481TED1_A
MTSRSADQDSVRSSASVPLYPAASPVPAEAYYSESEDEAANDFLVRMGRQQSVLRRQRRRTRCVGLVIACLVVALLSGGFGALLVWLLR
..............................................................HHHHHHHHHHHHHHHHHHHHHHHH...
>A0A481TEF5_A
MQVDTPRACLPFPSGPGPRPVSFRHHYHHHPPARAHAVEEGDGRHTHGCGRARAFGVVGGG
.............................................................
>A0A481TET9_A
MYCWSLWAASRNPATAAAYLAAAAPLLNGARTSSFGSRVGRSSTCRLGSQSPAGSSGMSRPLGTTVWRYFQYCARMARLSWPPDSSTSPSACLAADA
.................................................................................................
>A0A481TEV9_A
MTRGAPKAPATPATDPARGRRPAQADSAVLLDAPAPTASGRTKTPAQGLAKKLHFSTAPPSPTAPWTPRVAGFNKRVFCAAVGRLAATHARLAAVQLWDMSRPHTDEDLNELLDLTTIRVTVCEGKNLLQRANELVNPDAAQDVDATAAARGRPAGRRPLE
.................................................................................................................................................................
>A0A481TFC6_A
MDLRADIAIRPVCAPRRIQKHIRRFQGPRHGVPSTKAAPGLRESADVGIVPPAPRPVPPARPPGPSPRPVPPARPPGPSPVPPSRPPGPSPRVTVPAIRLQWVDGSSRYVQGGGGGGKGRTKRNRCARVSVSDPIRVRRCPARRRRLCLAVAPFAMPPLPSRSPPRSRCAPGAAATGTPALYVREERPAPRPGPPRGGARGMTRAPGRAPALALCPNNIYTIRTKCERFAFSLLLPCGPAPFGAEPAG
........................................................................................................................................................................................................................................................
>A0A481TFE1_A
MARAKKGSASAALAARTSPAVATNGSSSVASLPTNRTSGGPGGSGASHKTATGVMEMSTRTRHGGPSARGRSAMSADRRGSCAARHAFSIGLRSVWRRPTAHVSMSDDTTSRRAASGPPGRESKSVRHSSSSDSREKAVVLRSATTTGAPRSTAARTRSMAVTRAAGVRWVAAASTATCWPVGR
........................................................................................................................................................................................
>A0A481TFL5_A
MSHAATLPGQSAETRRVVSPGPEARPFVSQAEGADDADRMGVRGAGGPEPQSSGYPSQGLRRTRRPSLVKYAFR
..........................................................................
>A0A481TFM9_A
MLARPKRDLGEGRRVRKLEDVVLARVGPDRVLGMGAPEHKDQARAARGQPSDHPAHKAVPSKLGVGRRRPALDGQGRVQQQHAVASPLFQAAAAAHARVGVTIFYRRQHVP
...............................................................................................................
>A0A481TFS3_A
MLVTLELSRALVPFFLALCSVRSMADTKAIYRIISRASANLASSNPPPSAPSSPSPPTPPGSEVLSSLVVSGYRAFMGLRCSCRT
.....................................................................................
>A0A481TFT0_A
MAPTRPAARARYAPTAPARAAGVSWPSSRGHVVMSGGGSSKTAIDTMDSRARAASPAITEARRCSNPPAGPLFPASRAPRWGVNVMSAGRAAPSWFSSNARWAAARATASTFRARRATAAGPTTASNSRRARGRLKNGRG
............................................................................................................................................
>A0A481TFU8_A
MFSGRAAPSPQTRGDRWWCVDGNRGPWSVGRSASSGAYRGGGDSTAETTQKRRWRGQALEKLSPAAVVPRPATTAAVRAAAARGSIHQ
........................................................................................
>A0A481TFV7_A
MPWCWRFFFCCLSARHSVVRSVVAITYAQTHG
................................
>A0A481TG95_A
MLMGFLEYTRLVPGDGAAPRGGDSLPPPPPGRAAIGGIVNAAPLGEWIGAGYKAAPCDGRAAFAPRHCERRSGGPAGGGDPERQRLNPGKRETAGRRLESTLPRLMEPRPGTSSRADPGPERPPRQTPGTVRGRPPGLRPPFSPDHPAAGWGWSRAVGSGAGTLDGADPRPA
............................................................................................................................................................................
>A0A481TGC7_A
MLMGFLEYTRLVPGDGAAPRGGGFPPSAPAGARGYWGNRKCRPFGGVDRRRV
hhhhhhhhh...........................................
>A0A481TGG1_A
MHGLLDGVRAVAGDEGLVDLELHTPFVHVSQLRELGAHARHGQAELQKAHERQGVAVGPQQGVKLYVIQAVFVGAHAGEKIKESAVGRHLDRTQDGAGGHHGRGVPVTRGVAGRSGHWVPWGIRRLHQAKLGKAKPLPHNASPPADATNNPRAAKNPKGQPDQQQARGGKA
...........................................................................................................................................................................
>A0A481TGH3_A
MPLAESTARTDASRARRASWIAPCAASASPGSTLNSPQNAAPVPPQTANFTELAVCSICRQTAAMTPPSSCRSAGQASHASGTRRSSTARAQGSEGAAATSASSLSRPARPRASGSPASPRPARAARSWAWSPEKQNRAVQTGPTAAGGSSSWMVVAVGCHRATASRKAGRRRPAASEATAGHARGGRTTLAPTAGQAPRHAAWVAAAPRTRSRADSAAAAAGTVNVGQPGNPSTAKYWTGPPRTSNPGPRKAKTGARAPGAAWTVVCHCRKRATSAGAENPSPALTK
................................................................................................................................................................................................................................................................................................
>A0A481TGI4_A
MLFTTVCRASRVPIIVSSLPRAVGTAWSTYCRASSSAMTRSVAARYVSCMMVRVFSDPSARFRAEKAA
....................................................................
>A0A481TGJ5_A
MVVTVAATCRQGRRPCCTPVNPYTELHCLSRRTASSGVLWGIRERICFRMASQSRSRMLSRLSRTWAFTKNSRRPPTSISR
.................................................................................
>A0A481TGM9_A
MKVLDMRPSRKSALRVVRGKSAMVRSWIVRYQVPKTTPDEPAAPRPAYTMCSRSTGRLVSYRSGGSLRTI
......................................................................
>A0A481THD0_A
MSRGRVDSRRRPAVSLLPGVSLCLSGSPPPAGPPLRRSQCRGANAARPSHGAALYPAPIHSPKGAAFTIPPIAARPGGGGGRESPPLGAAPSPGTNRVYSKNPISMRRPPPTQMGVPPAPRRRGPEWCPPPGRNSLAY
..........................................................................................................................................
>A0A481THP8_A
MRGPPWSAARIEWPRARRHAIWMRATKATSAAMSKGCSTGRGWRRGPSSAGKRRSSAVWAAGDSWWGRTTRSAAQASVRAVASSEDSRGGRARRPPHATEFS
......................................................................................................
>A0A481THT9_A
MASPAPEAAARPSSAGSTARRYSRGDMGTSVSGPKRVRTRYRTLAPRHRRSGGASGYRRACAASTRAKTPGPNTRPEASTVRRRSRAAGQRTAHCTAGSTSQAR
........................................................................................................
>A0A481THV7_A
MGFLEYTRLVPGDGAAPRGGDSLPPPPPGRAAIGGIVNAAPLGEWIGAGYKAAPCDGRAAFAPRHCERRSGGPAGGGDPERQRRETAGRRLESTLPRLMEPRPGTSSRADPGPERPPRQTPGTVRGRPPGLRPPLFPGPPGCGLGVVAGGGLGGTPVGRAPPPDPLGGRGRQGALSPRAGDRGGDEGSESKGRRPPLVTDPFLPPFRTKSSGRGAGVREGHGGHGTGVPPHAPRPLNPPPFLCQAARRPARLGDAQRHAVARQQRLGGGDRGGNL
...................................................................................................................................................................................................................................................................................
>A0A481THW4_A
MVWSRCWGAMSSTPACSAPSKMRMLAVDAVLAPASGAAEHSSAVVRSAMLCASTCSVSMAGPSTTTRPLWNMALTVLATRLAGCSGWAGSVTGSLGHSSPGAISGTTMFCSVAYTRSKRTPAVQQRPREKAGTST
.......................................................................................................................................
>A0A481THY4_A
MTSPSMRALTRRPTVAEAMALGLSLRASFQRVSSWFCSSHHATAMRPSMSFTWRCMWLYVNCSRANSIEEVVLMRSTDALALGASRSGAGVAFRGLRSCSRMYSRTYSSASVLLRRGWYAMRKPPVAR
................................................................................................................................
>A0A481THZ1_A
MTVPAGVMASINRSWSWAARMLYACSTCSRMSYTWKTVTVGSNPSGAWSAPPHRRKRRGQKPSGPTRRTSRSSPPQYTLGARRRRPSWTPVRCSAGASSSSERGAINRNSSHSL
..................................................................................................................
>A0A481THZ6_A
MVRQTRQGRSSAKVSTDAAAKGPVSKSPSAVGSAGGPRPGPRPPEASRAAPRGRGGAGATSLSTSSSSALAGGTPTT
.............................................................................
>A0A481TI10_A
MGSLFRRVQGPRSLGLISDMTYLTYLCSTSSAMVIGSGSQSRASGASWMTWRRRPAT
.........................................................
>A0A481TI13_A
MRIASSSQNSSMPLTLSTSLRQVRMPSPFTHQ
................................
>A0A481TI74_A
MRDPRACAASACDASQRPLNRRHNRFVTWENCAGHCPLALTTWLSSMGVKTGSERAPDPSM
.............................................................
>A0A481TID9_A
MQTQFILLPRVLPSPASSPPLRTRDRSWEPEGRRGESAPPPGRRAPPPGRRAPPPGRGLPPPPLGNPRGDAGRAPARPPRAPARPPASRRRPLPALPGSFLPSPPRPRPRPTAPSGRGAPAPRRTHRRTHGGDLFFTSADQRAPAPARAPPPHPRHPPRRPPRGPHRSARAAETRARRRSGWEWWWGTRKHTHDTLPPPRPPPRPTGGIAARRSRAPPPPPAHPPTPRPQPPAARRPPPPPPKQPRRGGGRGGERWGKHGGEGSGARRAGEGRGGVAAAVESGKTEDGRAEDGESRSSSCIPSPSILRPSASPDAPPPPPDEGDPSTAAGEAERGVGGRAGGWRRERGGGGGGGERESNGKERRAEKQQEGGQGEPGRVRSPRSPRPQPSSAAGSGAGPGRQRPAPAAAERTPVSLFTWPRASRRAAAPAAHASRRIRPPRASGGRPHALPLSTRLRAPCPEIH
................................................................................................................................................................................................................................................................................................................................................................................................................................................................................
>A0A481TIF7_A
MAAVVTSTPSTGRPRVSACVRRGTATDGCVAVVRSTSQASMASRRWPALPRKKLVSQKLRFSSATRVARATLVARRPLSRYRCMGNSRARGGAFSNSTCSIWSAVPRSNAPRTAWTLRASCWMARSWRCRLMPVPSRASPVSRAMASVARLKAAFRARRSMTFVM
.....................................................................................................................................................................
>A0A481TIG8_A
MSSSAVRRTSAAWRAPDDISTTRLVDASGRPAWASRHRAASPGNNWVSSTVGSA
......................................................
>A0A481TJ81_A
MALACRSASSAMRVASGDSPPPSTYGAGPVAGTKAASLSSCCASAASRASKRCSSASPELRRACWSLMPWMLRASSSRGLRSMSPWVAASVRTESQAARSSGASRVWPRWSRSRSRMAWGLVARGGGGGSAAR
.....................................................................................................................................
>A0A481TJC4_A
MGWLQNPRVAPGDVALDQACFRISGAARNSSSFISGSVARAVPHLGYAMAAGRFGWGLAHVAAAVAMSRRYDRAQKGFLLTSLRRAYAPLLARENAALTGARTPDDGGDANRRLATPAGSPPPPPPRCRRRRRRRPTSARCPPATAPRGCSPPWGA
............................................................................................................................................................
>A0A481TJF9_A
MTRAPGRAPVLALCPNNIYTIRTKCERFAFSLLLPCGPGGGARGMTRAPGRAPVLALCPNNIYTIRTKCERFAFSLLLPCGPAPFGAEPPADQRGDLAGPFGAGGGQRERGAGISLPRTRKGKGASPPATRVSLASRAEAEAARAGR
...................................................................................................................................................
>A0A481TJU1_A
MRLRGDLRVAGGSEAAVAAVRAVSLVAGALGPALPRSPRLLSSAAAAAADLLFQNQSLRPLLADTVAAADSLAAPASAPREARKRKSPAPARAPPGGAPRPPKKSRADAPRPAAAPPAGAAPPAPPTPPPRPAALTRRPAEGPDPQGGWRRQPPGPSHTPAPSAAALEAYCAPRAVAELTDHPLFPAPWRPALMFDPRALASLAARCAAPPPGGAPAAFGPLRASGPLRRAAAWMRQVPDPEDVRVVILYSPLPGEDLAAGRAGGGPPPEWSAERGGLSCLLAALGNRLCGPATAAWAGNWTGAPDVSALGAQGVLLLSTRDLAFAGAVEFLGLLAGACDRRLIVVNAVRAADWPADGPVVSRQHAYLACEVLPAVQCAVRWPAARDLRRTVLASGRVFGPGVFARVEAAHARLYPDAPPLRLCRGANVRYRVRTRFGPDTLVPMSPREYRRAVLPALDGRAAASGAGDAMAPGAPDFCEDEAHSHRACARWGLGAPLRPVYVALGRDAVRGGPAELRGPRREFCARALLEPDGDAPPLVLRDDADAGPPPQIRWASATGRAGTVLAAAGGGVEVVGTAAGLATPPRREPVDMDAELEDDDTVWGVTGGNFRERGRGEMGRGGRNRASVRL
.......................................................................................................................................................................................................................................................................................................................................................................................................................................................................................................................................................................................................................................................
>A0A481TJU7_A
MAGVLRGGACRKRVAGSESRSGTDAQPGSAHGSTQRPVGRWLPLYPHDRGRLSETPPCPSPSGITAPAPAVPRNQSDTEGGFYVFN
......................................................................................
>A0A481TK09_A
MVLRLARPSASIWARRSRAASASRRPAMTRSVASARCCLARTTASLVSAVSCRVTKATYSAYAVFFTGLWSTRSNAAAHATSASSLGHGRVTPVRTSSAVASGSFRAADICSAAAARSRGTPPSARCTSARMASRRSRSST
.............................................................................................................................................
>A0A481TKB8_A
MSQWGPRAILVQTDSTNRNADGDWQAAVAIRGGGVVQLNMVNKRAVDFTPAECGDSEWAVGRVSLGLRMAMPRDFCAIIHAPAVSGPGPHVMLGLVDSGYRGTVLAVVVAPNGTRGFAPGALRVDVTFLDIRATPPTLTEPSSLHRFPQLAPSPLAGLREDPWLDGALATAGGAVALPARRRGGSLVYAGELTQVTTEHGDCVHEAPAGGPAGQTARGIAGLRGRANAGDHRARRLRARGARLSAKARGGRRL
.............................................................................................................................................................................................................................................................
>A0A481TKT5_A
MSQRRSSAGGGRAGGGGGGGGGVGGAPGVAATGWPWGPGTPRGPRTSSPVRGPSGPRRGRRHRRRRRSPRHNRRAWRLPRRRAPGGATGSCERPRPPSRPAGPAAAARRRRPRQARRRPPRTPGPPRRHRHRRRRRRPRLRSPPAHRATRTRAARRGDGPGSGWAAVRRLDPEIRGRRSSPPRPGDVPRPCPPSRPRPRGPASSSSSSSSSAAPPTSPPTGVCGGSSSSSGAAVGGGVGGLSPPRAVRACACVFSPLRADRVDPGGRVGSRAPCGRSPRRLADIVLGARGAGGKEEDAEEERSTPPRPGSPGFRPQVEPHYARPRPDARASASVAAARWSRRRRLRPRGISLAPGAGGFRFRPRC
.............................................................................................................................................................................................................................................................................................................................................................................
>A0A481TKX8_A
MRCRAGGAGGGATNGPPPRTRTRGRRGGAAHNAVPPGGGTPASRGAAASIAPPPRPPPFPPPRAPRGLYQPGDGAIVHTERGYRRGRQDLPDRRGEAKRHRHTHAPHGGERDRQPPPPPPTAAPEEEEDPPHTPVGGDVGGAAEEEEDDDDDDAGPRGRGRDGGRGRGTSPGRGGDDRRSRISGSSRRTAAHPEPGPSPRRAARVRVARWAGGERRRGRRRRRCRCRCRRGGPGVRGGRRRACRGRRRLAAAAGPAGLDGGRGRSHDPVAPPGARRRGRRSGPLAFSAADPLHARRLWRGERRRRR
..................................................................................................................................................................................................................................................................................................................
>A0A481TL15_A
MVILYTGRGVWTDASCMRAAIAGGVVPCCSVAASLRRRLTIPQVWGAAVPPPASSPGVVGANAGQPWGTRSLSASARRPIILVDESATPQYAGAGVRAAGAYVRARR
...........................................................................................................
>A0A481TL54_A
MAGGGGCGRVVPHSRLAVFVCRSISGRAAPGKQAPREEGVLTFVLWLEANTIVLREPSGNENEMVSPLTWSTRDEPNQPRRQASISSNTGSVALRMWAV
...................................................................................................
>A0A481TLQ2_A
MRVRAAGLVAGDWGGGRRATGPPGTTQPHKGSLGATGPGAKGGGLVWTAEVVGARPGEGGTAAAAAETAAAWSAGSRGEGREFNEAESEATAGRVRRRGGPAAGPRGGVGEGPGATAPSAGGGGMGASVGAGKAPRAEAGPGGRGKAETQAGGADSGVGGWSGGRAEAATGAGSAGGRHPSGGAEARGARDLARVRRDLRTRGTAAEKAAAEPEKAGGGSAASAGGLGVGGEGRGSSRGATGTRPVFC
........................................................................................................................................................................................................................................................
>A0A481TLT5_A
MSVSIKSNKQRKKKQRVPHGLSYAISCLLFFLGGGGREKEKRRVLAKRRRWSVGGVGRGKKRGEKRDRRTRASRQPQGVTYRSYEADKPAGASWVVAYADRELLAKLVDATDAVDESQTGPDAVSVHPPVTRRSLRLDACQSGQVLGGRTGDKGGRRAAAADRLLVLDGGGVPRDASRVEFLPAAVARRESPRGPRGYENQRGDERKGPDDRSDADPGHGRNTSPRRGGRGGEGLVGGSRSTESHSTTAGLNIGAGRSLPEAFGAHAACAVRIGPRIFRWEKRVRRLITPGGRRGGGVGCGGYGGRKGWKRRQPAAGPGPGVTAADDSAPRRRG
..............................................................................................................................................................................................................................................................................................................................................
>A0A481TM55_A
MAKNVFEGRRSALGRVRYRKISQKRARSGSGSGRATWHSGSVRTVRHRKILSRSSPRTTRHTKTELAMRATRSASGPGSGARASGGAPR
.........................................................................................
>A0A481TMD5_A
MGPTRACPPWERRPRTTPRGGGENGGGWKGRGRRKGGWIRTRRIRENNNKTNKNRNKNKNT
.............................................................
>A0A481TME6_A
MVVGLCVCLVHRRRKVGGWWCWWWKDMIEGTKK
.................................
>A0A481TMF0_A
MAVSDLRRGGRLSLAAGPGASGDERRRDERLTRHRDSPARSRSRKLDPGRAPETAPSRGEGRPDARRLRECM
........................................................................
>A0A481TMG9_A
MPPNSSWPRGRWRAPRTCFPATCRPWPCCCSPTEL
...................................
>A0A481TMH6_A
MVLAVARSSVWSSHRKRLWPRAKNAAAARLTSSRWATSSGFTRVLTSPGAAGSTPWRTNVAITTWVARAPCS
........................................................................
>A0A481TMH9_A
MTSASSTRRVYRWRGCFTGGIWPSGFPGSTRKQRSSGSNPSPSRTRAPRRPGA
.....................................................
>A0A481TMJ4_A
MLTACPGYRFAAHVWQSTFVLVVRRNAEKPADAEIPTVSAADIYCKMRDISFDGATFDEFPPP
...............................................................
>A0A481TMK1_A
MGTDAVVRLSSPGGAKRPRWGSLANHRRPVFVSRQYVRANPRPCKNHGSICSVQYVSWPPARPGPMVVRPGCQSADGGVSVPTAQRGSAPRRLSEALCCRKRGPKHKGSTRPKTRTDRPAPFFIRCQPWPRTPALMDTPHDNNAFYSVLLLPSSPGGLPFGLPCLN
......................................................................................................................................................................
>A0A481TMK6_A
MMCGQQPWRGPRPRSPRPRTPRPRVHRTPPRPRRHPPGTRPKKPRTCGSWRWGQCRWVATGRAILPACPSAAGPPGPHRPAWRI
....................................................................................
>A0A481TML7_A
MALSRPGGLWLRSGLSEVGVVEVLPAARRRCRLGGSPGVVGGKKPRRRPSRRLPPGGSRAARGTKHRRRSLSCYTPPPPTTGGMAVPMFPPALTGGPAPGSLLRVRGSRASVWCPRGRRGFFLSARQAALMGGRPPG
.........................................................................................................................................
>A0A481TMM1_A
MSGTTNISPWFTTWNPTYANSSGSVRSRGARV
................................
>A0A481TMN0_A
MLISSRLLPTSGGWGGGSWTAGRSCSTAPLAITYAICIVGPTPARVAGSRRVISAPNFVRCPSTVGR
...................................................................
>A0A481TMP0_A
MGDWVRLFQRKRRYVTDQTGAAESPVRSEAPQAPPRPRRRYSTRRPTTLWSAPWGPLVPRFWGPSPAAG
.....................................................................
>A0A481TMP5_A
MSAPWIANPSPVTSFARVEGGLHPRLMARSASRSMVSSSSGVNPLSQVRTSGGAARPGTGGWPLAPGRGAAETMDRKRPSA
.................................................................................
>A0A481TMP6_A
MAASSSGSRYVFSIWSGSASASGPQVRTAS
..............................
>A0A481TMQ5_A
MVYRRHRGRPCGSQGRRRRSRQRASEGGEGGKEGDRRGTGEQRGPA
..............................................
>A0A481TMR1_A
MTTRPATPPWGLGRVGARRTAGRALGPVQLSRIDERGSPRARALHAGLVGRPHGPARWLGRTCGHDVGGGAIRGRLCVSREARREVASHARVGPNHSFR
...................................................................................................
>A0A481TMR8_A
MVVDDDERRRGLGGVFGWDRSSAPRRAMAASLTAQETPPGL
.........................................
>A0A481TMS1_A
MLLTAVESSVCVSASTPGAQVRPASASSASAASRRTPSRVAGSRWRNGAMAASRLVS
.........................................................
>A0A481TMS5_A
MVYSITEGTTLILTLIPRLLALSAQDGYVNALLQMQSVTREAAQLIHPEAPMLMQDGERRLPLYEALVAWLAHAGQLGDILALAPAVRVCTFDGAAVVQSGDMAPVYP
............................................................................................................
>A0A481TMU6_A
MGVCCITTPPRGRRSWRARPRVRTARVPDSNTCTTCAASGSALVSDALG
.................................................
>A0A481TMV2_A
MDSRRTWWSFPQKNSCRGGNARGSGWPGAGTRSPACAAKRSMAGLNSPRGRTNVRSMAPTRG
..............................................................
>A0A481TMV4_A
MPRNDAPGDSRRAAARRSQRSRGARHCRCRSTSALFM
.....................................
>A0A481TMW6_A
MAPRAALANLGWRARSRISVVCAQAWRVSKVHRLQGTSVWPESAT
.............................................
>A0A481TMX1_A
MGGRRTRRSGAWPASSRGLVVVSTALSAHAIGAVGSGLVFMVFPPIANGRVVGGGWWGGRRAERKNTPPENTRTLTGEGGFRLWWVPVSDWLGRCIRKCLKGLLGRPTERPRYTWSGPPSRRPPPPPHTLPPDSTRARTHERNAGT
..................................................................................................................................................
>A0A481TMZ0_A
MTRVAARYVSCMMVRVFSDPSARFRAEKAA
..............................
>A0A481TMZ3_A
MSNRNKGVETDCWVSGVIITQGRGWRLGKGKERPKPEKRTKRETRPTDKSSADQNPEMHNNDFITLIINRSGIGRGWGRAFPPFRLLVPEFSQDVLVKRGRGRVGPQLRQKPVGDVRGGDMPSHDGAR
................................................................................................................................
>A0A481TMZ5_A
MGTSVSGPKRVRTRYRTLAPRQRRSGGASGYRRACAASTRAKTPGPNTRVRRRSRAAGQRTAHCTAGSTSQAR
.........................................................................
>A0A481TN04_A
MTWGPGGTTAWGPWVSRRWFRTPWTCLPRGWPLR
..................................
>A0A481TN08_A
MFSWARTCRKNCSTASRPRGEGCSVLAAGLGSWVVTARRCVARRGGLKHSKWAR
......................................................
>A0A481TN19_A
MASGSGARMHAASTTVSSTRRGGHSATHDGRRGPQASRGSAAHSSLWARVRSSGPAGAGSNTTSSPEVTRFQDVLGAAARHDTTQTPTKNTNPAPRAMFGWQEPSVGADRRLADGGAPSHPKTQSRGGDSLNARRASPTLPPLFFFLPPGPRPSITRLPCHPGNDERSQRDPTHAYRQITSVYWGGNNHDGGGGAGLPNGPLGPRPLGGPSGHCGAED
..........................................................................................................................................................................................................................
>A0A481TN20_A
MMRAIWLSHGRLSGSRGAENKDAVWTAVSKITRPALQMSITWVYGSPARTSGAFVSMVPAIP
..............................................................
>A0A481TN36_A
MSIGERSGTCASPQSITSLGSVRNLSRMSALVGNPENRSSFQVSSMVHSAGPALKPRSSRRRLNRAAGGTGMGGEGI
.............................................................................
>A0A481TN51_A
MVPQLNGPVHRSRPPRLSSSSRKTGGWLTRSAKLRSSVTKKQWMGPLVEQEARTK
.......................................................
>A0A481TN54_A
MADPPHHHTPIRPHMQPNSLCLKPGVGVVFGHKLHCERLVAVFRVHRVSRHGAFDLRRRDGGPASCRGGTPRRLRQIRLSRPLA
....................................................................................
>A0A481TN86_A
MHSLWMRARDRMCEGGDGGEVMAVSDLRRGGRLSLAAGPGASGDERRRDERLTRHRDSPARSRSRKLDRRRDPGRAPETAPSRGEGPLGRPDARRLRECM
....................................................................................................
>A0A481TNB3_A
MRDAAPRFAQFAEPKAQPDLDLGPLMATVLKHGRGRGRTGGECLLCNLLLVRAYWLAMRRLRASVVRYSENNTSLFDCIVPVVDQLEADPEAQPGDGGRFVSLLRAAGPEAIFKHMFCWVLFGHPRADHRDELQLHKAKLACGNEFEGRVCIALRALIYTFKTYQVFVPKPTALATFVREAGALLRRHSISLLSLEHTLCTYV
...........................................................................................................................................................................................................
>A0A481TNC8_A
MILIEGVFFAASFAAIAYLRTNNLLRVTCQSNDLISRDEAVHTTASCYIYNNYLGGHAKPEAARVYRLFREAVDIEIGFIRSQAPTDSSILSPGALAAIENYVRFSADRLLGLFPLSLMSTDKHTNFFECRSTSYAGAVVNDL
...............................................................................................................................................
>A0A481TNK7_A
MHRILASAGANGPGPELLFYHCEPPGGAVLYPFFLLNKQKTPAFEYFIKKFNSGGVMASQELVSVTVRLQTDPVEYLSEQLNNGKRNGAADDLMVAVIMAIYLAAPTGIPPAFFPITRTS
........................................................................................................................
>A0A481TNL1_A
MSTVVSAARTPPPINRLFVPLTTHPVSRVCGFPGSHIPPHEVLPFFSVPHYATFPPHPPPKKNNNQLPDGWVR
.........................................................................
>A0A481TNL7_A
MPAATSSSGLRTRNDQANITTRLEKTGWVWGGRRE
...................................
>A0A481TNL9_A
MRFHLGAEPRRAGARRRRSLLLRVLLLSPRPARPEDYISQATGRSSTRSAATDAAARIYPIGAERRKDTGTRTHRTGGRERPPTPPPTAAPEEEEDPPHTPVGGDVGGAAEEEEDDDDDAGPRGRGRDGGRGRGTSPGRGGDDRRPRISGSSRRTAAHPEPGPSPRRAARVRVARWAGGERRRGRRRRRRCRCRRGGPGVRGGRRRACRGRRRLAAAAGPAGLDGGRGRSHDPVAPPGARRRGRRSSPLAFSAADPLHARRLWRGERRRRR
...............................................................................................................................................................................................................................................................................
>A0A481TNM9_A
MPPTAPGTNLVLGVLPEAEHADRLARRQRPGERLDLAMRVYDLLANTVRYLQRGGRWREDWGRLTGVAAATPEDGAGSLPRIEDTLFALFRVPELLAPNGDLYHIFAWVLDVLADRLLPMHLFVLDYDQSPVGCRDALLRLTAGMIPTRVTTAGSIAEIRDLARTFAREVGGV
.............................................................................................................................................................................
>A0A481TNP3_A
MAACPTEPPGGFVGPADQPRVQSSRTWRPPLVNSRELYRAQRAARCASSSDTPQAPGWCGGTCRHAVFGVVAVVVVIILAFLWR
..................................................................HHHHHHHHHHHHHHHH..
>A0A481TNP4_A
MILNSDSACSVSLTDPRGGQPLRASATRLTASSDSKGPSVTLQWPSSNTSCMSSGLKVRPCRHAAMVLHRRNSSQTGATFRVGCRATSSSSPAALIVGMTPVA
.......................................................................................................
>A0A481TNQ0_A
MHFASPDNPAVFFRQTLQQGEALAWYITGDGILDLTDRRTKTSPAQAMSFLADAVVRLAINGWVCGTRLHAEARGSDLDDRAAELRRQFASLTALRPVGAAAVPLLSAGGLVSPQSGPDAAVFRSSLGSLLYWPGVRALLDRDCRVAARYAGRMTYLATGALLARFNPDAVRCVLTREAAFLGRVLDVLAVLAEQTVQWLSVVVGARLHPHSAHPAFADVEQEALFRALPLGSPGVVAAEHEALGDTAARRLLATSGLNAVLGAAVYALHTALATVTLKYALACGDARRRRDDAAAARAVLATGLILQRLLGLADTVVACVALAAFDGGSTAPEVGTYTPLRYACVLRATQPLYARTTPAKFWADVRAAAEHVDLRPASSAPRAPVSGTADPAFLLEDLAAFPPAPLNSESVLGPRVRVVDIMAQFRKLLMGDEETAALRAHVSGRRATGLGGPPRP
.........................................................................................................................................................................................................................................................................................................................................................................................................................................................................
>A0A481TNQ2_A
MWAVYPILIPRKDASDSAMRGTKNQVFPWRLGTRNTVARWRKCRTAVSLNRGISNTSRNVLTCSAWSPSSTAARK
...........................................................................
>A0A481TNQ4_A
MPRPARRPLLGKASRGTRLGSGACCTPKGPGTIPRDAAPTNLRPPSPT
................................................
>A0A481TNR1_A
MAGPSTTTRPLWNMALTVLATRLAGCSGWAGSVTGAISGTTMFCSVAYTRSKST
..............HHHHH...................................
>A0A481TNR2_A
MASADALRNGTSGSKTAASVRTRAISVPGGAGLTRLRAVDTRTSSRLRTILVASRGGIMIAGSISRTVC
.....................................................................
>A0A481TNR9_A
MGTRIRGSALCDGPLHWWVASGTKARIRAL
..............................
>A0A481TNU6_A
MTRAPGRAPALALCPNNIYTIRTKCLLPCGPAPFGAEPAG
........................................
>A0A481TNU8_A
MWLPGKPHTRDTGCVVRGTNRRETTVLIGTPGP
.................................
>A0A481TNV0_A
MPAVPCARRGWRCGPPDGCSRRSWMRRACAPRNRSSPRATRDCIRSWRGAIA
....................................................
>A0A481TNW7_A
MSRCRPSGPTTEYSRGLAPGPAPSAQITCGSVRLGALSYTSYTFTITSSKLGAVPISASVAVA
...............................................................
>A0A481TNY4_A
MTNTKEAISLMSDRRRREHRSSSPHRPRAFR
...............................
>A0A481TNZ5_A
MARCSPANSWVPPTRGAVGRPSYPGTTWPSRSSCGLAATCVPGTRKKR
................................................
>A0A481TP03_A
MTPRAAHTASSGGPAAGPPEDSSQRVAHNLGRRGVRGPAERKSLQEVGVIAGVPEPRPGLAPGDDVGVDAL
.......................................................................
>A0A481TP09_A
MVSCEHAATSRARAASRAASRTAVAATLGWTSNSCARSAPGGSGGRRAPSVSSTDGDDGLAGPSSPPPCPDCGGVSGAGGTVAAMGVGEEAGTSAATGAFFLGADFFLALVGGALGAGRRRLGKPVE
...............................................................................................................................
>A0A481TP28_A
MYYMANQILRYCDHTAVIAGSRRPPSVQAAAAWAPQGGAGLEAGARALMDSLDAHPGAWTSMFASCNLLRPVMAARPMVVLGLSISKYYGMAGNDRVFQAGNWASLLGGKNACPLLIFDRTRKFVLACPRAGFVCAASSLGGGAHEHSLCEQLRGIIAEGGAAVASSVFVATVKSLGPRTQQLQIEDWLALLEDEYLSEEMMEFTTRALERGHGEWSTDAALEVAHEAEALVSQLGAAGEVFNFGDFGDEDDHAASFGGLAAAAGAAGVARKRAFHGDDPFGEGPPEKKDLTLDML
........................................................................................................................................................................................................................................................................................................
>A0A481TP84_A
MSTGSRLGGVASPAAVPTTSTPPPAAASTVPARPRICGGGPASASSRSTSGGASPSGSSSARAQNSRRGPRSSAGPPRTASRPSAT
......................................................................................
>A0A481TPF3_A
MTLSAPSRPTTTSCRWAVMRGRRVACRRITASTGCPKRS
.......................................
>A0A481TPH7_A
MPKRGSYRPVPEKKKKKTTTTRLDAHGRRPAARERSRRGMCPWHPGRRFYTRAPAQGQTPPPIF
................................................................
>A0A481TPI7_A
MDVQAPGCASRESISARAPASRPAPPDPAMTAVRVFMKYVEWSQYLKIWLAM
....................................................
>A0A481TPJ1_A
MRSSAWLLIPSATSTRLRSPAMACLRMAAAVPSSAGVGSAIPAPGRPGSGPGPGPGPAPRGRARPEIGPGQSRVLYVRHEQGRLQAGFLKDRLP
..............................................................................................
>A0A481TPL1_A
MPAVAPPNPRHPAHRTRRPARRRRARRAARRSLGPTPPWRTTR
...........................................
>A0A481TPM1_A
MSAMNWLLRRPCFIMLWRSISHSPSYRGRASGKRSQ
....................................
>A0A481TPM2_A
MDLRARRPQPQSTQLARPPPNVGVLNGRAWGRPPDARGGLMRREAWAAGAAARLLARGHVNNDTGVLSAAAGAGRCRPGPAPEPAALLGCGRGLRGLRTLPGSPRPPSCCFSARLSFPLLSLSPPLSLSLRHPPARPPTPRSASPAAVLGSPSSGGGGGASGLAEGRRMEGEGMQEEDRDSPSSALPSSVFPLSTAAATTPLPSPARLAPDPSPPCSPHRSPPRPPPRLGCLGGGGGGRRAAGGCGRGVGGWAGGGGGARLRLAAIPPVGRGGGRGGGRVSWVCFRVPHHHSHPDRRRARVSAARALLCGPRGGRRGGGAVGVAAGRGPGPGLAGPPK
..................................................................................................................................................................................................................................................................................................................................................
>A0A481TPN0_A
MVMVGRGSTDAVPLALRRENDTESRCHVSWQVKVRGGPWPPTAAEVTVETVEKPSGFSCTRRPSSNQTNSARLPG
...........................................................................
>A0A481TPP0_A
MPTPREARPSPASCWCPSWRRIPGTPSPGAFRSTRTITSRT
.........................................
>A0A481TPP1_A
MGNPQTTIAYSLHHPRASLTSALPDAAQVVHVFESGTRAVLTRGRERQDRLPRGGVVIQHTPIGLLVIIDCRAEFCAYRFIGRASTQRLERWWDAHMYAYPFDSWVSSSHGESVRSATAGILTVVWTPDTIYITATIYGTAPEAARGCDNAPLDVRPTTPPRPRIPNGGRVPSKHNRPTGRGSAGNSDQPHPGRRRPNPRNLKPSFLPTPPACIFPLRAATAPPGERTVNKINQSIIQQNKLRVIY
......................................................................................................................................................................................................................................................
>A0A481TPP5_A
MVVAVGCHRATASRKAGRRRPEATAGHARGGRTTLAPTAGQAPRHAAAAAGTVNVGQPGNPSTAKYWTGPPRTSNPGPRKAKTGARAPGAAWTVVCHCRKRATSAGAENPSPAL
..................................................................................................................
>A0A481TPQ0_A
MWPPRRSGSRRAMPPWPARWPRVRSSPSTPCGRRTRRTRGCWSSASSSSLSASSPF
........................................................
>A0A481TPQ6_A
MWGPGPARFIARPGTHGRRVFTDPSRTCFYGPRTSPTSPPRTV
...........................................
>A0A481TPR5_A
MTVRMPPSHPARGFDAPCGQTPRGSTPTFGPPEPGGASWP
........................................
>A0A481TPR7_A
MCGVCFPRRPSWRWRPPGPPSSARWSESGPGRWCWTTRPPRGRQR
.............................................
>A0A481TPS7_A
MSSFRCAMMSTTRTRGPSTKAARSSSRKAGSAVPLTGARGAEDAGRRSTCSAAARTSAQNLAGVVRAYRGWVARRTHA
..............................................................................
>A0A481TPU4_A
MLVFFIEPPGKGERGGNERRPRRDPPRTHGVLGVLGSRTTKGEYVRLRPNEGRSHSAAASPANIGCGANVLLAWVTPRSVTTAAGGEETLAPHPAFRADAGSCYP
.........................................................................................................
>A0A481TPV6_A
MARRSPEAFRAFIRSIPNPGVRYFAPGRVPGPEEALVTQDRDWLDSRAAGEKRRCSAPDRALVELNSGVVSEVLLFGVPDLERRTISPVAWSSGELVRREPIFANPRHPNFKQIQGYVLDSHFPDCPPQPHLVTFLGRHRAGAEEGVTFRLEDGRGAPAGRGGAPGPAKASILPDQAVPDIRRNSRLAFDDTLAKLWASRSPGRGPAAADTTSSSPTAGRSSR
...............................................................................................................................................................................................................................
>A0A481TPW2_A
MTVREHDEVCGRAGGRVLGRVGHHLLNGCGALIGRAGEGRHDQRALRLQALPRVVEFLNELGHPLGARGRARGLIAGREAPPARQELTHVTEPGDLVRHQL
.....................................................................................................
>A0A481TPX9_A
MHCIEPVVAGASRLPLSATNRRSAGPRRRHTYLSAVHSIHEAQWYNTET
.................................................
>A0A481TPY1_A
MSPTWRMPFMLMMSRTRREAAEPAFVSSSSPSALLTTRAAPATPRSLSLLRPNSTLTDAVLRRRQMCACSRRAWHATISGHSC
...................................................................................
>A0A481TPY9_A
MGGQCVGDRHRVGVRGTGAAVRVDGVCAPRREGNVGGWRAG
.........................................
>A0A481TPZ9_A
MPRRCSGARVEWSAASWRSRTWRTNRSSPEELVPTRWGCCWRTAGASPR
.................................................
>A0A481TQ00_A
MCASSCCRDVTAPTSAVMVSWGPEAWRAARRESTGRGSGRASPG
............................................
>A0A481TQ04_A
MTTRPPRTSHCFTRGVSPLPCTSGPVWEGGWGIWVGLGLRIKGVSKEGN
.................................................
>A0A481TQ08_A
MVGAGSRRGSETESSAGGAGPGPDPSFRDGGRRPKSNKHRAGSTHNPHPGSIRGCECLAKSR
..............................................................
>A0A481TQ40_A
MRGRWAATSARLMRVDARKSPTAVLRGSMRRVKSSRAAAGPATPACVCVRAPFSIKKARTRSKKKMTQSSNSPGCAGYGDRRALMVSCEHAATSRARAASRAASRTAVAATLGWTSNSCARSAPGGSGGRRAPSVSSTGGDDGLAGPSSPPPCPDCGGVSGAGGTVAAMGVGEEAGTSAATGAFFLGADFFLALAGGALGAGLSPEVRSSTLDGGVQVGRRRLGKPVE
....................................................................................................................................................................................................................................
>A0A481TQ50_A
MQAGQSRRGIRGRVFQPPQVRPQRRRDFRGGAPDGIGQVGPPRGQGGPQGRQHGRTRL
..........................................................
>A0A481TQ60_A
MSRRGRIAGWFRRLSSRASWLVLAYHPALTFGWLLSKTHPSDPGMSAPWIANPSPVTSFARVEGGLHPRLMARSASRSMVSSSSGVNPVAPTLPLSQVRTSGGAARPGTGGWPLAPGRGAAETMDRKRPSA
..................HHHHHHHHHHHHHHH..................................................................................................
>A0A481TQ65_A
MVTAEQGLPGWPVCVASWGPLQTAVTLASSSCVTHDTSPPKNRVWTMARRHSENRSSRAPARVPP
.................................................................
>A0A481TQA8_A
MMRGGVCCEEPRGTVASEDSCVPGRRAPPRRIGIRIG
.....................................
>A0A481TQC2_A
MRRRSQAPASSPRNSTAPAKARSRVDSSSTPCAPSAETSGAPVQLPAQAAVAGPQSRLPRAASRQDSPPRSADHSGGSPGSGE
...................................................................................
>A0A481TQC6_A
MEGVRGGEGERAASSSAPSRSGGGDGIVRTASSTIEASRASCRGETTPSAAGSSTASPDAGAASSASAAASSSSSSFSSGPPCHPNPGRAAGRRSGFGVGGGPSAGSGDPGPPVVSAAARRRPPSSSAIATSAPRPCVVVVVFFFRCSADIASDRGVRGGGSSSSSSSGAAVGGGGWLAVSLPPVRCVRVPVSFRLSAPIG
.........................................................................................................................................................................................................
>A0A481TQC9_A
MSPREYRRAVLPALDGRAAASGAGDAMAPGAPDFCEDEAHSHRACARWGLGAPLRPVYVALRDAVRGGPAELRGPRREFCARALLEPDGDAPPLVLRDDADAGPPPQIRWASATGRAGTVLAAAGGGVEVVGTAAGLATPPRREPVDMDAELEDDDDGLFGE
..................................................................................................................................................................
>A0A481TQD2_A
MCTRSYSAMRVESNATASSRSPGPARSAAPATVASCRGSVCCLRNAPRRCVASPSRVLRNMGTSPRHVSQSIYLGKLVGPLGPPGAKQSTTPWAKSSSVVLSVHRHVSNTRSATPAISPSRAFRYLRTSRCGWRPRATTWRRQSSSRSRYVVALRSAWKIAACSCRVALDRTTLYTP
.................................................................................................................................................................................
>A0A481TQE2_A
MAMIRGHVRSRRSINASTRPSCCIVGEYSWPNVDMTSSRTSTS
...........................................
>A0A481TQF0_A
MRLCRHFCRYVARLGAAAPAAATEAAAHLSLGMGESGTPTPQASSVSGGAGPAVVGTPDPPISPEEQLTAPGGDTATAEDVSITQENEEILALVQRAVQDVTRRHPVRARPKHAASGVASGLRQGALVHQAVSGGALGASDAEAVLAGLEPPGGGRFATPGGPRAAGEDVLNDVLTLVPGTAKPRSLVEWLDRGWEALAGGDRPDWLWSRRSISVVLRHHYGTKQRFVVVSYENSVAWGGRRARPPRLSSELATALTEACAAERVVRPHQLSPAAQTALLRRFPALEGPLRHPRPVLQPFDIAAEVAFVARIQIACLRALGHSIRAALQGGPRIFQYDFGPHQSEWLGEVTRRFPVLLENLMRALEGTAPDAFFHTAYALAVLAHLGGQGGRGRRRLVPLSDDIPARFADSDAHYAFDYYSTSGDTLRLTNRPIAVVIQSKCRFMEGSPSTAPHRVCEQYLPGESYAYLCLGFNRRLCGLVVFPGGFAFTINTAAYLSLADPVARAVGLRFCRGAATGPGLVR
...........................................................................................................................................................................................................................................................................................................................................................................................................................................................................................................................................
>A0A481TQG5_A
MCSGTPATSATSTSFSLKATQWRWDAPDAQPSGAQRHPNRVRVVATRATYSSAAASIEAPHVAWRWRTKRPAAWASLRASWSRFTTVSTYMAVTVGADSRTSVGSGGRTQAASGRISVTAGKHSAYCSGVPSGAKKLVANGRSRALTASRSTRGPGSPPARRYASPRRRSSCGSTSWPSGEEEARARASRARRSTSRGAGADSAPAPVWPPALAYALYKPMRYWMSSRAPRNSSTAHGARSAAAASNSASRRPRASKFISQGTLRTTSSRSRAHRAVCLVTRAPSSSKAYAFAAPLAPRTPWYLAERRS
.....................................................................................................................................................................................................................................................................................................................
>A0A481TQH6_A
MVTLSIPPRCRKVLLMHTASRKPSVITRYSKARSGSSPSRSHSASPVVSCFRSQGRGA
..........................................................
>A0A481TQH8_A
MRLALAVIHFSMVSVGCCVSRRYSSNSLTDTNVSTGRVNTTNSPAWSLAMYALTSLWDENSRVHPGRLAGLVM
.........................................................................
>A0A481TQJ7_A
MTRALRPKLSLMRSTAARSDMDRRTARTAGSMVSAEGAFRSGTGARPSACGGVRDSAISGGGAWRVPRGRGPPETSSCSPPRRASPWVAPGPSWLWAFLETRRRGFGVESAPPGPYRPRPRRRPRRPPRGCGALVDGGWMATFPPCGSRGEADRLVPRRDHTPVVAGGGSSAPRSAGVPASSGRAGGPLGIAASMASAPPSPQGSSMSSSDEEHSPLLSDSGSSRRPSSSRSRASSSSSLSDRSNPRSISISMSVAML
..................................................................................................................................................................................................................................................................
>A0A481TQK4_A
MNSFRCPRTARLIFLSVRPTRVFRPTPSRSFPSGW
...................................
>A0A481TQN1_A
MAPSTARLSAVQLNSTSLEVPNAVGGRGWAGAFPRPGLRRYQPKVTNPGLSRINRVVASTPPSYFLIAGQKLSHR
...........................................................................
>A0A481TQP0_A
MRAAWSPSGWAQARRAWTTRSAAADPRVVSSSMAPRASRASRVAFTYPAALSASAARADTASARAPCARTAASTVAAGLAVATAALPALMAFDTALAIVGA
.....................................................................................................
>A0A481TQP9_A
MGGRRTRRSGAWPASSRGPVVVSTALSAHAIGAVGSGLVWWWGGRRAERKTRHQKTHAPSRAKAASASGGFRCPTGWAGAYANV
....................................................................................
>A0A481TQR2_A
MQTRRRRRRRRRRTPTTRIRILMSQSAGGGRAAGGGGGGGGGVGGAPGVAATGWPWGPGTPRGPRTSSPVRGPSGPRRGRRHRRRRRSPRHNRRAWRGSAAEKASGLLLLPRRRAPGGATGSCERPRPPSRPAGPAAAARRRRPRQARRRPPRTPGPPRRHRRRRRRPRLRSPPAHRATRTRAARRGDGPGSGWAAVRRLDPEIRGRRSSPPRPGDVPRPRPPSSSSSAAPPTSSGAAVGGGVPVRCVRSAPIG
..............................................................................................................................................................................................................................................................
>A0A481TQS4_A
MSRDAPTMPVWPSMRTPHACTFSSARSPGW
..............................
>A0A481TQS7_A
MALTVAIVHNAPARIGSGSTAPCMSPANRCARSSGACPWGSAASPRCSCTTRRACWRRTAGRIMGAPKAPFGF
.........................................................................
>A0A481TQT5_A
MSSVQAAPLRIWAWRAERRGAAARSPEDWAGAWGCAARIGLSFLHTSGKTTPARRSGELVNRRLIRGRLDLFDASSSSSSDGPVPSDSVPVVDSADPSSRGERRRPPRRSPASSSDDSVEEDSDSVSGDELGRTGRLRFREPGGGDGGA
.....................................................................................................................................................
>A0A481TQU5_A
MAYGPSSWAMAWMETFVPNVSPGANRMASGWDTSGITRGCVGGATGGRRVGGGTLTSVRSLTPASSSSS
.....................................................................
>A0A481TQV4_A
MCSSVMGRPYSSTFMRFPNSCSTHRLLLMKMAQLCERRVYSRRVRLQMRYVSTFSLCRTEHRSFWCSKVDSSEAVWVGDPTHTSTGRRRPAYWGVWYRALIIHQQYTTVVSRCRPRSPASSMTIMLLRVKAGSAPCVTEARRVRAPWPSPKVCSRAVRAWNSFRASSPPCAARARLVMSRITSQ
........................................................................................................................................................................................
>A0A481TQW0_A
MTAVRVFMKYVEWSQYLKIWLASLTLLGDRLIKLIAP
................HHHHHH.hhhhh.........
>A0A481TQW5_A
MTTRYRPHVVTSPGGVSEWSSSTRSVNCRQNLATTSAKETVDEKMQTLSPPARRASSSPKKVASGGASGGGAPPAGPGGRRAACRTSGPRRGRNRQRRAENPGMAYSPMTT
...............................................................................................................
>A0A481TQY8_A
MASAEMRERLEAPLPDRAVPIYVAGFLALYDSGDPGELALDPDTVRAALPPENPLPINVDHRARCEVVGLIACVQLERVLETAASAAIFERRGPALSREERLLYLITNYLPSVSLSTKRRGDEVPPDRTLFAHVALCAIGRRLGTIVTYDTSLDAAIAPFRHLDPATREGVRREAAEAELALAGRTWAPGVEALTHTLLSTAVNNMMLRDRWSLVAERRRQAGIAGHTYLQASEKFKIWGAESAPAPERGYKTGAPGAMDTSPAASVPAPQVAVRARQVKSRRRLLLLFRHRPI
......................................................................................................................................................................................................................................................................................................
>A0A481TR00_A
MAGQGGVPQGQKERPGPLRVWLAEIRQGYLAGQVIAGGAGDGQPSRAPGSPEDLVHGLLGIVSGSARSRRRLRGVDPQQPHRTGRPPGGPVPQKHRAVAASDGRAQDAPERGVARELARAGGGFHGTLGPRHRGCREWLGFHGFPADRQRASCGGWWGGRRAERKNTPPENTRTLTGEGGFRLWWVPVSDWLGRCIRKCLKGLLGRPTERPRYTWSGPPSRRPPPPPHTPTRQHPGPNPRTECRDITRRITRRAFAAYLRHARGFEGSPGDT
................................................................................................................................................................................................................................................................................
>A0A481TR34_A
MAQFFRGELRAREESYRTVLANFCSALYRYLRASVRQLHRQAHMRGRNRDLREMLRTTIADRYYRETARLARVLFLHLYLFLSREILWAAYAEQMMRPDLFDGLCCDLESWRQLACLFQPLMFINGSLTVRGVPVEARRLRELNHIREHLNLPLVRSAAAEEPGAPLTTPPVLQGNQARSSGYFMLLIRAKLDSYSSVATSEGESVMREHAYSRGLPDDDDAPAEAGLVAPRMSFLSAGQRPRRLSTTAPLTDVSLGDELRLDGEEVDMTPADALDDFDLEMLGDVESPSPGMTHDPVSYGALDVDDFEFEQMFTDAMGIDDFGG
.....................................................................................................................................................................................................................................................................................................................................
>A0A481TR89_A
MAGMGKPYGGRPGDAFEGLVQRIRLIVPATLRGGGGESGPYSPSNPPSRCAFQFHGQDGSDEAFPIEYVLRLMNDWADVPCNPYLRVQNTGVSVLFQGFFNRPHGAPGGAITAEQTNVILHSTETTGLSLGDLDDVKGRLGLDARPMMASMWISCFVRMPRVQLAFRFMGPEDAVRTRRILCRAAEQALARRRRSRRSQDDYGAGRWRRRTTLPERPGRGSPPRARQRRPDGDRPVRGIRPCSCSGPRVRAPRRFCCWRRGCFWGPLSGGRLARAYERGRATVPPASASQTPASRTSPPLPPPARFLRRDPRSRWPPRSFTAPAPLPPTTSGRSACAGSCWPPTTLSSSWITATRIRTERRVRCESFFAGRPRR
......................................................................................................................................................................................................................................................................................................................................................................................
>A0A481TRH8_A
MRAFWRPWSARRGRWPSSSRCAWAGTRRRVWS
................................
>A0A481TRJ4_A
MPARRGTWAPATTALRRYTAAALSSSGGAPRPR
.................................
>A0A481TRK2_A
MTSPAGPRSRRFSVRTSRFGSISRACPSQVAVR
.................................
>A0A481TRK6_A
MALTLSSTQTIPGASMPRRPGVAVYRTSAAPDL
.................................
>A0A481TRL5_A
MTQGFSPPRPARGVAGPARPRSPRRCSAAAAGSGGSALCPARPVPPLAAFPRASLSRCFPSPPPPLSPPLSFPPPSLSLRHPPARPPTPRSASPAAVLGSPSSGGGGGRRDSRRAGEWKARGCRRRIGTPHLLPFHPPFFRFPPPPPPPPLPSPARLAPDPSPPVFPPSFTTTPPTAPWLFGGWRRWSACCRRLRARGRWVGGWWWGGPAASRRDPAGGARRRSGWGESVVGVFSCPPPPLPPRPPPRPRFCRPRAPVWTPGWAAGGGCRGCGGGARAGAGARWSAEVKKRSPPCVRLCVLRGAGAPLPDGAVGRGRGRGGEGRKPSAGRGRRRDAGGRAGATRAAGRGRAAAGRGRAAPARAAAGRGRAAAGRGRAFPASPLGFPRPITCAQGRGGRGGGEDAGEGRTRGRGGRGGYIKR
.....................................................................................................................................................................................................................................................................................................................................................................................................................................
>A0A481TRL6_A
MLGSRAGSTWRSDARMNRCASNTPGAARLSMVRAQKRARAAKPLATAAKVAGSTSPWTLTRSIFSSSPRCSRTQRPRLASDRLVRRSAYSRRRSRTSAAARVAMSPQLSGPCAPGSGPRSPSSLAGVPAPRLRPPSSVAARGSSSSAPPVAPPAPSRASTRRSASSSHCSGLTSRRSSGVVRWWS
.........................................................................................................................................................................................
>A0A481TRM6_A
MAHIGQNMCLKMASGPAARSRLTNRPPSPGCASGSASSWSTTGTMQSKRLVLFSE
.......................................................
>A0A481TRP5_A
MIGRVCVGGDRGKVQAQASHLSERVQEPKVVLREAGGAAEGSWGHALALLAGAPTEVLQHERGLAVDGVPQKPRHRLRVLGREF
....................................................................................
>A0A481TRQ4_A
MQPPRPAGPVRLAGANPMPVSQLHPHGVPPPDLALCHGDGRRDRNGA
...............................................
>A0A481TRR3_A
MPPAAPGPTRGPRESRPSREAAPRRRHRARRRRGSRPPRS
........................................
>A0A481TRS5_A
MHILHHASVSSADARASMRFSWRSTQSRMALAVDAARGLAAR
..........................................
>A0A481TRW3_A
MRVAPGPQYRRASDPPSRHTRRRDPDVARPPATLTPPLSDSE
..........................................
>A0A481TRW9_A
MDLRADIAIRPVCAPRRIQKHVRRFQGPRHPVHEGPPARPPGPSPRPVPPARPPGPSPRPVPPARPPGPSPRPVPPARPPGPSPRPVPPARPRVTVPAIRLQWVDGSSRYGKGRTKRNRCARVSVSDPIRVRRCPARRRRLCLAVAPFAMPPLPSRSPPRSRCAPGAAATGTPALYVREERPAPRPGPPRGLCPNNIYTIRTKCERFAFSLLLPCGPAPFAEPAGFALIIYILLGRSANASRSHFFYPAAPPPLGRSRPRTNGATSPAPKGPAGANGSAGPASHYHEPGRAGERARPRRGSH
..............................................................................................................................................................................................................................................................................................................
>A0A481TRX9_A
MTSAGMSDRVAMASASRMNPPSARSKRREAAHGEKWSGSQKRFFWWSVLASAAVAAATSDVHRAVVMRRPRRARSRCSADGAPARNGARRTAVA
..............................................................................................
>A0A481TRY9_A
MPGRSLQGLAILGLWVCATGLVVRGPTVSLVSDSLVDAGAVGPQGFVEEDLRVFGELHFVGAQVPHTNYYDGIIELFHYPLGNHCPRVVHVVTLTACPRRPAVAFTLCRSTHRAHSPAYPTLELGLARQPLLRVRTATRDYAGLYVLRVWVGSATNASRFVLGVALSVNGTFVYNGSDYGSCDPAQLPFSAPRLGPSSVYTPGASRPTPPRTTTPPSSPRDPTPAPGDTGTPASGERAPPNSTRSASESRHRLTVAQVIQIAIPASIIAFVFLGSCICFIHRCQRRYRRPRGQIYNPGGVSCAVNEAAMARLGAELRSHPNTPPKPRRRSSSSTTMPSLTSIAEESEPGPVVLLSVSPRPRSGPTAPQEV
SSSSSSSSSSSSSSSSSSS..............................................................................................................................................................................................................................................hhhhhhhhhhhhhhhhhhhhhhh..........................................................................................
>A0A481TS04_A
MEVQIVRNDPPLRYDTNLPVDLLHMVYAGRGAAGSSGVVFGTWYRTIQERTIADFPLTTRSADFRDGRMSKTFMTALVLSLQSCGRLYVGQRHYSAFECAVLCLYLLYRTTHESSPDRDRAPVAFGDLLARLPRYLARLAAVIGDPQYRYRDDKLPKAQFAAAGGRYEHGALAPHVVIATLVRHGVGDVPRDTSTRVNPDDVAHRDDVNRAAAAFLARGHNLFLWEDQTLLRATANTITALAVLRRLLANGNVYADRLDNRLQLGMLIPGAVPAEAIARGASGLDSGAIKSGDNNLEALCVNYVLPLYQADPTVELTQLFPGLAALCLDAQAGRPLASTRRVVDMSSGARQAALVRLTALELINRTRTNTTPVGEIINAHDALGIQYEQGLGLLAQQARIGLASNAKRFATFNVGSDYDLLYFLCLGFIPQYLSVA
....................................................................................................................................................................................................................................................................................................................................................................................................................................................
>A0A481TS20_A
MAAPQFHRPSTITADNVRALGTRGLVLATNNAQFIMDNSYPHPHGTQGAVREFLRRPPRW
............................................................
>A0A481TS41_A
MTYIATGALLARFNPGAVKCVLPREAAFAGRVLDVLAVLAEQTVQWLSVVVGARLHPHSAHPAFADVEQEALFRALPLGSPGVVAAEHEALGDTAARRLLATSGLNAVLGAAVYALHTALATVTLKYALACGDARRRRDDAAAARAVLLGLADTVVACVALAAFDGGSTAPEVGTYTPLRYACVLRATQPLYARTTPAKFWADVRAAAEHVDLRPASSAPRAPVSGTADPAFLLEDLAAFPPAPLNSESVLGPRVRVVDIMAQFRKLLMGDEETAALRAHVSGRRATGLGGPPRP
hhhhhh......................HHHHHHHHHHHHHHHHHHHHHHHHH...............................................hhhhhhhhhhhhhhhhhhhhhhhhh..........................................................................................................................................................................
>A0A481TS82_A
MIRASTMSSAAWPPNARSKCSARRPNSASSTATAAVSCCSSRCASAFRLSAKASMVEWRARSPDASQKRSSLMAYRPGVVATSCASSRASASSRTEELSAGGGASAWSSTQSARARAASDSPAAWGRYRRSSLASSRTWACWVTWLQMRSARRRAMVAPWFAVTHSSSKQTAHGWDGSLSSGGTMRPDPTAATINSRTRSSAAVAPLGGVMRWQ
......................................................................................................................................................................................................................
>A0A481TS83_A
MPIPALSTALYIPRVLPSPASSPPPRPPLPCANVIGLGNPRGDAGKARPRPAAARPRPAAARPRPAAARPRPAAARPRPAAARPRPAAARPRPPGRRAPPPGRRAPPPGRPRRAGAPSRRFRGLSFLPRRDPGPAPPPRPAGGPRRRAEHTDEHTVAIFSLLRRTSEPRPRPAPRRHTHGTPPAAHPGVHTGARGRQKRGRGGGRGGSGGGGHENTPTTLSPHPDRRRAPPAGSRRDAAGPPHHHPPTHLPRARSLRQHADHRRHPPNSQGAVGGVVVNDGGNTGGRGPGRGGRAKEGGGWRRRWKAEKRRMEGQKMGSPDPPPASPRLPFSGPPRVPTPPPRRPTKETQAPQPERPSGEWAAGREDGGRGRGKATGKRGARKSSKRGDRASRAECGAPGARGRSRAAPRAPGPGRAGNAPRRPRRREPLCHCLRGRGPADGPRRQRPTPPAALGPRGHPAAGPTPFH
....................................................................................................................................................................................................................................................................................................................................................................................................................................................................................
>A0A481TS86_A
MSLAGAWAGGRGVLGASGPRIPGGSVGRMGPGRAGGGLLGFGVRKARPVALSSSSGGSPSPAPSNSSGPPRCSGGGGAGEPGGASAGPCGCVFGSVGGVRAVPRVPGVAVVAATETLAAEGPGAVAGGEAVRGESAVGAAEAPTGPGVAGPGGVVWGPGVVGRGVAWVGGVVGAGVVGGVFAAEALLVFVCPAPGVAAAAGGGDDSTDAVAGGEATAVSSGVTATVAACVAISSGGVVVAGAVGSALGSTEGAMAVADTGRGVFSGADVGESEDASSVKAMRRRPVRGARTSGSTPSGSVRRARRNRGRGGKGAYGPSSRAPGAQWGGRTPTSSVGRAIRINVRPVIPTSRLWGAKATRGRSLGAAGVCGGRQRSRKRRPRNPGLGAEYHTGGTERHGRPAGTGGTHGPPSARAACGGAVRPGPSPPTSTHNRPTCSSPPSSIWYSNVSAARSQIGTSREAFTRAYRVGGPPPWYVYVYDPHVFGDGGSPPRHPPYCRRRMG
......................................................................................................................................................................................................................................................................................................................................................................................................................................................................................................................
>A0A481TS88_A
MGPRVLRPSRCQGRRREGRRGRGVMVRRPVVRLRNGGLGLLGRGYGLGFGDAVSILFDLGRRGD
................................................................
>A0A481TSB4_A
MPVVRCSRLLAVSPEEIDLHVFSSRMTHTPPNVLSLANSNTQMQSGRRGPRSTSHIKVTRVASNSERPCSDPLISVSSVPQILVALNSRTSRANAL
................................................................................................
>A0A481TSD5_A
MDLRARRPQPQSTRLARGTRAWGCLMEGRGAGRRMPAGA
.......................................
>A0A481TSF4_A
MPSRAGKRILVAAASSADSGVAGVVGVRSQWVWPYTSSQMSAVSRRRLGWPALKRRSAVSNSPTSVRRRLARCSVGTAGPMMRASVWLRTPPDRPTASQSRPCVCSLAPWIRRNVFTA
......................................................................................................................
>A0A481TSF9_A
MLEERHVPAQAGHARHVVRQAPHGLVVVDKPVARLGHFQEPLRDAQQPRQGLGVDPKHVGVGFGGGVERRAPAEAVDGGERGEHGVALVLGGVGVKREGRIQGEGDRLGVGRERLLGALAEVPGVVAVRARQRLQAAQLDHVELGAVLDAVQRRLDAGGPALAAAPGALGRHLRRQVGDGGLKFVGAASRGADDLAQLLQGAPAGGMVPGRPFGVQQAPEPSLVPREAFPSSGRRAGRGIDEGGMVPLRLGAGPARLDYQVGGRRPQGRELVDGPPRLQGQPSRLYIPRGAIGQRREEGQGRGRVAGGRAQGRHRVRQGAMRPHGRVHRRRGTCRRDGGAPCVDGV
..........................................................................................................................................................................................................................................................................................................................................................
>A0A481TSK5_A
METPEAILFAPGETFGTNHDDGPYAMDVVWMRFDVPSSCAEMRIYEACLYPECLSPADAPCAVSSWAYRLAVRSYAGCSRTTPPPRCFAEARMEPVPASPQHAGLYLCVVYVDDHIHAWGHMTISTAAQYRNAVVEQHLPQRQPEPVEPTRPHVRAPHPAPSARGPLRLGAVLGAALLLAALGLSAWACMTCWRRRSWRAVKSRASATGPTYIRVADSELYADWSSDSEGERDGSLWQDPPERPDSPSTNGSGFEILSPTAPSVYPHSEGRKSRRPLTTFGSGSPGRRHSQASYSSVLW
.......................................................................................................................................................................hhhhhhhhhhhhhhhhhhhhhhh.............................................................................................................
>A0A481TSK6_A
MGPEDAVRTRRILCRAAEQALARRRRSRRSQDDGVAVAAAHHSSGAPGPGVAASGPPAPPGRGPARPWHQAVQLFRAPRPGPPAIWWAVGARL
.............................................................................................
>A0A481TSL1_A
MHPKSCWISLSPWPGGVRAGTPATKNPSRADMYWVQCAGVNPASVSVLITTEGELLFWTKAHVCCSSARSRCWAPAEGGSPSCSRPVTAGRKMASADALRNGTSGSKTAASVRTRAISVPGGAHADRGLTRLRAVDTRTSSRLRTILVASRGGIMIAGSISRTVC
.....................................................................................................................................................................
>A0A481TSP0_A
MRNSLFFFLCLLLFIETDIRGKGPETETVGPAVAFF
SSSSSSSSSSSSSSSSSSS.................
>A0A481TSS4_A
MGCGLDVFLVPPPPPQLVRLGIAGLFRPSRTTHARHGACGDNQSYITDRSIRAPDTQSGRWGGGKARKAKNHGANWPAWGQHLTNSRPRRRRTSSRHAIPRIMRHSPPTMRGTAKPPERMSGGCVGRRAVAFVVSDAGPVGAAPTAAHPRIPTIPQVRTAYRSIETNTTGTPPGGGQGFCFCSGTRVTSSGGLSLCGQKLRVSRAPGHVF
..................................................................................................................................................................................................................
>A0A481TSS7_A
MLNDMQWLASSDSEEETEVGISDDDLHRDSTSEAGSTDTEMFEAGLMDAATPPARPPAERQGSPTPADAQGSCGGGPVGEEEAEAGGGGDVCAVCTDEIAPPLRCQSFPCLHPFCIPCMKTWIPLRNTCPLCNTPVAYLIVGVTASGSFSTIPIVNDPRTRVEAEAAVRAGTAVDFIWTGNQRTAPRSLSLGGHTVRALSPTPPWPGTDDEDDDLADGEGGRGSGGGRGSGGGRAGVGRGSGGVGRGSGRGSGGGRAGVGH
.....................................................................................................................................................................................................................................................................
>A0A481TT09_A
MNAMVSMSSRDKSRAGSWLRWRAVQNHCGFGWFDPGGLPLGKMTAWNCFSRKPSGPRRMSTRLSGFW
...................................................................
>A0A481TT26_A
MGRRSRSRQLAAFNGPPFPLMVIKNVRTAPRSPRNYSLGVPGYADYFLGRTRRASRAAGWVG
..............................................................
>A0A481TT83_A
MAQGPAKNVCAGHCVSSSPAVGSPKKPTSPYTRENTQRRPPRAAGYSRKLGSSIMEHMRGGPEPAAARVHSPPPSMASADSTSRGPTSKRRLRNDRDERMHDTDPPGSRSVANWFRTPVTTISRSPWRFIVG
....................................................................................................................................
>A0A481TTE9_A
MVVRSRSSLRSSSVCGRDMSHSCTAASRACVAARRPTAAQKTRLLNPATRGVHGAVGLGGAVLKCSFLASPWAGVLVLPEAVGAGASRSTAESAWAGRLPRAGSVAGVAGALGAPRVILGVRAGGACERPPAPTGPPGGGGARAGPGP
....................................................................................................................................................
>A0A481TTJ0_A
MCAAPATSGACLWAGRPDEYCCFRRPNPPPPINRLFVPLTTHPVSRVWFPGKPHPTP
.........................................................
>A0A481TTK5_A
MPAALTTANFHTLVGHGYNQPPELLVKYLNNERAEFNNRPLKHDVGLAVDLYALGQTLLELLVSVYVAPSLGVPVTRVPGYQYFNNQLSPDFAVALLAYRCVLHPALFVNSAETNTHGLAYDVPEGIRRHLRNPKIRRAFTEQCINYQRTHKAVLSSVSLPPANPAARHSLS
............................................................................................................................................................................
>A0A481TTL2_A
MRLLSCSDRYSTGSVCRRTVTETSSWDAMTPPELNFLIKYSKAGVFCLLSRKKGYNTAPPGGSQ
................................................................
>A0A481TTM5_A
MCFTCTNSLTVARLAPAPPDRWPGPGGARVPVITTSVRRSRASRGWRGAGMPSNRPLTRGSSELGSRGRCAWARANT
.............................................................................
>A0A481TTW8_A
MHGLLDGVRAVAGDEGLVDLELHTPFVHVSQLRELGAHARHGQAELQKAHERQGVAVGPQQGVKLYVIQAVFVGAHAGEKIKESAVGRHLDRTQDGAGGHHGRGVPVTRGVAGRSGHWVPWGIRRLHQAELGKAKPLPHNASPPADATNNPRAAKNPKGQPDQQRKKTPRRRPEDRPASSVPEHPLCPTGTGALIYPPATPPLERDGCLQDGPGPKAC
..........................................................................................................................................................................................................................
>A0A481TTY7_A
MDTKPKTTTTVKVPPGPMGYVYGRACPAEGLELLSLLSARSGDADVAVAPLIVGLTVESGFEANVAAVVGSRTTGLGGTAVSLKLMPSHYSPSVYVFHGGRHLAPSTQAPNLTRLCERARRHFGFSDYAPRPCDLKHETTGDALCERLGLDPDRALLYLVITEGFREAVCISNTFLHLGGMDKVTIGDAEVHRIPVYPLQMFMPDFSRVIADPFNCNHRSIGENFNYPLPFFNRPLARLLFEAVVGPAAVALRARNVDAVARAAAHLAFDENHEGAALPADITFTAFEASQGSPSGARATPGTRARRAGLSSAWPR
............................................................................................................................................................................................................................................................................................................................
>A0A481TTZ6_A
MCRNSDEVVRDMATYALFRRRFPGVKHMATLSRLSPWERVMVIASLELMP
..................................................
>A0A481TU03_A
MRWASSRICNSHAQTFPAISGIAIRAAARRRAASSARS
......................................
>A0A481TU15_A
MPDTMARNPWISRRTTASTLPSCETWAASSSHTPRCAVVSVTTDRSPARDATSARLAS
..........................................................
>A0A481TU21_A
MEEPHAESGLTREEVRAVHGFREQAWKLFGSVGAPRAFLGAALALSPTQKLAVYYYLIHRERRMSPFPALVRLVGRYIQRHGLYVPAPDEPTLADAMNGLFRDALAAGTVAEQLLMFDLLPPKDVDARADSAALLRFVDSQRLTPGGSVSPEHVMYLGAFLGVLYAGHGRLAAATHTARLTGVTSLVLTVGDVDRMSAFDRGPAGAAGRTRTAGYLDALLTVCLARAQHGQSV
.........................................................................................................................................................................................................................................
>A0A481TU39_A
MLGDVMAVSTCVPVAPDNVIVQNSMRVSSRPGTCYSRPLVSFRYEDQGPLIEGQLGENNELRLTRDAVGHRRYFIFGGGYVYFEEYAYSHQLSRADVTTVSTFIDLNITMLEDHEFVPLEVYTRHEIKDSGLLDYTEVQRRNQLHDLRFADIDTVIRADANAAMFAGLCAFFEGMGDLGRAVGKVVMGVVGGVVSAVSGVSSFMSNPFGALAVGLLVLAGLVAAFFAFRYVLQLQRNPMKALYPLTTKELKTSDPGGVGGEGEEGAEGGGFDEAKLAEAREMIRYMALVSAMERTEHKARKKGTSALLSSKVTNMVLRKRNKARYSPLHNEDEAGDEDEL
...............................................................................................................................................................................................................hhhhhhhhhhhhhhhhhhhhhh...............................................................................................................
>A0A481TU44_A
MRCISVCTCVAMATAESWLLLPSTATRTLRNAPGCSASTWARLCTTQRAMSAGADPVSARRKKCSRAKIMKSSRYLPTTAMPVPEARVLAVNAGSTYTYSSGAIRPLLVVVEGRYSRNRSPADFVRTGRSSPVSRACPPMISCMKESGRNRSAVRRTAPSIVINTGLFRI
..........................................................................................................................................................................
>A0A481TU45_A
MKASSISNSLSNSRTTGAGRPLEARSLRWDSGRSQDPSENRRS
...........................................
>A0A481TU52_1_A
MAEDALRQARAMEAAKMTAELAPEARSRLRERAHALEAMLNDARERAKVAHDAREKFLHKLQGVLRPLPDFVGLKACPAVLATLRASLPAGWTDLADAVRGPPPEVTAALRADLWGLLGQYREALEHPTPDTATALAGLHPAFVVVLKTLFADAPETPVLVQFFSDHAPTIAKAVSNAINAGSAAVATASPAATVDAAVRAHGALADAVSALGAAARDPASPLSFLAALADSAAGYVKATRLALEARGAIDELTTLGSAAADLVVQARRACAQPEGDHAALIDAAARATTAARESLAGHEAGFGGLLHAEGTAGDHSPSGRALQELGKVIGATRRRADELEAAVADLTAKMAAQRARGSSERWAAGVEAALDRVENRAEFDVVELRRLQALAGTHGYNPRDFRKRAEQALAANAEAVTLALDTAFAFNPYTPENQRHPMLPPLAAIHRLGWSAAFHAAAETYADMFRVDAEPLARLLRIAEGLLEMAQAGDGFIDYHEAVGRLADDMTSVPGLRRYVPFFQHGYADYVELRDRLDAIRADVHRALGGVPLDLAAAAEQISAARNDPEATAELVRTGVTLPCPSEDALVACAAALERVDQSPVKNTAYAEYVAFVTRQDTAETKDAVVRAKQQRAEATERVMAGLREALAARERRAQIEAEGLANLKTMLKVVAVPATVAKTLDQARSVAEIADQVEVLLDQTEKTRELDVPAVIWLEHAQRTFETHPLSAARGDGPGPLARHAGRLGALFDTRRRVDALRRSLEEAEAEWDEVWGRFGRVRGGAWKSPEGFRAMHEQLRALQDTTNTVSGLRAQPAYERLSARYQGVLGAKGAERAEAVEELGARVTKHTALCARLRDEVVRRVPWEMNFDALGRLLAEFDAAAADLAPWAVEEFRGARELIQYRMGLYSAYARAGGQTSAPAPAPLLVDLRALDARARASSSPEGHEVDPQLLRRRGEAYLRAGGDPGPLVLREAVSALDLPFATSFLAPDGTPLQYALCFPAVTDKLGALLMRPEAACVRPPLPTDVLESAPTVTAMYVLTVVNRLQLALSDAQAANFQLFGRFVRHRQATW
..................................................................................................................................................................................................................................................................................................................................................................................................................................................................................................................................................................................................................................................................................................................................................................................................................................................................................................................................................................................................................................................................................................................
>A0A481TU52_2_A
GASMDAAAELYVALVATTLTREFGCRWAQLGWASGAAAPRPPPGPRGSQRHCVAFNENDVLVALVAGVPEHIYNFWRLDLVRQHEYMHLTLERAFEDAAESMLFIQRLTPHPDARIRVLPTFLDGGPPTRGLLFGTRLADWRRGKLSETDPLAPWRSALELGTQRRDAPALGKLSPAQALAAVSVLGRMCLPSAALAALWTCMFPDDYTEYDSFDALLAARLESGQTLGPAGGREASLPEAPHALYRPTGQHVAVLAAATHRTPAARVTAMDLVLAAVLLGAPVVVALRNTTAFSRESELELCLTLFDSRPGGPDAALRDVVSSDIETWAVGLLHTDLNPIENACLAAQLPRLSALIAERPLADGPPCLVLVDISMTPVAVLWEAPEPPGPPDVRFVGSEATEELPFVATAGDVLAASAADADPFFARAILGRPFDASLLTGELFPGHPVYQRPLADEAGPSAPTAARDPRDLAGGDGGSGPEDPAAPPARQADPGVLAPTLLTDATTGEPVPPRMWAWIHGLEELASDDAGGPTPNPAPALLPPPATDQSVPTSQYAPRPIGPAATARETRPSVPPQQNTGRVPVAPRDDPRPSPPTPSPPADAALPPPAFSGSAAAFSAAVPRVRRSRRTRAKSRAPRASAPPEGWRPPALPAPVAPVAASARPPDQPPTPESAPPAWVSALPLPPGPASARGAFPAPTLAPIPPPPAEGAVVPGGDRRRGRRQTTAGPSPTPPRGPAAGPPRRLTRPAVASLSASLNSLPSPRDPADHAAAVSAAAAVPPSPGLAPPTSAVQTSPPPLAPGPVAPSEPLCGWVVPGGPVARRPPPQSPATKPAARTRIRARSVPQPPLPQPPLPQPPLPQPPLPQPPLPQPPLPQPPLPQPPLPQPPLPQPPLPQPPLPQPPVTRTLTPQSRDSVPTPESPTHTNTHLPVSAVTSWASSLALHVDSAPPPASLLQTLHISSDDEHSDADSLRFSDSDDTEALDPLPPEPHLPPADEPPGPLAADHLQSPHSQFGPLPVQANAVLSRRYVRSTGRSALAVLIRACRRIQQQLQRTRRALFQRSNAVLTSLHHVRMLLG
........................................................................................................................................................................................................................................................................................................................................................................................................................................................................................................................................................................................................................................................................................................................................................................................................................................................................................................................................................................................................................................................................................................................
>A0A481TU61_A
MGASVGAGKAPRAEAGPGGRGADSGVGGWSGGRAEAATGATGAGSAGGRHPSGAEARGARDLARVRRDLRTRGTAAEKAAAEPEKAGGGSAASAGGLGVGGEGRGSSRGATGTRPVFC
......................................................................................................................
>A0A481TU88_A
MGDRLSPGSGARVAPGGEKRADPPQSYRGFSASMYGESGASPGRAAPPARRRRGQMFSTQGISS
................................................................
>A0A481TU90_A
MGSVSSSHSSSPGPPASGNQSPSPSSPPAEGPSPAQTGGARGRQALLKK
.................................................
>A0A481TUA1_A
MMKGLPVVAALRTMAYARSWMGIVASRCSYSFSNSSP
.....................................
>A0A481TUA9_A
MLSRGSSSANRPVVVFGGQRQERVRTIGRVNLGKSIRGSASLRRFAGRTTTGVPRGSEARIRHCRSRKLHRAGLASAEVRGRAFRWSRRVTTLTTTTPMSVY
......................................................................................................
>A0A481TUC5_A
MSDRATGRVRGAGRPTPRAKLAHVATPACQFARAVPGPTRGPLCVELRHAPSPRVVWRDVSSCGFWGGRGGRRYHLGLPLAVSFPPPAIQRIKVALTHTLVRRVVFTGFL
..............................................................................................................
>A0A481TUD7_A
MACEVRQVSDRQPRFTATSVLRVDVTPRGRLRFVLDGSSDDAYVASEDYFKRCGDQPTYRGFAVVVLTANEDHVHSLAVPPLVLLHRLSLFRPTDLRDFELVCLLMYLENCPRSHATPSLFVKVSAWLGVVARHASPFERVRCLLLRSCHWILNTLMCMAGVKPFDDELVLPHWYMAHYLLANNPPPVLGPVLRHPAELCVAVARARPPHGLCGL
.......................................................................................................................................................................................................................
>A0A481TUE0_A
MGIAQLSPMRYQAMVRLYVCFRASSEAPRTIWGASDGACRSTLRQARSSTA
...................................................
>A0A481TUF6_A
MTQGFSPPRPARGVAGPARPRSPRRSGGSAPCPARPVPPLAAFPRASLSRCFPSPPLPPPSLSPPSSRPAAHSPLGLSGCGAWVSFVGRRGGASGLAEGRRMEGEGMQEDDRDSPSSALPSSVFPLSTAAATPPFLRPPASPRTPSPPPCVSPIIHHHTPPHRALAARGGGGGGGGGRRAAGGCGRGVGGWAGGGGGGPAASRRDPAGGARRRSGWGESVVGVFSCPPPPLPPRPPPRPRFCRPRAPAWTPGWAAGGAVGVAVGRGPGPGLAGLPK
....................................................................................................................................................................................................................................................................................
>A0A481TUF9_A
MVSGVHTTVRMPAVALRTLSPCDELTQESKGYAYIWASHQRSSLWVLARPIKRYAQNSARQSIITSSPMGVCCITTPPRGRRSWRSRPRVRTARVCAASGSALVSDALG
.............................................................................................................
>A0A481TUH8_A
MFPPALTGGPAPGSLLRVRGSRASVWCRGRRGFFLSARQAALMGGRPPG
.................................................
>A0A481TUI7_A
MNWKDCARLLDCTEGKRGGGDSCCTRAAARNGEFEAAAGALAQGGEPETWAYADLILLLLAGTPAVWESGPRLRAAADARRAAVSESWEAHRGARMRDAAPRFAQFAEPKAQPDLDLGPLMATVLKHGRGRGRTGGECLLCNLLLVRAYWLAMRRLRASVVRYSENNTSLFDCIVPVVDQLEADPEAQPGDGGRFVSLLRAAGPEAIFKHMFCDPMCAITEMEVDPWVLFGHPRADHRDELQLHKAKLACGNEFEGRVCIALRALIYQVFVPKPTALATFVREAGALLRRHSISLLSLEHRPPSLRLPARARPRQDPAAVALFRRREPRRGAPGLPQEPAVARAQAGALPARAPSLPRLLRRPRPDALRGDRHRALAIRAPGEDDPRVAPLQPGPDRGRQLPDPLGHGLLPGDRGLLPRVQRGRRAAGHRQPRGPHPGLRAADQYDL
...............................................................................................................................................................................................................................................................................................................................................................................................................................................................
>A0A481TUL5_A
MRAVLRRLQVGGGTLKFFLTADVPSVCVTATGPNAVSAVFLLKPQRVCLNWLGRSPGSSTGSLASQDSRAGPTDSQDSSSEPDAGDRGAPEEEGLEGQARVPPAFPEPPGTKRRHAGAEVVPADDATKRPKTGVPAAPTRAESPARYGPEAAEGGGDGGRYACYFRDLQTGDASPSPLSAFRGPQRPPYGFGLP
..................................................................................................................................................................................................
>A0A481TUM1_A
MGKGPNCECGDWRWSAAGGKCGSGGRGSSASVSSESEKRRESASECSSSEEMCSV
.......................................................
>A0A481TUN0_A
MPQYWLTASPMASGRQGPRRSWASATTAYRRCPSLSNRHSKKAASVRMCSRSSTIASSSWRTRGSARSASSCSTPRAARAYMLISSRPTSGGWGGGSWTAGRSCSTAPLAITYSSRSSCSMLSAICIVGPTPARVAGSRRVISAPNFVRCPSTVG
...........................................................................................................................................................
>A0A481TUQ5_A
MPSGPFLTASPALDILFIISTTIHTAAFVCLVALAAQLWRGRAGRRRYAHPSVRYVCLPPERDGARNDEGREREQRPNVTIRTINL
...........hhhhhhhhhhhhhhhhhhhhhhhh...................................................
>A0A481TUS8_A
MPGPWGPRASWKRTCVFSGSFILWGPRSPTQTTTTASSSCFTTPWGTTAPALYTWSH
.........................................................
>A0A481TUV8_A
MQRRARGASSLRLARCLTPANLIRGANAGVPERRIFAGCLLPTPEGLLSAAVGVLRQRADDLQPAFLTGADRSVRLAARHHNTVPESLIVDGLASDPHYDYIRHYASAAKQALGEVELSGGQLSRAILAQYWKYLQTVVPSGLDIPDDPAGDCDPSLHVLLRPTLLPKLLVRAPFKSGAAAAKYAAAVAGLRDAAHRLQQYMFFMRPADPSRPSTDTALRLSELLAYVSVLYHWASWMLWTADKYVCRRLGPADRRFVALSGSLEAPAETFARHLDRGPSGTTGSMQCMALRAAVSDVLGHLTRLAHLWETGKRSGGTYGIVDAIVSTVEVLSIVHHHAQYIINATLTGYVVWASDSLNNEYLRAAVDSQERFCRTAAPLFPTMTAPSWARMELSIKSWFGAALAPDLLRSGTPSPHYESILRLAASGPPGGRGAVGGSCRDKIQRTRRDNAPPPLPRARPHSTPAAPRRFRRHREDLPEPPHVDAADRGPEPCAGRPATYYTHMAGAPPRLPPRNPQRPAAAARPLAAQREAAGVYDAVRTWGPDAEAEPDQMENTYLLPDDDAAMPAGVGLGATPAARRRLAGRKPRPPRPLRGRRFHLRVGGRGWGARLRGDPLGSGIRKHLPSPARRRRGGPAGRRPGLPVHRGGKSPVRLGRVCPLLPSGGHTRPGPGTKPVAHARPPPDQRAGQRRPDERRRPQRPVDEAQTRPTPEPLKKCDRRPHRLGFRPLSPYVCFQ
.................................................................................................................................................................................................................................................................................................................................................................................................................................................................................................................................................................................................................................................................................................................................................................
>A0A481TUY8_A
MSGRGCLEKWARDGVLLLNTTLTVKRGAAASHSKLGWDRFVGGVVRRLAARRPGLVFMLWGAHAQNAIRPDPRQHYVLKFSHPSPLSKVPFGTCQHFLAANRYLETRDIMPISV
..................................................................................................................
>A0A481TUZ9_A
MAGVKPFDDELVLPHYLLANNPPPVLSALFCATPQSSALQLPGPVPRTDCVAYNPAGVMGSCWNSKDLRSALVYWWLSGSPKRRTSSLFYRFC
.............................................................................................
>A0A481TV11_A
MSRWLIPHLVFRNTTARARSVKQWWRAVATEGVVARRDASWPMYLPRSMSYAGNTIWRCCSENPSGVIKPRMSWVRPPRRAHSPTSRVATSSTANHSFSRMVFTASLCSRINCTSPYPPEPPKLRAPGISRVV
.....................................................................................................................................
>A0A481TV62_A
MRVAVIHDELSVVGGQHEPAHAERPDVVGGNGAGVGHPEVRQRRGLPAKKLSHRTLRSVRMRVAVIHDELSVVGGQHEPAHAERPDVVGGNGAGAVKLRGGHRDLGSRRKNRAGGGSGGDVRLAGVWDALAGGTVARPLS
............................................................................................................................................
>A0A481TV85_A
METGHIGAYVVLVDQTGNVADLLRAAAPAWSRRTLLPEHARNCVRPPDYPTPPASEWNSLWMTPVGNMLFDQGTLVGALDFHGLRSRHPWSREQGAPAPAGDAPAGHGTLGLLPEGKPPPTGPPAEAPRGQGEVGGGRRGGDRKWGWEWGGTDTAPNSNTHQHFVMDFLALLKT
..............................................................................................................................................................................
>A0A481TVB0_A
MIRRRRVERGRVRGDVCHSGDALSPVTTPPSRPPPARPPGPSPRPVPPARPPGPSPRPVPPARPPARPPGPSPRPVPPARPPGPSPRVTVPAIRLQWVDGSSRYVQGGGGGRERQNEKEPMRPRLWIRSDPGASVPRSPPASLSRCGPLRDAAAAVPVSAAQPVCPWCGGDRDAGPLCARGTARPPSGPASGRSPRDDAGPGQGASARTLP
...................................................................................................................................................................................................................
>A0A481TVC0_A
MTSTARVLPASAPMIRPGLLGAAGAWCGATSWIDGMCQFGGICEDTVPAGSSKRAESSGSSGTSSGCVALVVSDSSGGSRVLVYGGLGPCHPAIFKLYRATVRWFSGIKRGSIPMLSTVTPCW
...........................................................................................................................
>A0A481TVC9_A
MSLSIPQACGAAGCLTKKRGGDLEGAGREAGPPCRVPRVPPSPRPPARCFLFGRGGERGP
............................................................
>A0A481TVD1_A
MRTSPPYVCSRICWWYGQGRARPMVSVKKAETSPVVANVSRWPRSRSPSRHAYSRSNSRVTDSGVRKAAA
......................................................................
>A0A481TVE8_A
MAVLRCTRAYLYHRRHHTKFFVRMRDTRHRAHSALRRVRSSMRGSRRGGPPGDPGYAETPYASVSHHAEIDRYGDSDGDPIYDEVAPDHEAELYARVQRPGPVPDAEPIYDTGEPVYSTVRRW
hhhhh......................................................................................................................
>A0A481TVF5_A
MDHGQDAVCIATPVATDINYFRRPCNPRGRAAGGVYAGDKEGDVIALMYDHGQSDPARPFAATANPWASQRFSYGDLLYNGAYFKFFTAADITAKHRCLERLIVETGSAVSTATAASDVQFKRPPGCRELVEDPCGLFQEAYPITCASDPALLRSARDGEAHARETHFTQYLIYDASPLKGLSL
........................................................................................................................................................................................
>A0A481TVH0_A
MVPRRRPMAHRATCANRVRSGGTSSPRRFVDSETDGR
.....................................
>A0A481TVH1_A
MATAAATCARPQPKRPAAMAYPRWGTARATLPEMKELLLRAAPEIRKQAWSSATSPGATRGFWSHPIASASGVYSSRVIRAYCCAASPSSGAHTGAGAPEASNRARASSASGSPSPPYSTRPGGPAPGHGSPLTYPSR
..........................................................................................................................................
>A0A481TVJ0_A
MPDLLIIRVIKSLLCISGFWSALDLSVGRVSLLVLFSGFGRSFPFPSRHPPPLRNNHTGDPTVRFDPFISVRHRYKGAQTLTDR
....................................................................................
>A0A481TVP7_A
MPWALTTLGGRMCDRAAPGMTHDPVSYGALDVDDFEFEQMFTDAMGIDDFGG
....................................................
>A0A481TVR1_A
MRFHLGAEPRRAGARRRRSLLLRVLLLSPRPARPEDYISQATGRSSTRSAATDAAARIYPIGAERRKDTGTRTHRTGGRETANHPPPERRKDTGTRTHRTGGRETANHPPPTAAPEEEKEDPPPHTPVGGDVGGAAEEEEDDDDDAGPRGRGRDGGRGRGTSPGRGGDDRRPRISGSSRRTAAHPEPGPSPRRAARVRVARWAGGERRRGRRRRRRCRCRRGGPGVRGGRRRACRGRRRLAAAAGPAGLDGGRGRSHDPVAPPGARRRGRRSGPLAFSAADPLHARRLWRGERRRRRRRRRRRRRPRRGPLGPRTGDDVRGPRGVPGPHGQPVAATPGAPPTPPPPPPPPPARPPPALGRL
.........................................................................................................................................................................................................................................................................................................................................................................
>A0A481TVT6_A
MRVSRPTGAAVSVGMLSRERELARSRRAARRAWDRLGAVQ
........................................
>A0A481TVX7_A
MQEPKTRRGIQNLDAFQGVVLRKQARRGVWGTATGAGSHDRSGEFGQVHQRLGQPAKVRRANHHRGSQRLGGQDPALPKQKTPQSRACVSGSPRQGVSLVYNNNAHVGILGPWSDLHSLACLRTYALSHGPFARSIFSALFGWLGIPDNLTFRI
..........................................................................................................................................................
>A0A481TW96_A
MLPEIFCGTSRVTRLTRSVRCATNTKIGHR
..............................
>A0A481TWE9_A
MEGEGMQEEDRDSPSSALPSSVFPLSTAAATPPLPSPARLAPDPSPPCFPHRSPPRPPPRLGCLGGGGGGRRAAGGCGRGVGGWAGGGGGARLRLAAIPPVGRGGGRGGGRVSWVCFRVPHHHSHPDRRRARVSAARALLCGPRGGRRGGCRGCGGGARAGAGARWSAEVKKRSPPCVRLCVLRGAGAPLPGGAVGRGRGRGGEGRKGPGSAGRGRRRDAGGRAGARGGRAGARGGRPGGGARRPGGGARRPGGGARRPGGGARRPGGGARRPGGGARRPGGGALSPRRPSGSQDLSRVRRGGEDAGEGRTRGRGGRGGYIKR
...................................................................................................................................................................................................................................................................................................................................
>A0A481TWH5_A
MTQGFSPPRPARGVAGPARPRSPRRCSAAAAGSGGSALCPARPVPPLAAFPRASLSRCFPSPPPLSPPLSFPPPSLSLRHPPARPPTPRSASPAAVLGSPSSGGGGGASGLAEGRRMEGEGMQEEDRDSPSSFPPPSLSLRHPPARPPTPRSASPAAVLGSPSSGGGGGASGLAEGRRMEGEGMQEEDRDSPSSALPSSVFPLSTAAATPPLPSPARLAPDPSPPVFPPSFTTTPPTAPWLFGGWRRWSACCRRLRARGRWVGGWWWGGPAASRRDPAGGARRRSGWGESVVGVFSCPPPPLPPRPPPRPRFCRPRAPVWTPGWAAGGVPWVWRRGAGRGRGSLVRRSKEKIATVCSSVCSARRRGPPAGRGGGAGPHHSHPDRRRARVSAARALLCGPRGGRRGGVPWVWRRGAGRGRGSLVRRSKEKIATVCSSVCSARRRGPPAGRGGGAGPGSRRGRKERPRKRREGAPARRGRPGGGARRPGGGALSPRRPSGSQDLSRVRRGGEDAGEGRTRGKAVESAGAGGRAGARGGGREGARGGRAGARGGRAGARFPRVAPRVPKTYHVCAGEGRTRGRGGRGGAK
...........................................................................................................................................................................................................................................................................................................................................................................................................................................................................................................................................................................................................
>A0A481TWJ9_A
MLGQKRGRGGERRENKTRKKKQHTEPHSVLVRGLLLAATGTQKSAAIF
................................................
>A0A481TWK8_A
MVTASEAEDAHWGLSRMAARRAHANRAPGCSATRAARASGSTSTLASTSRRAARGAAGGPHDALSTLTTRPVCGSQPRRSGTKRATGPVWRSRAARTSGEAAGAVAARAAATAPAAETSGEP
..........................................................................................................................
>A0A481TWL7_A
MEGSPSTAPHRVCEQYLPGNRRLCGLVVFPGGFAFTINTAAYLSLPVARAVGLRFCRGAATGPGLVR
...................................................................
>A0A481TWM7_A
MPPPCTTGTLCFTSRQTETAPTLCAGGPFIP
...............................
>A0A481TWN0_A
MSSRAPRNSSTAHGARSAAAASNSASRRPRASKFISQGTLRTTSSRSRAHRAVPSSSTASARSAPLAPRTPWYLAERRS
...............................................................................
>A0A481TWP0_A
MRRPPPTQMGVPPAPRPRGPEWCPPPGRNSLAY
.................................
>A0A481TWP4_A
MMLAVPGLASLNACMHSPMPPLRARMALTLPVMARRVAWLVVAWGFTR
................................................
>A0A481TWQ0_A
MVAPWFAVTHSQTAHGWDGSLSSGGTMRPDPTAATINSRTRSSAAVAPLGGVMRWQ
........................................................
>A0A481TWQ6_A
MLGSAVWISLTQVLGLRRRLHKDPDAGPWAAATLRGLFFSVYALGFAAGVLVRPRMAASRRSG
hhhhhhhhhhhhhh.................................................
>A0A481TWS8_A
MVPAYDSGTAVESAPAASSLLRRWLLVPQADDSDDADYAGNDDAEWANSPPSEGGGKAPEAPHAAPSSACPPPPPRKERGPQRPLPPHLALRLRTTTEYLARLSLRRRRPPASPPADAPRGKVRLPSDPLTTP
.....................................................................................................................................
>A0A481TWS9_A
MKFCPFFRPALRHLSTPPPPKKTTTNSQMDGCDNKALLLFNQRRVLRV
................................................
>A0A481TWT3_A
MLITFLAEHAEPRAPPGGWADRPLLVPWAS
..............................
>A0A481TWT5_A
MGVVFGDAPGSWFWGANVQPHEARIVNAEGTLSSPTPDITDRYETRDLTINSLY
......................................................
>A0A481TWT9_A
MLNLASDSRRSLRIVSVSWRRPSSSIEDTINRVSKVT
.....................................
>A0A481TWU2_A
MAAVCLQIEQTASSVKFAVCGGTGAAFWGLFNVDPGDADAAHGAIQDARRALEASVRAVLSANGIRPRLAPSLALEGVYTHVVTWSQTGAWFWNSRDDTDFLQGFPLRGPAYAAAAEVMRDALRRILRRPAAGPPEEAVCAARGVMEDACDRFVLDAFGRRLDAEYWSVLTPPGEADDPLPQTAFRGGALLDAEQYWRRVVRVCPGGGELYPRPLVLPPVDCAHHLREILREIQLVFTGVLEGVWGEGGSFVYPFEEKMRFLFP
........................................................................................................................................................................................................................................................................
>A0A481TWU4_A
MMSVLGWAPEACVRKQRPHAGARSLKRAPANSRLWAISSAYSCLCVRQALWSMRWASSSSTMARLVRFLTRPAPGNVCVLLASCTPNSSPQMILNSDSACSVSLTDPRGGQPLRASATRLTASSDSKGPSVTLQWPSSNTSCM
...............................................................................................................................................
>A0A481TWV1_A
MTSRSLSPGLIHPSARSPSPHRDAFAAASSSCSSWSARRSSAASRRSLSAGSRYRRCAVRKSRRAACSSTRILTQVARCRIISKRARDFSRASNSKWAALAAIKAPTNLGSCVLTPSRCSCRVWSLYTSARRCVSAKRRRRAAWLASRLISPPPRAPDVGLLRPDPPDLSRPRLARDVWPAAGVRRAAVPGAPGERGVGGPDARRRCAARPFFGFCHRDAQAPPDRGPGRRDAPRLLRALAALLGRRAAVAV
............................................................................................................................................................................................................................................................
>A0A481TWV2_A
MRGTKNQVFPWRLGTRNTVARWRKCRTAVSLNRGISNTSRRNVLTCSAWSPSSTAARK
..........................................................
>A0A481TWV5_A
MPAHGHGGRRPDFLHTPSPQTDEERGGARGEAQTGRWGVGGGPRERGVGTGTTGTEKTRPLQQGWGGGPRPHADPRANARTGPARLPLYSVTRIYTTAGS
....................................................................................................
>A0A481TWV9_A
MPRATSRATISRARGVGSGTGNRSVRSSDSRRTSVAWPSKTGGTRLTGSPLQRSTGEVLRRLTVPACVSPRSTGQATIRVGSTRVITAGKRLRYASNSPNVSGLTPPETNDSCATSASASWRRMVGRKTTRPSHRCSAAASGREIPEGIAMSASKQSVIMAPGRPGR
.......................................................................................................................................................................
>A0A481TWW1_A
MSVATGVAMNSHTASCPWSMPARRGTWAQPKTGRGWAGPSRFPATTALRRYTAAALSSSGGAPRPR
..................................................................
>A0A481TWW8_A
MLRWYAERFCFVLVTTAEFPRDPGQLLYIPKTYLLGRPRNASLPELPEAGPTSRPPAEVTQLKGLSHNPGASALLRSRAWVTFAAAPDREGLTFPRGDDGATERHPDGRRNAPPPGPPAGAPRHPTTNLSIAHLHNASVTWLAARGLLRTPGRYVYLSPSASTWPVGVWTTGGLAFGCDAALVRARYGKGFMGLVISMRDSPPAEIIVVPADKTLARVGNPTDENAPAVLPGPPAGPRYRVFVLGAPTPADNGSALDALRRVAGTNYAQYMSRAYAEFLGEDPGSGTDARPSLFWRLAGLLASSGFAFVNAAHAHDAIRLSDLLGFLAHSRVLAGLAARGAAGCAADSVFLNVSVLDPAARLRLEARLGHLVAAILEREQSLAAHALGYQLAFVLDSPAAYGAVAPSAARLIDALYADVAAAAR
........................................................................................................................................................................................................................................................................................................................................................................................................................................
>A0A481TWX6_A
MSSLRGTSRRRRPRPPWPPRCASTARAYAV
..............................
>A0A481TWX8_A
MVPRRRPMAHRATCANRVRSGGTSSPRRFVDSETDRYSRRSSRESAGPRRSKIAALAAVSRTRNGPRGSLTTASTRPTSHRARWSTLIGRGFSGGRAARTVSGSRASSPGSPLSYRAKNPAT
..........................................................................................................................
>A0A481TWY2_A
MRGATATSASPLRADSSDSSSRPSAGQARPYTYPIGPGGTLTVVVVLGLVSMAFGRSATGRNGGPARRPGADGGGRAWSTAAARRRLSDGVECRRWGWGLHPPVHRAAPGGGGMGGMGWARMARHRNAPDGGPGVGQGLGARLQRRFERPADGGPELGMLGRGGRYMYGVLGGAASGPAHGPPRPARHRQGAWPPF
....................................hhhhhhhhhhhhhhhhh...............................................................................................................................................
>A0A481TWY6_A
MLTIAGCSNSSMTLSRARTRTPVTSTPGLVRSEVQYSARHSSSTSTSLVLITSRSELTFGFSRHTLSRNTSSSPTGRTSRRPRWRSSLRT
..........................................................................................
>A0A481TWZ4_A
MTRSSGRSATGKASSSSPPALHSISKHMSL
..............................
>A0A481TWZ6_A
MSTGSSAAWRAAFSRAAAAAVRWACSTAARSAAVSRGMLNTGNIQKSRGNSGVMKLLESATMKRLCSQTSSASKG
...........................................................................
>A0A481TX05_A
MFASCNLLRPVMAARPMVVGMAGNDRVFQAGNWASLLGGKNACPLLIFDRTRKFVLACPRAGFVCAASSLGGGALRGIIAEGGAAVASSVFVATVKSLGPRTQQLQIEDWLALLEDEYLSEEMMEFTTRALERGHGEWSTDAALEVAHEAEALVSQLGAAGEVFNFGDFGDEDDHAASFGGLAAAAGAAGVARKRAFHGDDPFGEGPPEKKDLTLDML
..........................................................................................................................................................................................................................
>A0A481TX08_A
MSQFLARWRRLSAGYQAARAATGPERVAEFVQELHDTWKGLQTERALVVAPFASSADQRTAAIQEVMAHATEDAPPSPAADLVVLTNRHDLGAWGDFSLGPLGQPTVVPDSVDLSPQGLAATLSMDWLLINELLQVTDGVFRASAFRPSAGPEAPGDLEAQAGGSTPEPTTPGPQDTQARAPSTRPAGRATVPWPNTPVEDDEMTPP
...............................................................................................................................................................................................................
>A0A481TX19_A
MTVAPLAGTVTARWMRMSKPASSSRFGRKAGASCTQSPCSVVTPRRLAGRATAPPAVASAPSNQGSSRNPASGDGANCGNRCRELGSVRVGGVARMFRNVTSTRRAPGANPRVPFGATTTARTVPR
..............................................................................................................................
>A0A481TX30_A
MPPHTTTAAADPQGAVSAQQRRADQPTDRKTGLDALDCLVLLIADRWALHPPNKRIKREYRMLVFFIEPPGKGERGGNERRPRRDPPRTHGVLGVLGSRTTKGEYVRLRPNEGRSHSAAASPANIGCGANVLLAWVTPRSVSAAACPRRNSRTAPCVPCGCG
..................................................................................................................................................................
>A0A481TX34_A
MGREGIVRVRRIRYLIIARRAAVGLEIANITLGAVTPGVQTGQLAHGLGGGFKTRLDLPDCVSQAHVPGSARDLQQAAPRARPQAGPAVAHEVAVSHQVAQAVGAAGRVRGGTQDPKELVDALAYVMQIKRPGGSAPHLGLASRAPRCGCAIPGRLGRGLGLRRADRSVVSPHLGENHTRAPVGGAR
...........................................................................................................................................................................................
>A0A481TX35_A
MLIKNTAPHYTYERCRVCFFFCRSFLHPQKNQTLRHKSFLVGRLFSFGKHTGLGVPRSWPEKCVAAGIGAGGGEAHFSAPVLAFWGFRCATRARGG
................................................................................................
>A0A481TX39_A
MGAIIKLYYCLTKGESYGCRISSSSTGVLGQGTVSRPAGRVDGARACVSCGPGVVGSGVLPPASWASRSPGASGPAEGRNAEARNTPSVTCRSSFINSQSMLSVAASPWGDRSTESGTTVG
.........................................................................................................................
>A0A481TX40_A
MPPPPRRGVHLVSLDAPRPQPRLSDPGAGSGAAAASAGSNGNARLCRSVCPARMGRQRDERQPVCFGGGALCQRDVCV
..............................................................................
>A0A481TX53_A
MYYWVWGRTDRPSAYGTWVRVRVFRPPSLTIHPHAVLEGQPFKATCTAATYYPGNRAEFVWFEDGRRVFDPAQIHTQTQENPDGFSTVSTVTSAAVGGQGPPRTFTCHRDSVSFSRRNASGTASVLPRPTITMEFTGDHAVCTAGCVGDDSSPAEKVAVASQTSCGRPGTATIRSTLPVSYEQTEYICRLAGYPDGIPVLEHHGSHQPPPRDPTERQVIRAVEGAGIGVAVLVAVVLAGTAVVYLTHASSVRYRRLR
.............................................................................................................................................................................................................................hhhhhhhhhhhhhhhhhhhhhhh.............
>A0A481TX58_A
MIEQSRGPACVLAPCLGGWAGWRVKKECVRVDREGGPIVWAGVGGRLARGGRRGGSAAPPARSQGPGNFDREGGKWGGGEGG
..................................................................................
>A0A481TX62_A
MTSEPVMSAPARGARSTYSKYGATKEAIAPLEYEIDVSWPWLLRWRRILKQRTSSRDRRSRSWPYAGMYWCWKLLSARRRSASAGRPAPPPAARSAARCSRSSAPAWARRSSRSRACSWVARPAFVSRRRSMVPKRLLI
...........................................................................................................................................
>A0A481TX70_A
MGSRRTSSPELQATGEMVRRSRSGTPNRSTSETTPLFNSTSARSGAEHRLFSPAARESSQSRSWVTSASSGPGTRPGAK
...............................................................................
>A0A481TX72_A
MRFSRASRKTSLSPMATRSARTRVVWGALSSSSSVSRFASSCSSCISSRWRPTSSRLRTALPAVTRLAPFKTISP
...........................................................................
>A0A481TX77_A
MISAGGLSRIDITSPMKPFPYRARTSAASHPNASPPVVQTPTGHVEADGERYTYRPGVRSRPLAASQVTDALCRCAMLRFVVGCLGVPAGGPGGGALRRPSGCLSVAPSSPRGNVSPSRSGAAANVTQARDRNSAEAPGLCDSPLSWVTSAGGRDVGPASGSSGRLAFRGRPSR
..............................................................................................................................................................................
>A0A481TX78_A
MRRGRAYLQEARARCSRINCVISVQSFIFTSRRYVPAVSKAGACIRNPRLSSLTALKLS
...........................................................
>A0A481TX79_A
MRSFWGRTRAPARTRVRPCSGASRGCSPRRGLRSSTRPTPTTRFASPTCWAFWPTRACWPAWPPGEQRAARPTRCS
............................................................................
>A0A481TX81_A
MTSLPTARPKSPIPSKNAHSPANMAALASARMTVSMSAKRRSCSWLRRWTSV
....................................................
>A0A481TX82_A
MKALYPLTTKELKTSDPGGVGGEGGFDEAKLAEAREMIRYMALVSAMERTEHKARKKGTSALLSSKVTNMVLRKRNKARYSPLHNEDEAGDEDEL
...............................................................................................
>A0A481TX91_A
MSGGGSSKTAIDTMDSRARAASPAITEARRCSNPPAGPLFPASRAPRWGLPWLASKAVNVMSAGRAAPSWFSSNAARATASTFRARRATAAGPTTASNSRWKLKFSPIDRWLLNGSAMTRLKSGINICSGYTGMR
.......................................................................................................................................
>A0A481TX97_A
MSILPPQMTPMYFFLAMSSSLVNVFSHSSLIGGRNSAREMWLAILSPMATRPAAVRPRHKTKMESVSP
....................................................................
>A0A481TX99_A
MSLSGSVMRRWASTRTAPNACSPSGRGRASHSSAGRSANAAAAPDTVSS
.................................................
>A0A481TXB3_A
MTAAALYGGAKYRPGTLRNPGRVASTPRRRGVLYGALCPGIPFVGSGPGAVGWECVWGGAFGATAARTKCIAAVPWGGPTGPLNICVCTGPASRTPEPTRGGSRLRP
...........................................................................................................
>A0A481TXC1_A
MLEKAKLGLESVMGEGGGEASTSLASSSVRHWAVVRARIALAPNTTGSVHSTPRSVTKMGNRDFWVNTRNILQRQCSVIASRS
...................................................................................
>A0A481TXC9_A
MRRSGTPALAPRMRLAGVRHRASRRELAPRARRCMAETVRSGAPPVGGMPRPGI
......................................................
>A0A481TXE4_A
MEGREGVAGNRVRAGGCLVQLSGLRGRAVVRLASSGGRGAWECVVVCGAC
..................................................
>A0A481TXF1_A
MDREALRAISRGCKPPSTLAKLVTGLGVFDSSHPNYPHRVIVKAGWYASTSHEARLLRRLNHPAILPLLDLHVVSGVTCLVLPKYHCDLITAVSRQLLSAIDYVHCEGIIHRDIKTEENICLGDFGAACFVRGCRSSPFHYGIAGTIDTNAPEVLAGQVIDIWSAGLVIFETAVHTASLFSAPRDPERRPCDNQIARIIRQAQVHVDEFPTHAESRLTAHYRSRAAGNNRPAWTRPAWTRYYKIHTDVEYLICKALTFDAALRPSAAELLRLPLFHPK
......................................................................................................................................................................................................................................................................................
>A0A481TXF5_A
MAAGSGQGGGRNHGQKTPLRVVLRVGHVIVGLVFLLRTRGVGVVLVAVHLGQDLLQLTQARSLAGGRWAGRVDGFRGPGGQVRILRGGIKGARREGRGRVCLRRDGRLLSLVGSTVDPTELTTGHLPRRACQPTSTPSDGPRCFKKRQFPLYPERQIIRDT
.................................................................................................................................................................
>A0A481TXW8_A
MGGMGWARMARHRIAPDGGGPGLGKVWAQGSSGDSRGLRMAAQSWVCSAGAAGICTACWEGRHRAPPTVRHAPRVIGRGRGRPSKKSENAKRSHFVLIVYILLGQSANASRSHFF
...................................................................................................................
>A0A481TY09_A
MHGATQGQASATAGARHSALAESMWAVGAQAPPPPGGSVILDSSHPKWRARLPGGQSDPRSSSMAQQYMRPPGRCHQAPGPRAQHAPGFGGGSVGTR
.................................................................................................
>A0A481TY47_A
MRKQIRSRIPQSTPEEAVLLDKQQAAIKVVCNSVYGFTGVQHGLLPCLHVAATVTTIGREMLLATRAYVHARWAEFDQLLADFPEAAGMRAPGPYSMRIIYGDTDSIFVLCRGLTAAGLVAMGDKMASHISRALFLKLLLIAKKKYIGVICGGKMLIKGVDLVRKNNCAFINRTSRALVDLLFYDDTVSGAAAALAERPAEEWLARPLPEGLQAFGAVLVDAHRRITDPERDIQDFVLTAELSRHPRAYTNKRLAHLTVYYKLMARRAQVPSIKDRIPYVIVAQTAALRELDAAAPGDEPAPPAALPSPAKRPRETPSHADPPGGASKPRKLLVSELAEDPGYAIARGVPLNTDYYFSHLLGAACVTFKALFGNNAKITESLLKRFIPETWHPPDDVAARLRAAGFGPAGAGATAEETRRMLHRAFDTLA
..............................................................................................................................................................................................................................................................................................................................................................................................................................................
>A0A481TY74_A
MAPTQARRGRPSSPSSPPRQCSPLPPATPGLSPRHIPHPGPDGALGEAAKGPGPALISARKTKKEGEGGWKGRRRNPEPHTTAILVGGGGHTTPFIYFFNTTHPACPGAVRRSATTRRRQGNPKPYGGLWGPRKAERGLGLASPVWRSRK
......................................................................................................................................................
>A0A481TYB0_A
MRVVRVAAIKDTPLRPRDERSVDRESQPGHQFCQGRRGLAPAADGPKCLPVHGVELFRGEPRGPHLTAVAGPDVGGGCAARNRRMAAGSGQGGGRNHGQKTPLRVVLRVGHVIRGVIVGLVFLLRTRGVHDGVVLVAVHLGQDLLQLTQARSLAGGRWAGRVDGFRGPGGQVRILRGGIKGARREGRGRVCLRRDGRLLSLVGSTVDPTELTTCQPTSTPSDGPRCFKKRQFVDTPPHYPRPLYPERQIIRDT
.............................................................................................................................................................................................................................................................
>A0A481TYG9_A
MADSMARSSRSPGRWRLARRSACSASGRTPRTRFVPGAVGGMRATNANTAWGVMLPMRYRAAG
...............................................................
>A0A481TYL3_A
MSGGGGRVDARGRGLRAAAHVFHYRAPQLPGVPGGARRPALRVFAGVRRGGLLRGAHGGAAGDAMPRAHVLRRPLGHAAAVLHAPDHRPPGHGALPGRRHGLSV
........................................................................................................
>A0A481TYM1_A
MPPLPSRSPPRSRCAPGAAATGTPALYVREERPAPRPGPPRARGMTRAPGRAPVLALCPNNIYTIRTKCERFAFSLLLPCGPAPFGAEPAG
...........................................................................................
>A0A481TYM3_A
MLRLKWLKGRAPRTHSALLVFMAASSITSAMCVFRSRNSADSRSRPIFRHAVCRPCMPMPMDRRLSWPRAHWGVGCSVLSIMILTISTHACTASRSMPKSNVRRETHRARFTLPRLQTPLERLQDGWTISVQRLEPAMAAPCVS
................................................................................................................................................
>A0A481TYN8_A
MIRASTMSSAARWPPNARSKCSARRPNSASSTATAAVSCCSSRCASAFRLSAKASMVEWRARSPDASQKRSSLMAYRPGVVA
..................................................................................
>A0A481TYQ2_A
MAAAEAVIGPCLEPEARARARARARAHEDGGPAEEEEEAAAAARGSSAAAGPGRRAV
.........................................................
>A0A481TYV4_A
MSNRNKGVETDCWVSGVIITQGRGVAAGEREGAPETREKDQKGNASNR
................................................
>A0A481TYZ0_A
MSGGCVGRRAVAFVVSDAGPVGAAPTAAHPRIPTIPQVRTAYRSIETKTTGTPPGGGQGFCFCSGTRVTSSGGLSLCGQKLRVSRAPGHVF
...........................................................................................
>A0A481TZ02_A
MSLSIPQACGAAGCLTKKRGGFRGRGARGVRRDPRAVSPVSLPHPGPPPAAFCSEGGEKGVRNQRWSASFGFRPLVSPPVPRSRAPPCLPRPPKGSGGGARPTGVPRPLKRAGGRPRQASPPPSPPPATTPNPQPGGPGKRGGLRPGGRPLTVPGVCRGGRSGPGSARELVPGRGSMSRGRVDSRRRPAVSLSCRVLVSVSPGLLLPPGRRSVARSAGVRMRPDRHTGLPYTRRLSTPPKGRHLRFPQ
........................................................................................................................................................................................................................................................
>A0A481TZQ9_A
MSAEQRKKKKTTTTTQGRGAEVAMADEDGGRLRAAAETTGGPGSPDPADGPPPTPNPDRRPAARPGFGWHGGPEENEDEDDDAAADADADEAAPASGEAVDEPAADGVVSPRQLALLASMVDEAVRTIPSPPPERDGAEEEAARSPSPPRTPSMRADYGEENDDDDDDDDRDAGRWVRGPETTSAVRGAYPDPMASLSPRPPAPRRHHHHHHRRRRRAPRRRSTASDSSKSGSSSSASSASSSASSSSSASASSSDDDDDDDAARAPASAADHAAGGTLGADDEEAGVPARAPGAAPRPSPPRAEPAPAPGGRLERRRARAAVAGRDATGRFTAGRPRRVELDADAASGAFYARYRDGYVSGEPWPGAGPPPPGRVLYGGLGDSRPGLWGAPEAEEARARFEASGAPAPVWAPELGDAAQQYALITRLLYTPDAEAMGWLQNPRVAPGDVALDQACFRISGAARNSSSFISGSVARAVPHLGYAMAAGRFGWGLAHVAAAVAMSRRYDRAQKGFLLTSLRRAYAPLLARENAALTGARTPDDGGDANRRDGDDARGKPGDAAAAAPLPSAAASPAAGYGAAGVLAALGRLSAAPASAPAGADDDDDDDAAPAVVAAAGARRRAAWPWSAWPPAAGSWRRWRRASTATWRPCRGWPEPGPPRPRARPRPRRTPTRPACAPGCASCGSCATRWC
....................................................................................................................................................................................................................................................................................................................................................................................................................................................................................................................................................................................................................................................................................................................
>A0A481U093_A
MAGAAHIYAWSRPALGGRARLGGGTGQSAAASAAGPGQPASAESSGPGRPLPGMVIKNLQEALFRFPVW
.....................................................................
>A0A481U0A2_A
MPCRPLQGLVLVGLWVCATSLVVRGPTVSLVSNSFVDAGALGPDGVVEEDLLILGELRFVGDQVPHTTYYDGVVELWHYPMGHKCPRVVHVVTVTACPRRPAVAFALCRATDSTHSPAYPTLELNLAQQPLLRVRRATRDYAGVYVLRVWVGDAPNASLFVLGMAIAAEGTLAYNGSAHGSCDPKLLPSSAPRLAPASVYQPAPNPASTPSTTTSTPSLDHHPRSPSIDHALPHGRPKTPTSRGQPRTPIECHASDPRLAIRANGDPDNPDSHPRVHYSPGVSGELYLLYTQMSTPLPTLPPPDLQPPDTHWHLMRGERGGHGPPRSRAQIASEHPPQIPAPVVTHANALLDGHRRRVGARGGGWASYTPRGPHDIHPNASPVGIGPRPLAGGTT
SSSSSSSSSSSSSSSSSSS........................................................................................................................................................................................................................................................................................................................................................................................
>A0A481U0G4_A
MARRRRHRGPRRPRPPGPTGAVPTAQSQVTSTPNSEPAVRSAPAAAPPPPPAGPPPSCSLLLRQWLHVPESASDDDDDDDWPDSPPPEPAPEARPTAAAPRGPHRPAWARGAGLTPPTPPRAPSAFRRASPSACASPRSTWRACACDARAGRGRRSPPRPRDPRDPRAGALLAPRPGAPPGGLGLGRPPGAPRLVGPRAGRPGGGGRGGHRAVPGARGPCPGPGPRSRPGGSSAELPGAPHQAALRRDDGRSRAYIRLEPARPRRAGPPRGRDWPIGGRQRGGARPTSVRRVFAEWAGPPTSRYGN
..................................................................................................................................................................................................................................................................................................................
>A0A481U0H7_A
MRRAVVGPRAGAPWVRRGPGPGRHGGRPLAVTPIVYLRPRAGNPEKPPGGLFRVACRRAGPDGARTAAVGGPSSRAVRGLRPVRGQTNETFRRRNEKHPRRVKETETATPPPPKRGKQKTDQRPAGA
...............................................................................................................................
>A0A481U0R8_A
MCPSRSGPRPPARLLPLSLSIPFRPRSQPARFCPGAKTAAPR
..........................................
>A0A481U1V8_A
MRGASSWSPDSVESDAVSDSTSDSKAVSDSTSDSDERGREGRLRLRVPRGGDRRAGRRAFTQGAKAPGEMSAIQKTSRRTTVAPPPRRAGSGPRNGRRRSPRRAGSGPRNGRRRSPRRGRSSCGKARTRVSPLLRPRVPPPPPPPTRYPCTQRSPPVASTRTFLLREGTNAGEPPPRSSRGCPLLRPRVPPPPPSSAHPRCLPVQKRRTGGFLSSEAPGVRPLCFVGGVGGSFPPASACPFPMRSRSRAGASRCRRRPLRRPSATPAPGPRAPQPLPSFVAGAVCGRRSRRAFMCAGETRPPPPGPAPGAGAESGTAPVLALRPNNIYILGRSANASRSHFFYPAAPPPWGGPARRPMGGRQGGRPLGRPPSRWSRRPAGGTGGPGTANGRAGLVSHYRRTGKSGPGPRPLPVPR
...............................................................................................................................................................................................................................................................................................................................................................................................................................
>A0A481U2U4_A
MRRRGGGKLYDNWVHVGMVTPPPAARTTQELKQTRRPQDYGAQPTDYEGDGKAPQGAGVRGHWGVR
..................................................................
>A0A481U4W7_A
MFYREKVFLAYECTWFRTLKKNKRNYLILAVIFFQLATSQVTKELHCSFILRKRLNFGQKKSYLIKNPHRSFFS
..........................................................................
>A0A481U5C4_A
FHSTDNAETGVIEAGNTDTDFSGELAAPGSNHTNVKFLFDRSRLLNVIKVLEKDAVFPRPFPTATGAQQDDGYFCLLTPRPTVASRPATRFGLYVNPSDSGVLANTSLDFNFYSLACFTYFRSDLEVTVVSLEPDLEFAVGWFPSGSEYQASSFVYDQLHVPYHFTGRTPRAFTSKGGKVSFVLPWNSVSSVLPVRWGGASKLSSATRGLPAHADWGTIYAFIPRPNEKKSTAVKHVAVYVRYKNARAWCPSMLPFRSYKQKMLMQSGDVETNPGPASDNPILEFLEAENDLVTLASLWKMVHSVQQTWRKYVKNDNFWPNLLSELVGEGSIALAATLSNQASVKALLGLHFLSRGLNYTDFYSLLIEKCSSFFTVEPPPPPAENLMAKPSVRSKFRKLFKMQGPMDTVKDWNQIAAGLKNFQFVRDLVKEVVDWLQAWINKEKASPVLQYQLEMKKLGPVALAHDAFMAGSGPPLSDDQIEYLQNLKSLALTLGKTNLAQSLTTMINAKHSAAQRGEPDVEDLRGKPGCGGSLATTLIAQAVSKRLYGSQSVYSLPPDPDFFDGYKGQFVTLMDDLGQNPDGQDFSTFCQMVSTAQFLPNMADLAEKGRPFTSNLIIATTNLPHFSPVTIADPSAVSRRINYDLTLEVSEAYKKHTRLNFDLAFRRTDAPPIYPFAAHVPFVDVAVRFKNGHQSFNLLELVDSICADIRAKQQGARNMQTLVLQSPTENDDTPVDEALGRVLTPAAVDEALVDLAPEADPVGRSAILANIAQATSRRHTMVVIISAVVLYRNLSDSDTVQEEAESEERAKAHRSENAYYDPKKN
.........................................................................................................................................................................................................................................................................................................................................................................................................................................................................................................................................................................................................................................................................................................................................................................................................................................................
>A0A481U5R9_1_A
MQVSLSRAERHELIRKDLLSKGMPLEGVEKFLSLLRGVSEFREATPEQQKEILQKEDLTSGEPDLKVIYAERYDKVMAGIIGAAIQAASRPSGPNKFLFQRRVGRAIWAVTASVLKYAKLVGIAVAQRTQWDFVPIVKGGFIPSTEVCRPLSKNLGIQFSVAGEHDTQVPLGAQSNLEIQFPVAGEQDTQVPLGAQEIPGVQFQVAEELDTSVPNVDWGPAEAYLPFEINFSKANLCGPCVRAVGVPSFYGRFDIGDGLIPPPTSWQDILALSNLCISLEEADIEEFDAWLENKRAIESERLVVQPQVAAELDTVEFLDSNLNLVVQPQVAVELNTMESMDSKLNPVVQPQVAAELNTVESMDSKLNPVVQPQVAAELNTVESLDSKLNPVVQSQVAAELDTVESPDSKLNPVVQPQVAAELSTVESLDSKLNPVVLIDLPQGSGWNCYRAINTNSKFPFSLRGEENYFEFYSDPWPITTKEFTDLFISLDALSEGKDEWECVEKPTWPKHPFSFNINLLSKKRKGDNSVLQKPKSIGIEAFEALSYALNSLKKEEEPLTGKWHCYKEIKATKPTPRYKRGNENYILPPKVYERDCDQHREIECRYCFPRCPIEMHQMLRAKWNPILLASDCWLCPIEALVDVAEMEQDERDDQRFRLQCLQKHIDKLPDLPGSVVARKLETATPFKESFGGLFKAVSSHIPSPYRLGGVAAFIAAPALAYCHSDLERNNEIGGATQTVVLPPPSNKVAGPSTSFPGGGRTLGMSDGAGLNVAPYQQDARSRWLSARQNNVESQRDRISRYADMHGLSYEQARSAFNGATEAAPSQAPLLPKLSQA
....................................................................................................................................................................................................................................................................................................................................................................................................................................................................................................................................................................................................................................................................................................................................................................................................................................................................
>A0A481U5R9_2_A
YRRRSIFGGGPSTRAQRTVDVVLQAPSADESTASSIFYFNPVSSQELAQMSSGGNTMLSLDALEISIDPVGMPGDDTDITVVVMWNQDRDPQRALLGSMSTFVGNGLARCVFFPGLKLMHQHCSVPDGRVIKVIISSTNSTLLDDLPRAQISIGTLRQHLGPGHDRTINQDLVESQVRGYRIGATQQGNAVILAPRGTAVEGTPSASVDLGIGRQLVQSGPLSWELTRTQSSRMSITGTSRARGASSFGLAHVSKRHDRGKQTEDGAINIEDMTAPRYTHMHSGLEENETVATVVEANPFVVAMTKAFEVNKDAKRGTYIGKIDFLREIKDANRLPFQQWVATGLIDPVIQIKIYTGSNPFVGTTIAGTLDMFRRIDVDKLGGKMPVKAAGILPNFVHPLSGKSIKTYSFDTTRLAGHSLYPHARGFADPLIHFYVFGDNAVPCAANWQLAVDILIRKAPRDATFACVPFVSFPYTPPDFLDLGITIGEGSLSLKSSNIPVNVRLDFASKVDTNTSTSLGMTQALYGLNCGIAGFLHGNITKIGTALVSCSVRLVMWWGSKFPPFEETSSMPHEDMDLDVGSQDFRIQFQTPFSTVGSYDSTARLFIYALGGPLAPTGCTASCDFCLKIQGVETVKPPIPIELMGEEIAWCELQEIDSSVTSISIPNHICDFDIAGVGILLRDNPLSRLFSACGFFSGDIEFSFSWSSAKQITEGGASLTISRNFGAPGKGLSLSTKTYNLNIPGVHRQILKVGDFSGFNIPGGTGHETQYSSLWCQDWSLLETMTISARILPGFKFYGWSCIKPSATPAAFTTVEHSPPSAATKPREERARKVRTV
.....................................................................................................................................................................................................................................................................................................................................................................................................................................................................................................................................................................................................................................................................................................................................................................................................................................................................
>A0A481U603_A
MLFLLALAVATYAAPLSDCITGGSIISVLTTPYGVARTCIRDDISIIKIESNQIANTTTYKTVATRFWNVKNWHKCDPYPTSDGTFVAYDIDKNFKINPVQYACRANCKIHIDKDEGCIVLSSDQINHYTVSGTMITSGWFKSKTNIPLSNTCEHITIACGNNQHTVHACFKTHMTCMKVFKNTYMPNKIAMSFCTNIELILMTTFSLIVYLLLWILSGTYLIYLLLPIFWPIAYIFAKCYSRSCILCSNCHLPIHPLSKCGTECICGVELGSTERLKKHRDSMLCKGYKSGPAARALCRNKGSNLILSIFLSILFFSFITPINAECIELDYINDYICPKFNVIEFVIELVLVTIILILPWAIRKLTNLQLLHCSECKMYHSLKGLKRNGDFTNKCETCECGFEPRIYEEAEYIMPIKDIHITKDSCKNNLILKNNSRYRWIIIILLITLMASPCYSLCDYKNLELCGNYNLTVQCNHDKNQEELKTYLKSLHIMHDIEFHILDHIQSKTRQELLLEVEKQTNNRSKIILEKIAESKFCTQINKNKYNLNNALQGFRVYISANELSICKEHKENNYCNCIQDISKCTATRVDHSHALKFYNISTSPHWNHDINILLKATALAFPGIVSNVLYIYLKSDKIDEAKSYIRQLADFYSPNRKLYAVLNLLELIINYREDLVLDNYWSKFDTIVNLHQENLQNISMIPGQALKKCTEPKNVTCSSKLPGGRAVQYLECNGKHFYMPEDYSCFKQQCCVYDYLCDHDFKPYDNKSIVGLYCHKSSNIEENIWSKTVKSCKLLDIGFCLIKNVNKSVVLCEDNLIFATERTIHHHGTPHVSDFCFDKDCTQKRPIHPINVQNCVWESHKMHKIQSLEINYESIESYKNSLESNIEGDLNSHGFKPLSNLPKVIPQYLSLTIRGTNTENGLTNTFIEGEMAIITGNSNGLKIYSPNGVHLFDIVLYIRKADYSAAYRELYKTGPTTTINVQHNEKCTGKCPIKNELAVDGYIGFEKEHTSSWGCEEFGCLAIDTGCLYGACKDVILPELTVYNKVEDDKPNVEFCLTTPIKTLCSTINILEPLVLDKFEFAFENTEIVVLPEIVGIKKNKVYTGQINNLESFGSYCGNAKIIGNTTVGQGTPEFDYICHPASRKDVIVRKCFANNYHACSLLRERQDLIINPDENGMVLHKKMMKLGTLRYKVKLGDVDYKTFVENIEFTAKGKCAGNILSDQGVSCQIEIDINKEATCLIISNCKSFINKMHIMPSIMQYNLKFICVTEEITIQICNNIIPIEKHIIRKEEIIDVVGVDESHYVEEKDNRCGTWLCKVVDEGFESIFYPIFGTFTKYVLIPLIIIGIIICCLMFYFFILPLCRTLKRTLEEQATIDTIARKYR
SSSSSSSSSSSSS.......................................................................................................................................................................................................hhhhhhhhh...................................................................................HHHHH....................................hhhhhhhhhhhhhhhhh...................................................................................................................................................................................................................................................................................................................................................................................................................................................................................................................................................................................................................................................................................................................................................................................................................................................................................................................................................................................................................hhhhhhhhhhhhhhhhhhhhh.........................
>A0A481U6F9_A
HSTDNAETGVIEAGNTDTDFYGELAAHGSNHTNVKFLFDRSRLLNVIKVLEKDAVFPRPFPTPTGAQQDDGYFCLLTPRPTVASRPATRFGLYVNPSGSGVLANTSLDFNFYSLACFTYFRSDLEVTVVSLEPDLEFAVGWFPSGSEYQASSFVYDQLHVPYHFTGRTPRAFTSKGGK
..................................................................................................................................................................................
>A0A481U8J6_A
KSHQSSNNMTAVYLNGDLVFTSNDTKDVSAAGVYFSSGGPITYKVMKQVDVLAYFVNGTAQDVILCDDSPRGLLACQYNTGNFSDGFYPFTNISLVKERFVVYRENSVNTTLVLSNFTFHNESNASPNSGGVSTFTLFQTSTAQSGYYN
.....................................................................................................................................................
>A0A481UJ98_A
AEDEAFSFVFKCDNVQLNGKDVRWNNYTKPMQNEELTSLIRGAQTAMDQTEEEEMDWESEVDSLAKKQVQTFDALIKKCLFEVFVSKNIEPNECVWFIQHEWGKDQGWHCHVLLHSKNLQQATGKWLRRQMNMYWSRWLVTLCSVNLTPTEKIKLREIAEDSEWVTILTYRHKQTKKDYVKMVHFGNMIAYYFLTKKKIVHMTKESGYFLSTDSGWKFNFMKYQDRHTVSTLYTEQMKP
...............................................................................................................................................................................................................................................
>A0A481ULY4_A
MRIRRQFPIREFEDSADHKSGRSNRGNTGPLTAAVQNLFQRFLVENPSAIPDPFAPGGPFYGVPRQEMAPNGTVQIRRPALTVHSQDGSIRTVERKPEVIGE
......................................................................................................
>A0A481ULZ2_A
MALSDERRGLGARNEAIRRAGGQRVEAERRGDQGLTAALNRLIEPERQARALRKIDPRGALDAARGRADYNPAGKQIGGGGVSWPLAETDKSKRTVADEEIVSTDGLVVVVFKRVTSLRCRMAARILAAWSSRHESTYALGRRGRSHGPGRGTERFASRTRIWPATSPCRTGRRAQRSRTTAPGR
.........................................................................................................................................................................................
>A0A481UMS3_A
MRQIDPPPGTSVVSGSSPSGAPQGLYGLVEVTIAPDIRDPEADHSQTVTIDVIENRQAALGNPVHQVTDESSQPGDPIETTLYREEWNQTSGLLTAWYDAQGNIQTARYNRRHYALKEYRNEPGVTTRTATERSSEVALLSDSGSVVDSTVLTEQFEAIYIPGTGLQITRTVKCTGEPDDVTTYTDPDHTGGPVVPPPTTTFPPGMHIVNTVATYQWLVNDENMLANQDQHQVWLAALSNNSAAICHIRDPFDYPEGQTTTTVSVRQGPAVHLGGVTSGTVTDTLTKSKPAHEYRRGFFWEPADRWVRASCNPITGELSRGPECIQYLTSWV
............................................................................................................................................................................................................................................................................................................................................
>A0A481UMU3_A
MAWDRNDPLNILALQLDGELRAAADFCYGYNGPAQRAFARHIQGLGKTLDELPWQT
........................................................
>A0A481UMV0_A
MPNVYHHYKQFGSGSIPAPIDFNLEAFSPEQVELLNEVQQIYGQYSAWRLREMTHEEAPWRNNYQAGAMSREIPADDMRQFFKTLVK
.......................................................................................
>A0A481UMY1_A
MNQLMPWDGEVVRMGWPWHGKIRQQNKDLAGYVTLPNGATRPAIAYYGNWPMNHTHLFDMGLPDQGDPQVEAGSGGGVRSSEAEAITTISCTTAARRPTTSAEGQS
..........................................................................................................
>A0A481UNG6_A
MNHTHLFDMGLPDQGDPQVEEQGGKWWGRTILRGGGNYDYQLYYGGATTSAEGQSYTGDAPFRGLPLWWSSDEEPRRPLYVDIYLNLEQAATTSIFGQRAERFTPFGRR
.............................................................................................................
>A0A481UNV3_A
MLVGGKVENQRYLTFGDATAAQASARNALTAGNNQKAIEEARRALQILQQLKDAGANSYGFEGVAKEVERIANKAAEVEAGNAKAADDVNRLNLADLEERIKAVQNVEVSFGMDFERAETLKQQVADIAAGLAEQLVIPITLVPPPEMGLPGVPSITPKIPGFATGTQSAPPGMAWVGERSAYQWQTRVSWG
................................................................................................................................................................................................
>A0A481UP12_A
MYARRNSRPTETAMAASASSPMATRCRLPWVVLALQPLLALAHPLDLGVLQLELPWVQLGLCTRETASLARFRSRAGCQLAQ
..........................HHHHHHHHHHHH............................................
>A0A481UP29_A
MTARRLTRAEMNHLRRLIGWVRCEVGAEPEEIVTTAKEALDHFQCVTEDGKQRLLEHYQKSVAVPNYRQAALKALEKVCHEEPTEVVDGELVARERHEVALRLAVSRSWEGLAFKPRPQECATCPKRKSPASLATPKTPCARRSATESGASARYGKKHRMAGRLLM
......................................................................................................................................................................
>A0A481UP38_A
MPRGLISPAVIALAFLVAGQPLLNDDHMMRSRRGGERKIETRLTARRDGVAWVA
SSSSSSSSSSSSSSSSSS....................................
>A0A481UP92_A
MADEEIVSTDGLVVVVFKRVTSFEMQDGGENIGRMEFKA
.......................................
>A0A481UPE3_A
MHQSGASRVLPGVPPSEGNSSPARQICMTIFRRLVVV
.....................................
>A0A481UPK5_A
MAENGLTGLGLAWRGVAWQGLETQRTAASTEAVVRWIPADG
.........................................
>A0A481UPL9_A
MTTDKVVRNLNSAEFWMIHSIPWRPTLVRQIGKLRSRQMAIFIKYICQEVYVLHTDWRRPLPNHV
.................................................................
>A0A481UPW9_A
MVLTDKSKRTVADEEIVSTDGLVVVVFKRVTSFEMQDGGSNIGRMEFKA
.................................................
>A0A481UQ57_A
MIRSISLEQKKFLSGENRLSENISSIRSKWTSGSCTSA
......................................
>A0A481UQ58_A
MGNVQKFLELIHEEAVVLSGELDPSIYPHEYALIFRWESIIDRDPPVLVALPLVLAQSGCLLLDLGQVFLQRRQVLSSFLGLVGGAGDGVEGRRLQPLCWRFVERLSVPSKAERVALAGQSRRGVGSLAGTTRSGQRFAARVARL
.................................................................................................................................................
>A0A481UQ67_A
MGSPCWSLTFQHMDRIYLRLFIGVNTCGFIIEYCCFLLEGGRGCGR
...............HHHHHHHHHHHHHH.................
>A0A481UQ71_A
MSQCLSFQRLKASLNQFMPGLRGRSVWKQNDSTECPGATLRPG
...........................................
>A0A481UQA2_A
MSFGAKFVGNAGQVIIDQDHPCLHLVASGTYPATNAQIINVSYPSPVQSPLPPFVFFCPKDGLK
................................................................
>A0A481UQA3_A
MPFLCLNGLFWLGNASFMTACHSPLFASGSGKRTLISSTLRPKRCSPVQRRP
....................................................
>A0A481UQB2_A
MKQALIGTAISLLLSACLYFGQGSLHQFAFYVAAATNVLCWLLIFAGGIKGQGAALTTVKTFIFNNLIKSDFRIGIENHATKASNGANLAFGCGNVSKANRSHSGE
HHHHHHHHHHHHHHHHHHHHH....hhhhhhhhhhhhhhhhhhhhhh...........................................................
>A0A481UQB5_A
MPGSELAPAPLNAASAICRMFAAGRSSCSGQGNSAMVRSARRARSSGISPVPSVPARCFATVSRMTRSAFMAWSELPSWPSLATRSIRLSACFMASPGRARARRHLWLCQNRLGYGFIGASGACRTCTPFGDPVLVITEQSVQVDVVHLLPGIRRPRPDTAIERVFDIVGLDSVGIAPCTQFAPGLRVELSLGEVLYCLDRRLPGTTPEFICKTTCLADGG
.............................................................................................................................................................................................................................
>A0A481UQD3_A
MLTPSDISKRLADRAADVARHLLPGGKKKITTSSDTEPCLFGWQAIPDGIREVTITEGEIDAMTAWQYGRPALSVPFGGGK
.................................................................................
>A0A481UQR4_A
MKQALKRIDLVAKLGQDGSSLQAMNALRVIRALLNALTKAAGSN
............................................
>A0A481UQS2_A
MNRLADVLGGGQSRVNRPVGNNGEQELIPVERIEANLVVGGNGAGDLRALSFLLHS
........................................................
>A0A481UQV2_A
MTVVGGSSPSPTCSTGLSERDLRKAKVQGKVVPGMSREDVESIYGKVNRNGSTAGAGAVTYWNDKYVDQTTVSFDRDGCVRGSYQSGHKN
SSSSSSS...................................................................................
>A0A481UQV7_A
MLSGAKASRGLAGFGLAWQRTAWLGVAGAGNPAYSRFD
......................................
>A0A481UQV9_A
MFTVGTMLGPSLQIQWPGLATRQAMARQRQPNIRRFFCACRLGVHRLIDIYADSRRNLRVRLAALRMFVRAVCADRNTSFAEYRQVAAP
.........................................................................................
>A0A481UR00_A
MAVLCGNKTIARSVLAPLCGPADSNAGKQKAPLSRGL
.....................................
>A0A481UR91_A
MSLITTTNAVTMSSREIAELTGKRHDNVIADIRKMLLELGYQIDADGRSPDFSGDVPDAYGRLQHCFNLPRREVEILLTGYSIPLRAKCLDRLHELEARAKQTLPALPGDYIQALEHLLESKRSEQKAIEERDHAIATKAEIGSRREATAMASASAAVREARRLADALSRRPSKSATTPSPPRQRSVPGERPLQWHRLQPPSARHVVLQMNSGVVPGRRRSRQ
...............................................................................................................................................................................................................................
>A0A481URB3_A
MAKPHQNANGALQTPYGLSWSFERRPSIPKKCGFTSLHASRNLASWLGRRSLIWLFVTDVIRHRSESLISSKRTLLTRS
...............................................................................
>A0A481URF1_A
MAYYAEVQEPEVHLERIEEMFSESRFSPDRNFFCSKLIDLITAIEGDGEAWSTWDSDMAVEARNPGQVDRRNPLWFEQPLHSPGYLERLRRGRE
..............................................................................................
>A0A481URX4_A
MAHLLQGLERSADPSKQIEWLNRYGWKYAVTAANRPIVGRVYARWR
..............................................
>A0A481URZ5_A
SEVVSAPRMLETLSVSAMGLAQRPSTRRGRVNPANLRGGS
........................................
>A0A481US15_A
MNGVMANRAGRLRGRALIESKRLHTNGNPAEAGFQLGF
......................................
>A0A481US17_A
MLNGGPLNSAELNSAAQSVVPGPEPIIPGYAFTWRAIVRVGDDDVTPLLTGEIEVDREEGAAGVASFSIYLGDGPVVPTDWIGRTVTIDYATETAGELSQGRRFTGRVTQPAWNPVRRVLDVSCTDQLQQRVEAMEIAAVDALVGGAWSADVFQAVDGPSRWGYPPGRLTRLTRSLDWSPFGALPVTSLLSGAPAFRVGPGFSGLRTVCGRVGRPELAEKRVRDRVRLPIQPALAVKRFVWLAAPRHGNRGGQARVLHLPGR
......................................................................................................................................................................................................................................................................
>A0A481US71_A
MITSATETMGRRFSNPTGFQLRQTGFNGNRPPAGVAKLAGRGGPGNVPEESEV
.....................................................
>A0A481USB1_A
MSRHAFRISGLGRDTGPASSEQCARHGPQQGESIEFLRE
.......................................
>A0A481USI2_A
MSHDQASLALVSRCYKSLCESGMHLQGRRVASRSVLGVMAHIGAV
.............................................
>A0A481USK7_A
ATSGCKQSDGLPTHKAFTLCDNQSMQVERRMRTG
..................................
>A0A481USU3_A
MSSLNSAERFRAKAISRSKDSITKGSASGWRRLTVLQTVSSAEPILAAIFAKAKVANGTGTRSLSWTWFFCSWA
..........................................................................
>A0A481USW7_A
MSLATALGATRHWMTASTQMQMRLTCTFPEAWTATRTVWIS
.........................................
>A0A481UT01_A
MADVRPTKLQADGNGYGSLREFADGDTVPVALGGTGAATAAGARTSLGLGSAAVRAALGSTGALYSRDSILGAVSQSSGVPTGAVIQRGSNANGEFVRFADGTQICIRQITGSGSNYQAGPNTVQLAAEFIGGSSYSLIVNWIPFSGWPSAAAGVRGGYMETARHCSSSFRTHWPPIV
..................................................................................................................................................................................
>A0A481UT84_A
MTTTATITAHGFTGFLGKGLSLRELQCVLGIAAGRTSKELARDLGMQPGTVGKRVLAATTKLGVTRRAALVAEAMRARSSAPCALASSPSWRQHNPSSMKTRPCGRAVAAKGRSKLV
.....................................................................................................................
>A0A481UT91_A
MIRNVFVILAGLIAVAVICAAGVILHAIGGYHIELTPIIARESARRDRAPLP
...HHHHHHHHHHHHHHHHHHHHHH...........................
>A0A481UTB3_A
MSRGRSQLGSTAPAEGVMHQARPNSFAPPSQPLKVSRAVQWLLEPQRVTSINLSWVSGLHGHITVPCRPCLAISLNSCDQVYQFGTEEVPIRRKPAFGKHLFNSFQVDLWLLYLRVVGHYVIMRGSGRTRELLGNLVRGTMAPTKHVHTRHDWAVQDENKTEICTHSLNSRAGSNFSMSRSANTSSISSGRQPHSRFTNTIRAKRALMISNWISAMFRATSATTGGSNWPSSSKAVSIEHQIL
...................................................................................................................................................................................................................................................
>A0A481UTZ4_A
MRYLLRVRHIAEHKNRQGELVSIEIDARPHLAVEVICIDHESIRLLNRPLPRGAHDRHTSGQFTRCNPDLQLLPARSRGSEIQVELSGCAGIDSNCCSAELGNCEQTGLNK
...............................................................................................................
>A0A481UUC4_A
MPVLPICRYPPHNRLSRSGCTLGFQPLPRQAKPFSATPGQTRPSHVMPSHRTALHLKRSPLRQISPLCCRSFSSASANAAAAFRSATVSSSSVLPRPWMCRAKARCAGPL
..............................................................................................................
>A0A481UUU4_A
MAASPHGKEMLRSSLDKSKVVPSAISTQLSDKNAEIGRCELGCETKF
...............................................
>A0A481UV07_A
MEVQAQHVAADGVENGEWLTAFKKVWSLNSLDRHEDNIEIGNGRAVRLRARLLRKGEGFARTDAYLKAQRQAAA
..........................................................................
>A0A481UV44_A
MNARNQRLSRANKTGAAGVRYRSERDAYEAYWDEGSGKKKSKYFKCAKYDSMESAFNEALEFRLRMISVMNSNGAGYTERHGREVAHDGS
..........................................................................................
>A0A481UVB7_A
MIMTWPALAATSVASLGASTNDALHPPAQAQDMRKPNL
......................................
>A0A481UVS7_A
MKNPKRHTLGVLRSIHGVPDSIAEPEVIASPERGRELHGSGRSLWNCRDVRVDQISKHFILQKEGPHLWGQKRRSRPQAASRHAPVTRFSAVALGVSARHPNLQPA
..........................................................................................................
>A0A481UVW2_A
MKIDPRLLKIIIQVFPVGPARKSASQKSLLGQSVFFKFFTIIFHMLCVRICEKIYDPHEGRIDNQSN
...................................................................
>A0A481UW22_A
MPAAALEFSSKDLRRPSVSICAVNCPCAPRLLTSAPVLPAAAPISSITDGTALEIVSHWSAETLPVLIALENWLIAASAASALVALVTNAYDSESITSSADVVSYPRAFRPAEVRM
....................................................................................................................
>A0A481UW42_A
MNTHEFIKKQVDQRLQRDGFPSGICMVIADEALDYYKRKQTFPKGAFNECMVFARKRAKEMTGKKKSA
....................................................................
>A0A481UWG3_A
MNSRPRHASRAIVKTSRVSDRSLCKKKHPDFSDALRKRGIEEVNEHQPYGCIGEWSECAGRCAMGRG
...................................................................
>A0A481UWJ2_A
MNRATLQTDRQKHRQKQNSPHCSELKKGWHGFLSCPGAGNWLYGGVVWPVSISGVRRFLGGIELAYSLEPSS
........................................................................
>A0A481UWL9_A
MPIKRVQTPDLLECSEPFTIFDSIGSNMLCLHFHLDTRRQKRPAPINGCQSAWEGDAQV
...........................................................
>A0A481UWM8_A
MLPHDHKSPFGGFIPPGFPQHSAVRLVGRNTLPYGTPRILWHARVADEYLDLPAFFRLRRPNSCMPENRLHVRHVAALRTVERPDAELPSAAHLVVEFHRPALESNDQHRPAP
.................................................................................................................
>A0A481UWR5_A
MGIRTPSGIQVRLSQSDSRGGRRLLCLCPAQCTYSSIPISCYLLKRCPQSLHLGRTCCIQGGN
...............................................................
>A0A481UWW4_A
MQYSVIVTGTGFEGRSGRIRLAVRPGMEVKLVPEPDNPHEKNEREGE
...............................................
>A0A481UX16_A
MIYLLRKVSIRHKKDKLMLKIVSVIYGYLPISIWADSSSYFPSSTTSPINSPCKDTIH
..........................................................
>A0A481UX85_A
MLMNSPLEEASQNANHKQHRTKANDVPEYGAKLHLYDEDEPFADCNTDE
.................................................
>A0A481UX92_A
MAFLFASGDPRGEPKLTLEQDEFGKWEWRVWCPLGARPERQAQAHALAERLNSPTGRLSRPRHESMPPRKEVGHE
...........................................................................
>A0A481UXH8_A
MAFIHWAMDHAMFRSSLRQGIGQSFSILYLGDLYFLLMKYLIYAKEVS
................................................
>A0A481UXN9_A
MSEYFPILSILRVMRIGSSEALASAGAFSFPAVYGVLQCLLNRKMFG
.....................hhhhhhhhhhhhhhhh..........
>A0A481UXQ9_A
MPLRTKTPDFRPRLTCSGADILNNRRDCAGDCFPLVSRNLAGVDCLGELADRCLCCIRLGRIGHECIRQRIHHIQCRRCVVSESFQACRSADVEFLRLGERSVCPVGGTEQSGLYVFILFLACRRQTNPVSHLLIGLDHAGHLAER
..................................................................................................................................................
>A0A481UXX6_A
MRLTSIPRIKSINLRQKRFERRRRLYARKSHWELFGGPLGGHGYVRLEP
.................................................
>A0A481UY57_A
MSFIVLGAGLISGHAAMTECDASIETIESDIESARIVKSFHCIRHVSLSSYRFR
......................................................
>A0A481UYA8_A
MYIKKDVIEVIKYAAMMAACSRQSWGIYPMKKVQGEESRESDNHRVVEVCHP
....................................................
>A0A481UYY8_A
MFGNLIDSDIPAIPKAPPAPMEFPASFRASDDFRLCDAIRNTVDAAQDAQGMTLRILQRHLLRLCNLQVEQLEECGDDHS
................................................................................
>A0A481UZ21_A
MQQLLLGDGHLWFYGNKKARSWRNDFALGTMAQRESSIPLGILLYKRSFSIMRSVFAILSSIALIIYSAFMRIVNFFTDSHAEHMEDYREEFEEYALTQERFLGCRFTRGADGKYLNDDLQKAWVNFHEARFQRDNAW
..........................................................................................................................................
>A0A481UZ22_A
MTEIILNLNSKASLNADSIESYFAHLKYFDFFFPDPSSQYASYASLSDLYLTPAAPVLFALLSL
................................................................
>A0A481UZ34_A
MFCSLSFPRGGNKNPRHAVNVRGFCFSVLRDYQSVSMLRETLGWSSSVYMLIHCCDCVRPPGFNFRVKNAARSLLMVAVCTSSREAPFFSVRPFSRYVNLLLFRPLFCPFPAPLPKLKEPSSFKPLK
...............................................................................................................................
>A0A481UZ69_A
MPPTPAPGAPRTVIEPSSEPSVEATAAAEDANSKKTACPVKAIVDLFNEVLPELPTVVLINKDRKSKVQARWND
..........................................................................
>A0A481UZ86_A
MPFARGASKKSTNTSLMAVSESGLNAQVDAQWDVADS
.....................................
>A0A481UZB5_A
MDIKDGGVVTVDDQVTWIEEMADPKGRSYKVLNGHITGLSGILDFYEITHEQKWKDLFDRGVAAVKRDIPKFDAGFSSYYSLLMPSQKRPIAPLGDYNPLHVSQLLWLYEKSNDPVFLDYAMRFQAYETNKDSFSASSSIDPVRHGPDSVRAKYGSSYWSVGQFPAWFDITTPQPELIRGLSFDVSEVEQAPAKFTVLAEVDGKMVQVAASPDVLSKNMDIIFDKPVLTSRVRIDMPVPGPKKMVALRMAMLLRQNTLHAPVANECNHTYDSRKKVNPNNIDSAFDGDEGTAMTVICDGWIVSGIGKDSLVSVKSSAADDKAIKFYGSDDLAVWTEIENEDARSAHIPFKFVKFDIDTSMKGIVEVSETKFEDMGLIQRIKLFFMRLFA
.....................................................................................................................................................................................................................................................................................................................................................................................................
>A0A481UZT8_A
ARSVLDPSFQKDFNLNKGSIPVRLDADMAPFDSCACGEVTVLTHAKRGRNRPDPL
.......................................................
>A0A481V003_A
PGASPALGLECAGVVSEVGAGSTWQVGDRVCALLAGCSAARNLARICAINDAP
.....................................................
>A0A481V0B5_A
YMVEIKGRSGPITVSIGPDFPGDQLGDLYEMIARRDRVDGPIGIRLGYI
.................................................
>A0A481V0H7_A
SWIVGYYVAGEVIGREWARTSGLVAFGGALFCVAVGTSVARREIWRGFAQ
HHHHHHHHHHHH......hhhhhhhhhhhhhhhhhhhhhh..........
>A0A481V0H9_A
MQELTFEINDLFAHLMRIGVVPLKAEFTAIWDDLTVARREIWRGFAQ
...............................................
>A0A481V0T2_A
TRRSARATAQAVARALRWVWGGDCFDTCQKREE
.................................
>A0A481V106_A
YNPDEETPVDELLKAIIAALSLEEGTTEAEAIAALTALKPALVWGGDCFDTCQKREE
.........................................................
>A0A481V134_A
FRVLVARAEQEGAETREWTYLRKDGSPLSVTLSVTVCSAARNLARICAINDAP
.....................................................
>A0A481V1R2_A
MALKAFPGWGGSRGLNTGLPFPDRAGSKTPSREESGGAGPTGGNLAKSGAREYDRDSDLTPPPGSQGTRGETQTRKGGPMGILSPPPGSPQIEKNPGPTLPGGGAPPQIPPAPLFPSALRSLPLEGIEPPPILNWHAVYNGARVLVPTGNAQSAFGVARLENTRRYFDRIGGFDSADIGIAFIDFAIRGISIEPRYSIEPPDIKLPEVKLYTRYVDPASNDMLNMGLAALSIHFNAKGPRWAHKDLFGDPRIHNVTPEVATFGANAEEFGSAFVPLQWRPVAPDGSNMQLFGQAKIADRKQTITVPGTNLLRMGDKLVVTKTGAPPYSPQNIMVDQAVNTGAVLGKPGLNQYVLYATGIRAPDIEEPTVRIMGVNIDAGIKVDGYGLPAVSLKLRKLTVDEWPDAEVFQPSKPRLTPHTIWAVKEAPEQAKQNHPAGNLHYVGETLVYPPGERFGSARISTYLGILKPFPLGDVSKVGEHAINLKRRYLEPRGLQAYRMGWAIVGDGTQFVAQFAGADSMSLGAPAVARGPYYGPQTVRPAGLLAPGPGGATWVSLLDRRLQMTGLSSLAMGYSRGEGPYQWQSLHVGPPMPTIPSGTDTSAFGTAWVSLRVRGVEPDGWESFICEYDPSHFADRMRVRNVFIPPGPNAQSVAPVGLDSVGVGVPNVRPGVHYIRPDGNADQYRKGAF
................................................................................................................................................................................................................................................................................................................................................................................................................................................................................................................................................................................................................................................................................................................
>A0A481V1U2_A
MVHVRSIRNDAADGDSRTAELIIFPYKAKAVEQVERLLYTGYILMRAIGGR
...................................................
>A0A481V1Y0_A
MQIFDSWGGSLSAAAYQEFSLTYMRKIVDGLIREHDGVARREIWRGFAQ
.................................................
>A0A481V2B1_A
MRSVRKEGDTWVDVPGESERTHMTAPDARDMKRGPAGRIATQGAPTTDEFPLKEAAASYSGISNSSSQRAKSDADEFQTYIDVARDAGAVVARTDAQQAAVEQATRELRADYLAQYRRLMNVRAGTYSGYVVGRSGLNSKQADRRNSAYDRAIDTFVAWQKANQDRVRQAALDARTDEEKAADRQAAEQARADKAQRKEDGDRSLMRRILSWKKGSEPVAITKAAHLAGVNFGKDGYPTSIKLTPTDGSVLTSDKFDLAALFRERGMSVPESKRRVRELVDFVRAEDAARPQSEPAEAPKPEPAQPSDSKTPTLDAHVALMQRARSGEATADEFRQAFERTQNARDALVAELGTMKKDDLLKSGGYSFFHRYRNEKKAAIVDALVGRVLEEFALGRSYGPSSYVMSAAGLEAHRQAKASALAELVANTTDDDIKAHAAEVAEAQQEVQARREAQQKAVANPQTLAEFRQAVSYNMETHGESLREAFMRLTPEQRIRYDELEAESTKALREQAKAQAKTRVASAGQTTAGAGYAGLGPKHGHDLFVVQLAERVSREDYDTLNNSAKRLGGSYSSYRGNGAVPGFQFRTREAAEAFRKLVTGDTADAQAVAEARRDAFEDDRNQSAAQRLRTMAQALNERADDSLSRVRKQNTDRRARMAASAELSARADKALAATMNNLAAAIEGGKAKFLDTVRQKVQVEFLARELRNAKDAQIRAKYPTYGEQEKHRGEPVDAETVDYSTFPSYTAMRSDLASLARQMAEVDGLKKLAARLE
.....................................................................................................................................................................................................................................................................................................................................................................................................................................................................................................................................................................................................................................................................................................................................................................................................
>A0A481V2C3_A
MMFARPLWEGTKPGGLNLSVFFRAVGDSKAFGIEPLGQNELAFFPTFGGAERWVEDPSRKKKPKRGPDPRGGSMESPKPPGKTVWPPTGGKLPPRKRHGLEPGGPVGGVKGEKAETPRGVRARKVFPHNPGLRGGRRGLNAQTPKVPSGRFRRRAAPRLTVAPVGGAEAPGNSSKTRPTPRGLSSSTTSQPGLTPLLTGGFYPPGPPTNLVVPTFA
........................................................................................................................................................................................................................
>A0A481V2E5_A
MPLNYSLQTGEQVEIITGKHSGPSRDWLNSNLGYVTTSRARAKIVHWFKLQARDQNVAAGKALIER
..................................................................
>A0A481V2G6_A
LGTSAALKLGRALENLRRILAIEYLLAAQAFEFLAPQRFGQGTAAAWGILRERVPAYDTDRWLAPDIASAAAILGERKSLCSAARNLARICAINDAP
.................................................................................................
>A0A481V2H0_A
MLYEYTVYVTDRRMDRFGVTMKTVPCNSSFCVLKVEFRSQNEIVH
.............................................
>A0A481V2H9_A
MHRVVARLLGAVIALFTPILVFADKYGVDESIRESSGNLELRDVVVGAIIIFGLIWIWKKITG
SSSSSSSSSSSSSSSSSSSSSS.....................hhhhhhhhhhhhh.......
>A0A481V2N2_A
MENLRVYMVRDAAEVTLKAFFPSLPAFFTGRHDFCDRDQPP
.........................................
>A0A481V2P4_A
MAKGAWDEMLGVGRTETPEERLEQLTKGQAFQPGRAVASGAVFGPLGWFNELRKAYQRSSMSDDERGKQFTDALQEIQDEGEKAQKARLDRYLEDEAIRGQQSMDKLLESVRTNKEKRDKLNRELDRSIAAIQAANPNDERLRPENIAAARKAIDQKYKDPKTPKGPSTPLDQSSVTEAKNRLDQLQTDFRNAEQKLQAQQRAGLLSYADYVAQRGELISQNKDQVTAAYEGEIQALEALRDKSSTTAAQRISLDQKIAEARNNMVKAQKKADADLEVLQLNEQGRLKKQAQAVKAYSDALQQQQDALALQGQRAAAAVGMG
..................................................................................................................................................................................................................................................................................................................................
>A0A481V3G0_A
MLVIRLAGEWTVKVDRQIGSSGKHGIWAFHCSEST
...................................
>A0A481V3Q8_A
MFSSRPRATCAYILQIMADYRVGATRVPAARAESMERFAMWRRRLAGCIDSAQPLP
........................................................
>A0A481V3U9_A
MNRNFKKPCGAVAPPPNNRPCFGLLKMEEGGGGWATRVPTGAREGSPEVGKVHQVATPLNNLVRVGGNPPVGPFRAPRFMGGPAVLGGFFMGPSIFPPRKTRAPKLAFLLGRVCVPRKSARAGF
............................................................................................................................
>A0A481V3W8_A
MKFVEQTCAYSSRSSGGWRLSLIELGCLHRSSATSAMESRTPKRGCGEACGRLPLVGLKRLLVNQPAGWIPTTVRGDRMRSENDPRLLSFEPTNKHLLPIEQ
......................................................................................................
>A0A481V438_1_A
MYEAGSDGQVRTTVDQNSATQAQRQQEAERLDRIRRGEVTDVTPVPAAPKRSEQMGLDPAVGPLSGAAAQAVDSGATDQMVQQAALQQAAEEAQKSGRKGDQVNPETGEITAEQGDLLASDPVTDLQGRLEFVRRQARATGWDAKKIAERDRLQEELDKLAPAPDAGYMQRVGERVKRIEAAQSPDEIAAILAEDQQDEQRHQNAAGRVELAARARGFALDQAAQQQAPTPIGVQDDIQQAQGKADAQQAQAAQPAVSLAPAAESVPAAPATEAKATNLKDAISKVRQAKQKPEQPAALQAVRRGEVGGKLGSGEVVTTSSGRQTTPFPKVSVDSSRKATSTIKAVDQWLMQNALDEARSRGDEFNARQFEANLAKPQRADKDAAEEYLFGQQPAVQPRVLKPLAPKSTATDNSASWVIRNKETGEVIAETFDRKKVDALNTEKYEAVPIQQHLASLNKPKVPSIEGKDIGEGWAEFSKESGTVGIPRADMPQIKAEHRGAMVNFLSARGVQHQEETVPADTLKPTQAEFSRDKVAKAKDFEGGNRSILVSREGNVLDGHHQWMAARDNGEEVRVIRLDAPIRDLVKLAHEFPSSTTDASSGQGATVDARQVRPVPEPAAPDVPKKRPRGVLAKRFQAEAQARAEYFTPGNVVRGYGANYDRVISYNPTESGSWTVTVRSVRKEGDTWVDVPGESERTHMTAPDARDMKRGPAGRIATQGAPTTDEFPLKEAAASYSGISNSSSQRAKSDADEFQTYIDVARDAGAVVARTDAQQAAVEQATRELRADYLAQYRRLMNVRAGTYSGYVVGRSGLNSKQADRRNSAYDRAIDTFVAWQKANQDRVRQAALDARTDEEKAADRQAAEQARADKAQRKEDGDRSLMRRILSWKKGSEPVAITKA
.....................................................................................................................................................................................................................................................................................................................................................................................................................................................................................................................................................................................................................................................................................................................................................................................................................................................................................................................................
>A0A481V438_2_A
AHLAGVNFGKDGYPTSIKLTPTDGSVLTSDKFDLAALFRERGMSVPESKRRVRELVDFVRAEDAARPQSEPAEAPKPEPAQPSDSKTPTLDAHVALMQRARSGEATADEFRQAFERTQNARDALVAELGTMKKDDLLKSGGYSFFHRYRNEKKAAIVDALVGRVLEEFALGRSYGPSSYVMSAAGLEAHRQAKASALAELVANTTDDDIKAHAAEVAEAQQEVQARREAQQKAVANPQTLAEFRQAVSYNMETHGESLREAFMRLTPEQRIRYDELEAESTKALREQAKAQAKTRVASAGQTTAGDIIETKHTKHGHDLFVVQLAERVSREDYDTLNNSAKRLGGSYSSYRGNGAVPGFQFRTREAAEAFRKLVTGDTADAQAVAEARRDAFEDDRNQSAAQRLRTMAQALNERADDSLSRVRKQNTDRRARMAASAEASARADKALAATMNNLAAAIEGGKAKFLDTVRQKVQVEFLARELRNAKDAQIRAKYPTYGEQEKHRGEPVDAETVDYSTFPSYTAMRSDLASLARQMAEVDGLKKLAARLEKVADDVTEAYTGWAKQNLLSVSRFTRGDQFADFKSREDAERAIRRSGLTGKAIVLPVKRGQNRIVMAPSEAMKLGLWQGDGDKRITLSGEFGGELVQALGRRSGSKITVPWALESAHEKRKRLESMGILTGSEYRSALREFVALREAPAEPDKIKQMERAMIGRRNDGLDFFPTSAAVTEEAIDAADIQGGMDVLEPSAGMGHMADAIREQTGVEPEVVELSGERRELLEAKGYNLVGSDFMEVSGKQYDRIVMNPPFSKGRDIQHVQHAYSLLKPGGRLVAIMSEGAFFQSNKAAEPAVLQGARHPARTARLQPAEARRPPGCHHERRRLLPEQQGRRELPCLAGRPGCHQ
.....................................................................................................................................................................................................................................................................................................................................................................................................................................................................................................................................................................................................................................................................................................................................................................................................................................................................................................................................
>A0A481V616_A
MSRVFVSPLATPFHSLVSIFPIPSRYISIFRAPPPRYFSPSLSMQRLVLEGGAAREAM
..........................................................
>A0A481V699_A
MTLHRLPRARRWGEAGSLYGVKLQDAICEEGFEPVRCGRPVFCERKLTGLRPVAQLAAVRLQRLVLLSAERRGTNLELVAVTCDQGVGVVELAVAPIALDRCQSLVSERWWWRGDRLSILASDDQQSLALSVEQCLVLFIRQRPKLRFRWHLFTMYLWRVKAASLRAIKEHVPPQ
...............................................................................................................................................................................
>A0A481V6C5_A
RHASALNRPLFLHFLRTPASRLGGRCWWLSAVMNPCETLQSRCFSGSGQSPLLAWFSLDPLGKGNFGNLTVEDD
..........................................................................
>A0A481V6K6_A
MSAPSDISQHVSQVSMRLLPHLTRLRISQRIQVISKAVQIQAVIKRQATG
..................................................
>A0A481V6P4_A
NARAGDAFRGPDGRWYEIGNVASATVLTIKPAYQGATANGQAYL
............................................
>A0A481V6S1_A
MTELECPGCGDLATFSEDGQFGNLTCDSCGYMPRASVREEIRSELNEA
................................................
>A0A481V6S2_A
MSKIESALQAAQPGLSRLRSGAGGMGYRAATTQAEQPRSSLLDTIGRFAKAGADMYAAKEQRARDLADERSNEIIRKLTPEERREALNNGSLLIQDDPYAMEALKVKTGRNAAYLLDDDVMQKIRAGVFTTREEMEQYRHSRLQEGAKAYAEQFGIDPNDVDYQRGFNEDITERNIALYGAHDSILSQQAQKGALINSRVELNSVLKDPDMLRRPDSADFFESYISNGLVTGSIPSDAQATQLISQAFSDASNRAGGADFLMRVGDKKVTLYGATTTYKELMGEEQWNALMVTAQRAQYDNDAKLNEKFQLDVNSALLMDDPRVGWEKLLGIKAELDKNQPGEQMTPQRATLIAAQEQLRAKMVEWTKNEAKALDEAQKADNKFKVIDAQYQKRINGEWVSTDFKDMPTNENTGEFKHSDMVNYANKKLADIDAMDIPDGAKDRLKLQYLQSDSKDGPFRTAIGTMVQDAAQEWSSSVMNGKLADKTPAMDALRRIRNADPYL
.......................................................................................................................................................................................................................................................................................................................................................................................................................................................................................................................
>A0A481V6T9_A
MFSGSARQIATVLTAQNNASGDLRDVERAGDDAAEAMEGTEQQARTLRNSFFAAAAATTALAGSLTLLVRQHGETEQRFARLQTVTGATDQELSQLRETAMTLGRDLPIAMGDAADAMENLAFAGFSAKEAMSAAEGVANLSVASTMDMAQAARTAGSTLRMFNLEANEMAQVTGTMAATVATSNTRINELSASLVRVGAVASTAGVSLQETSAAIGVLADQGIRAQRAGTALNTTLTRLMGGSSQAQGALDELGVEMDDLTDQSGEFRDLNDVIRVLADGFEDLEGQAERVRVATELAGRRGQRALLPLLESQEELNEKMGEIFRSEIKESIGALNNLDAEQIEGVEEALDMDIDPSQVTPREIVDRMQQLREEGESTEDVAARLQAGLNISGEAAETFARDLDDASVSSDDLAESIGGATTAADIAASQMDTTSGAVEFMRSSFDAMTFTIFKGAGPAIQWFNERLAGAINLLNQNEGAMMAVGSALAVLTGAAGLATAAFAAMWVQLQLANLAQAGLVTQTSAGTAAMWAWTTAARAKNAALWLMTASTGQLMTAISAKTASLWASITAMYASATAATAGSGALGLLSAGFGAATAGAYALWTALGPIGWAVLAVAGAIAILVGLIKTDFLGAGDAAAGVLGWLGDAAGTAASAVTQLVGILYEIVRIGATIAALSLLAPFAALLVFLKDPGKWINAGKDVIAGIGRGLMGAGNALIDPLREPVQNAIDFITSPSKWAKAGAGLVGAVASGITDKAGDVVGAVGDVAGKARSMLPFSDAEEGPLPDLSKSGGALVQTLVGGIQGEGGAVQNVLGGILGGAPIPGLGGAAAALGGGGPAVGGGAGAAAGGPITITLNQENSFEGVSADEDLEQRIEEATESGGQAGLEQLEKRLQRAVGLEGNDEGDGEEES
...............................................................HHHHHHHH..........................................................................................................................................................................................................................................................................................................................................................................................................................hhhhhhhhhhhh..................................................................................................................HHHHHHHHHHHHHHHHHHHHHHH............................................................................................................................................................................................................................................................................................
>A0A481V6X9_A
MPETIPEECQLCRLLDYRGDEINAPSHSIEVRREDGGIKIVYLCQRCATEMGWADDPTLDPLDRGAGAVDRGGQRA
............................................................................
>A0A481V6Z0_A
MQLNSQQDSLMLSPFLVSGNVGFKLPAVADWSDRADVTSVDVASAGVQPSGSDDHAYLVIETEVYFDGEEEPVTAWACSCPQWHYREQDDDPREAGECKHIRAESKVSRAQADEDQLTLGGGD
...........................................................................................................................
>A0A481V6Z2_A
MSGDSEAAGSQNARQAILQAVDDHATETGAPVGDVVEAALEDVDGGLGRVCSALQQLHADGEVYQPNPTTVRRVAVDGGNETGSPESRLEGVRKQLRLVLDDIEFKDEDAVEYVEGALACAESAAVCLKGPEVLEDEDSITDAPVPMVKSVGPLGTTVAGPEPGAYQRWESQREGGER
..................................................................................................................................................................................
>A0A481V700_A
MRSCDHFLPGGCPFKYPGYKLVRQQEMSTEDTRRWRAWKPEAGGTTSGFSTRRIKPTGHRERRRCPPRTPRNAPRRVAARFTGPVAVTTVIGPNPPTTPRALGASPVMSR
..............................................................................................................
>A0A481V781_A
MTVNIVQALRLFIKQEVRGIYTVSMVVVEAVDEDERRAEVSLKTDENVIIDNVPIASPFAADGAGMIVPVGRGDEGLLLHSKEPLEKLIQEHGHEEDPGGQRRFTLEAGVLLPLVWLDEDDVPDHESGEFLIDLGDGAPEFRMNPETGGFQLVDGSGHGIVSDGEGNFEWYASSVDIIEGTID
.......................................................................................................................................................................................
>A0A481V788_A
MFVSPTGVNVPHQVVIVATALPMAKTAICLDDDYWGFWSAVQ
..........................................
>A0A481V7A3_A
MREWHQRTVGWAIASAPSVAYGLDFWGFRPTVLMYLLLVLALLLDIGARMEDADA
.....HHHHHHHHHHHHHHHHHH.......hhhhhhhhhhhhhhhhh........
>A0A481V7B8_A
MQLRDSQRAAEDLANELNVVDDQALDTLRADEMFAAWAYIYQQADLYAAEVEETLAGDAMKEAARVAARGARDVAVTRAEELLGRRLRQYTRLEEFAAWVSGELCLDASARNDDGYVVIRASEAAVADNCGRLQERGIPARVDEDDPTRLVVYPPMGHAARSEVFRNR
........................................................................................................................................................................
>A0A481V7C7_A
MTSNRVTNIRLTQYCIMFSSTSATARTVVTHHGLAAIHDRSIMNRPYADVAADLFGVGAVSMRD
................................................................
>A0A481V7D3_A
MSPWDVVGCSDCGTPWLIERQQRREQARVSCPNCGKSIDADLLRPLAQHDTKAGAAELRSRILASRAGEDERYAEMDDYAEQADAVDEQLDRFVTDTDQMDLRPSGADRYSELVDALDERRGSRFEEEAEEALGLYDDAYADAVDTGLPEWRRNLFQDDVDERLEEWGDEDVVDERTGDLVLDDQYPADATAEIVLDEDATVARSSADNPGVWADLVEQSGFQTALVEGVRRFAEGRTSSELQDALESRDVAYPLRSVIERLARGVERDDPDVAEDLVRRLIYGGEDLDGLLFLARRLGTQRAPVDQILGTARLVAWATGEHAVNTPTISVRLEESFQDQSPDQRERVVQLLWQLARNCEVVVVGSPIDLRRLAVSHDLKRTAFNERWTGRGRTAPIDERVDRALDVLDRESTGARILRLLHNEHDETLSYHALAAALDVSKPTISNWVQRRDDALVELGLVETIEARGRSHVELGPAGREAVETIDTKTPRQQRLDEVFSDSLHPSDHGRVNPREHEGPHAGDPRRKGDGLAPVATLSREEAFGAAASARENGFSVVDHPVEKADDYRIPGIWVDPGGGRVVTSTEYVNPMQYWVSTARSLTHWRIFEYCLTPERLESADYDFLNLFDEHRQVLRSSRCLGHLPDNHETVEEFVEALQEARDHLEELTTKLHNGDFEDEDSFRGTILRDALGLAGTIVHIMDLVDVDVVREVRLPTFSSDFDADRWDDLVRTLTIGAAIQSRYAQFSAYRQLFEQRKQKLDWTIFADVDAADPVGELIGSFVLAGNFGAVDGEKRAAFVDDLEAELQAPSEVRDDAPEFTVDIPVRAFEFDREQFAVATSRMAGEKNLRPTRETVSLLRLFTGNPYDVATALNWLETEDVPRELRPSEVRFALSKLPVDRLLPHCSPGGRAIVKALLAVDEPLSTGDLADAAGVARSTISRNGEAAGDRLQALGLLEQTDEGWRLPIAFRTDAERYDEIVPWPVEDADRLYVRDVFFEAAMELVDDAGRWGDPEDPVCGCWLSLTDEGLPDLRPLLEHWEWLDPWVDVLEDVLESRSMLVTVDESYATTESVVSFGANPKQASIQATADTATALSDD
..........................................................................................................................................................................................................................................................................................................................................................................................................................................................................................................................................................................................................................................................................................................................................................................................................................................................................................................................................................................................................................................................................................................................................
>A0A481V7D6_A
MITPVKIYKSSVYLFVVNPSAVFVEIMNSRVITQYFQDDFDEVVVAVDLYNNEWFCGTQLVSILEIGIHKSILKIVNKDNRKKLKNLELAVDIDTFMEHDAVRAKWCGIETIFVNFAGVFELIHNSKIQKAIDFRNWLTTTVLVELSTNGYYSITDNRDKIDEDDDISVDVEANKLDDKTHYTIQQNIKHRLIELEQETRDTIKVIKTHYNKQVDIVKNNYEKRILEYKNREAQMEMTIRKLSSKLDDNLGKIVNQINNGGDINKKRRICLPRREDDRIIYENCHIIQINNNTSPKQITDIILAVNEKE
.....................................................................................................................................................................................................................................................................................................................
>A0A481V7K9_A
MATGKELDLALRIRADGNQGAQALDNINSQVEQIGTSATATSSQLSAIGESADQQAARLKAMVAASLQQQAAFDALANSSDKLNTSTRAATAGWQESARAQSASMNAYHNAERARQQQIATEQRAAEAAAKASAEFDKQQSELAKLLGAIDPVTRELEKLDNLEKRLGQARNSQLIDPEGFATYSARLQEQRERLLGTSDAMKVAGLSAGQYKQAMRQLPAQITDVVTSLASGMPLWMVAIQQGGQIKDSFGGVGATFQALGDQVKSFFGIASNASDGLDDIARGADAAAASANNAKTAMVGLSGAGSAFIVIGAAVAAAGVALALAYEKGSSEADELNKAIVLTGNYAGTTAGQLSAMAASLARANGTQYEAVAVLSEITATGQFTVDQIEPVATTSIAMQEATGKAVSDTVAEFSKLADEPVKASQQLNEKYHYLTASVYEQIAALDQQGDSLGAAQLAMDAYSQAMDERASQIVENLGTLETAWKTVAGVAKGAWDEMLGVGRTETPEERLEQLTKGQAFQPGRAVASGAVFGPLGWFNELRKAYQRSSMSDDERGKQFTDALQEIQDEGEK
................................................................................................................................................................................................................................................................................................................................HHHHHHHH.......................................................................................................................................................................................................................................................
>A0A481V8D1_A
MSGEASAVRCLVCSDTEDNPHHRTSVPEGYFEQNEHRWRETRGLTCSICGAKMVPEDGDSDV
..............................................................
>A0A481V8D8_A
MTTDQASIELDTPRRYAVRYEVFNDGDWEIVTDTIEADRVLPVGMSVCWHNTTTGASLVVSDEQLIASWTEEVSSRD
.............................................................................
>A0A481V8E1_A
MTERVLPGASGSNLYGIEMGEAWGQYSDGWIVPASDPTKSAQRYEDIDETAFTAFEVTYSSESLTVEIGPGEAFVDGLVMLDETREVTLEADTLEQEVAIGWDPDAVYHSDEHDTRDEADRVLVELASEIDADDPSVVIWSFDTDGSGVVEARNERYIGPIVKAGKPTVETIEDLPSAEDFPLGTEFFVEAENQSYEVTQDE
..........................................................................................................................................................................................................
>A0A481V8E9_A
MKSHIERRKSTTRSGSLSSRREVVSCSGAAISHSGSQTVIQLPDDRLEIPDDPRRIFKKVIAENDHVCQECYQRLRRYQEFPWRVGVERHNVLAFVEEDLPDGSEWNYLDREYFESIKLEERLGRTYTDAGKGTYCTGCGTMDPHRSPSTRSAERARDDAVQLTVTLHEYGVDHDWVHLVERVQELKRQPETAGNDFECFKRATAEAVVRAQHQTDPRP
...........................................................................................................................................................................................................................
>A0A481V8F8_A
MPRSTSNPRLICNCSELGLRETYALSLLTQASTYGYK
.....................................
>A0A481V8G1_A
MTREGVHKNMTEANPEDETSWRDVTEEDKRQAKENFKGFLVIMAALVVVIAALAMLGGSDGETVVDTDNYQATTNAFTAEEGAQATVSVENGGTGFRTHVVVESPSGEILLSEGVQDSATYELDLQESGEYTLRMQPADSSPKTSGAVEVTLTS
SSSSSSSSS..........................HHHHHHHHHHHHHHHHHHH....................................................................................................
>A0A481V8H2_A
MEIQLRSAGYGRSERVAGGVTTAADRASEHRSKMSTSHQRKKDTEATVRRLERDYHDVPAEWAAWGRHQDVPETHERFYAEKVCHEYRFVTWPIGHDRAGAEEIHKLYVLYRNPERGEKVERMYGASVGQTDGDTVRVWCSESDAPDERVEYPVLPVELDDWENYVVLPSIVRDGEPQNFRTSIAVHPEEPRVGDGQEGGE
.........................................................................................................................................................................................................
>A0A481V8H7_A
MTPEEASTLAAIVESVDDAGGRITGTEVDHMKVGGVASAQTVHQVRREMHHLSRDEVADILEALGFLEQLKSGGSKRDRDAVKRAVSEVAR
...........................................................................................
>A0A481V8I1_A
MRPSSSGINRQQTVRDHVEEWPENRIQRHLEERERAEVTAGPETPLQQLAAVDERLRTNVSPGATIQTASAGVLSTEIVAVEEEVPEDVAQLGIARWARYEVIDKPVTGVIGETADGSTFHLKRRDGELLATPVDIEVPEAEGVTNRV
....................................................................................................................................................
>A0A481V8I6_A
MGRKTLTIPEEVYEDLDDVNGEDESFGDTIARLVDVVESGEPGDDAGEHDPNTLTEDHIPDIAGATARETADILEERLRGR
.................................................................................
>A0A481V8I8_A
MSAETDGNVDAGTGDDHECPTCGDDGFESRTGLKIHHSMVHDEPLEGLRECDLCGEEFWPRADSEDKYCSLECASTSRRDRVTLECEYCGDEIELPKSDAEGRRHCSEECRVQAQYDTRTCRMCGREFDVMQCRHDEFCGRPCFDEHRTDKPRPENLSTLVWLLFVYEDRELKNTTARVNAVRGPDEHYDVDDIRGQLVANGWLAPSLADVDVAPDELEAIVDEAEYLDEVADAIDESLGRTRRILRDIGRNRDVREGARYGGGSR
..........................................................................................................................................................................................................................................................................
>A0A481V8M7_A
MPRLKKIKKQTTLNINHGILKYFKIIIKSSNEDQIKDKKTEIDSCHINSNNAVNDNDKSNTDNNKSLPKENGNAIYIFCDRKMLNSSAIIGMKRPACIIEDSDDSSDDDQEVFVCTTRPIKKPANFKKIKEELQSVLHYIIEDH
................................................................................................................................................
>A0A481V8T9_A
MYSKFLRFIHLSGLHEQAYYFQNFNPELQILNLDCIRQLCSKIRLVLHDKYDDSDNYDYINTDLIVKCLNSTVYTNPYVRGVQMAVHYVFDEFIDSSIENGKNCSEDDDDSDNQNRKLIQNFFIDNHKNIAAINTFFELNNIDISHNDYRQAFELIFTDYQTLLNICDDLQKE
.............................................................................................................................................................................
>A0A481V8V0_A
MANDSNFDVNTINKSDYTMNSVVENNILKAEGNGNGVADNNIDVNCSELGVNDIKISDQDFQDIINFMNDNAKRNRELSMKTCIENDTYFKRFYIRNKKTTYVNKNVRVLERLTRTQLLDLIDKCIHPQDILRLTNIVKYKLK
...............................................................................................................................................
>A0A481V8W7_A
MSSKQVHVDNPFVNDKELGQFGPHIADKFIKLKKFHDIFKTKYNKDDYFESFEDELNAESYATNLINRRKFFDCVIKRLLMCIDATSEPNVITEVILHAAKATIHKFNSSIDYAMWTMAEIVMQEETGMFDIIRVRNENEDEVANIETYCFDTDNVADNFLETCFHYVTCWIPDEYQILRDEDHDNDDRDYYMDLDDEDDYEGAVYIEIDVKMKMNRVIEFDGNRLLLNDYKSLVVESPMNVETWLSVVKQLRDVIHTLTQIPIDEIIKKFTKIAQLETFDYENIKSAHKIYVSIIESYLDRVLKMRGFDIYKAIESRDLFETIGICM
........................................................................................................................................................................................................................................................................................................................................
>A0A481V9C1_A
MSDHKWTKRWCLGNHCFWYSLSETNGRVCLMIRDTVTIPRDAWNDMQGYIDSLERENDSLKNQLMEADEYVAELEEKLNGAS
..................................................................................
>A0A481V9D2_A
MNPEKHERLSSGVATVVEALAEGSDEDDDVYEVRIVPIGEGDVTTGQSGEPTHWDRETLLQAVEQGAFDGAKLLKGRPGEGHKEMLDQADPDEIIGGVDEWTYEEGVGPVGHGKVLDERMAKLIDHDLVDVSPDMFRLLDGYDEELGANTVDEILDVPYITVLDRGAAPSNTIDPATAEALGLPAGERGPDAGVEQLAEDVTVSRPDWDGISQDTWETPTLEGTFDGDIEVARESATVIRDDGESFSNDLSLFILNGEGELNINALESAWTLAPQTADVDDDLVDELRSMYESIAEDIMEDHDVEIDFIDEEQLSGLFTLRFRTFGEMIGDEFIDEAVESLESLDGITAARSSDNDDPELIAVIDREAVDSLDDLNDNIIDALEGTPFELHDGYDWVEEVAWEGLSASARDEPGGGDGQASDERAEPRVGPGSTTDPTSNMTEETELQEQLAEVKAERNQLEEETDDLEEQLSEKDEQIEEKEDRIEQLEEDIEDLEEDVQPLTEMLAELVAEDSMLAPDQVADRFEVGEMVEALAENSDAEEDASPVDVVREQLGEAPAPRGEGTDEEGGVEQLSPEQEAEANAMAREVMGAEDVVTAAEEQLSEREYAKRYLGADPAQCDSTQEFRRQVQAEAGGD
..............................................................................................................................................................................................................................................................................................................................................................................................................................................................................................................................................................................................................................................................
>A0A481V9F0_A
MTEETDSNPESEEAVPDEADLSEVDASEIDIEELENQEWTLGGEQEEVITFAGMQFLVEEPDDEDLLNMIAGAAGGGDGNGDGLDGSDRMYKLVESAVKAPEVTPEKWREMRSGERIGLAMKIAEFAGIHQMVDFPDAGQTPQPDA
..................................................................................................................................................
>A0A481V9H8_A
MAAHATGRSGRSSFHDSRPRAARRAAADASIVAGVSRCLRTSTEPKFPNVTTTAGRIDIATYD
...............................................................
>A0A481V9I0_A
MTFHVVCHDCEFEGVHNSINGAWPAWREHRFDAMHDVEYARLD
...........................................
>A0A481V9I6_A
MNSRDDTRAQEDGLGDLPGPDDAGEVPVAFQIDAKPSDDEDFNWIHTMCETVATGVVLEASPGGHRIVAIFQMYRDFIEENLDSVQGPLDPQRFVNWLRAESESRPPTPDQWVDDMFEALDELFVDAVEDQQMQPEEAFEHFDRYVTELVDWFIEERDVDPALFNRGEGNVG
............................................................................................................................................................................
>A0A481V9J2_A
MAEDSQADETSEETNNERVLVAARVPKEKKERIEAQLSYGDHIQDWVEDAIDRKLAAVEEAEEEGNPNLTAQTAD
...........................................................................
>A0A481V9U5_A
MEAHHTSADGNAVYRFEITYEYAGERGAVEKETVQDELSESAARQLAGHAALDRGADIHEFDAHDVTVLDVTRLDDAA
SSSSS.........................................................................
>A0A481V9V4_A
MSHPNILTALDSNDSCNKFMNYIDTTTNTPQHTMLENVTFESNMMNYGLENEVNLYENRRDSNSSKIEDDACEENSQFSDVNTIDNNNHEDDENNFQKAIRTANDVVENKNEYRNKHKTAVVSTKTSKKNAKKRSSSPMTEKKRARPSRPPNATIVVDGSIPPQPMMKPVKHTAFVCKSPLINRGGKNLTMLRNDNNKNLQSSDSDNSDDDEDAEESDNNVSSAMPPPSKKSKLSLKSEKPKFEKKISKTVAVVSDKNKVNDDNFVIKCNKKKRSVDVVIEEKRSIVGSINTSLDSVDGQERSKDQDSRTNDLFENKIIPNMMTMERDNNRKFVQYILNGHNYLFLVYENKYNAKTFNKNPNGSIYKIEYVNCVQSIYKYYNANYSHIDRTCKVVSFNRFRFAISMNLLNRMQIELPATEHFKKEDLKKISPKNTFCLLNEVKDPDFISKLTNTFGLDNIYIQGQLTMLLSSIGENRAKILNQHITAMIEDKSLFTIPLHLSRSKELEETVDDDLNPNNTNVSSAYIRDIIELSNKLKFKAPIIPLSIFKTKEQNIENTLNFWINTQKNNNERDKTLAKSLQFTYKFTSVARVLFDETDSDVNKLFKVKKEPGSVAMIEDYLQACESVPNGNNFIMINTLNDERVTIVKAKNEFFWICTNNPNNLIHCNDIIMAFKNFKHHLLSLVPSNRKDLNNRHSGLIKLVAYHLGGDVDINFVHAMCEKFKCNYLYKEF
.............................................................................................................................................................................................................................................................................................................................................................................................................................................................................................................................................................................................................................................................................................................................................................
>A0A481V9V6_A
MPEQIQCESCGATADVGEPAPDSNPLPDGWSEDLEETDDTYGYRSVYQCPQCSGSGLPFDVALVGCTKRKRDEPAQAGDLYDESPLFRRRRRIARDHAGLWGILSAEHGFVHPATELEPYNTHIRDVDTEAWSAEVLSDLGKLVGAGDRVVILAGAQDYVDPVRAPLRELDVDVAAPLRKQPPGIQYNILDDLMEALDEHTAVM
............................................................................................................................................................................................................
>A0A481V9W5_A
MITVFFVFQSKKKLREFVLYYKGINIFFVTKQPVDTSFAQALSAPRIWFINDSYLSSCTLQLELAPNHVDAEE
.........................................................................
>A0A481V9W9_A
MSDVDVGDQVRFEKHGKTYEGEVVAIGHSGMLRVACIVYVDIEPEEVLEVVDDAGDVETDGPREEVSG
....................................................................
>A0A481V9Y0_A
MSPWFGVKVFLVALVATTIIGLLIEAGGAL
...HHHHHHHHHHHHHHHHHHHHHH.....
>A0A481VA30_A
GIGNELRAAGQHIADHSHGHRIDGNRSQRHRLWRPRNERCLATVARREIWRGFAQ
.......................................................
>A0A481VAA9_A
MNSRETVVCHNRTSRRRRRRKHDAILRQPDVCHPIRGHRRRLSSEVIVEGYR
....................................................
>A0A481VAB6_A
MEPFRDMHIDVVNSEGTKFSVRARVHDIDSIKVLYHDIPITQRCGFVGSIVFYRFKQNPNTAEQAPLQHS
......................................................................
>A0A481VAR8_A
MKIHEKTGKPIEEIAQWPWRKRLFYAQCYDAVEPDQQQAQRQLNLDVPGSTPPGVTPGVAQRDTVITTN
.....................................................................
>A0A481VAS4_A
MSERTPRERLEGSLKSPYPANDEVWDALLTAFANQFEQLEAARNEVLASKFVTDATDDQLDKLATIFDVDRQRGEPDAIFRARLQVALRAQLTSATVDEIREVIAVLLDIDISDFEIEEPYRREPMHLNVNVANEALVEAGLTDDEFISVVDTVVAIGVSVGLLIEFEVEEVVGVLDDVSAEIDAVQTAYVDQARTNIDTLR
..........................................................................................................................................................................................................
>A0A481VAV0_A
MDVATRQSVFKRDGEECTQCGTDLVLTRCENGPTAHIHHVEPKSAGGGDDPQNLITLCRDCHLEKHSHGVGGDFEDLREEILALFSISGGCATTGYLVDETGRSHDAVKKRLDRLHFGGYIEYVHEPTAFWELVEDPREERDADE
.................................................................................................................................................
>A0A481VB56_A
MVHYVDKDIKHLMSVLLNKEPKPEVESFRACSEKKYLLDIAPRPRLLKDNNLFNMVAKDFKDSTTVYEHKKVQFVYPTESKLLEMDSDSDADNEDMLDPLEKFVKAKKHADAVTSKILKKLQKQRNLMMHENSGMSVTDARHIVENLLKVHVQMTAGFINLINNMDEFVSESFDFFTSSDDDDNQDKRQCEEESDKPVVQQTEKPVVQQTKKPVVQQTEELVYLPKSTTQVDASTSTTKVEKVDASTDYSPSKFVYKMSSREQRNIRRANNIRQSLNIK
.......................................................................................................................................................................................................................................................................................
>A0A481VB93_A
MKSQMLAYDNSGPAGAANFYRQKYYSTPVDRMHARQYNYNEYQNDLSYSPAAWNKLTTSERTNVIYEKCKMSSHHDTVDIRRLQGRDSFRCDDILKIAPHSQPSSYPIAINGDTSAIVASSPTAKGIIMDTVTV
......................................................................................................................................
>A0A481VQJ8_A
MEQLVDEAQKAYARELFERAVRNKRAVAAAPDGWRPDA
......................................
>A0A481VQK2_A
MIIARSLPIGARTVNTAVRGLQLNAVVSEVPLSAADLDVVCPALLATGGQVYQIGRVS
..........................................................
>A0A481VQL1_A
MTNMHMTQAEARRIATELIRKHGLTGWTVTFDNARRRAGQCCYTTRTISLSKPLMAQRTYAETMNTITHELAHALVGPDHGHDAVWARKHRELGGDGKRCFEHFDHTAPWVGTCGHGKQFARYRRPKNLHGWRCKCTKAGSPVTWARNDRRSARPAPTPKPVTRPAAQRSTIDWSRPMPRGQQLGLF
...........................................................................................................................................................................................
>A0A481VQV3_A
MDNPSCQHHRIDNETWKCVECGERMVSVRVEADTVLSASNAAGCSNPHGVYVADVSRQREVVIGYDVTYECERCPNNGTWDCGHWHRGDRLRLAAGDRPVEVAWRDPSAPGS
................................................................................................................
>A0A481VR47_A
MSLVRFLDGPLSGELLDVPDTLGRFVVECLVVDKPVELSDCDELLTERVEYRLMRNPYPDDVERAGAVGEKVGEKCRVILTSTAERDELGGEKHAEYLWRMASEQLDRLCAAEGLAAACKRKLWAGSREDALATEWELVVPQWAAEVTFHVWEAVGAAPDGWRPLL
......................................................................................................................................................................
>A0A481VRF4_A
MRHTLHSPGCEFLRPDGIACTCGAFEREINAAATPRRPQMGYDPAHDYDDNPPIFNHTEGAPHQVADSRPDAVPFPTGRSCDRCGLAIMSTEICAETARGVFIHITCPVRLRPGDPSYHYTLREETTGDRARDICNRAADLVNNVTPDQ
.....................................................................................................................................................
>A0A481VRH8_A
MDPAINPRIGSLFSGAGGLDLAVERVFKGTTIWQSEVNKAASTVLEKRFGVPNLGDITKINWHDVPPVDILCGGFRYVPRDIVIDGTDLLIRANEHTAPLDEKRELIWSFPDDLEEFLAQS
.........................................................................................................................
>A0A481VRI9_A
MNIVLSHDELNAAAKTVDAYLAEGASAHGALIAAVAAVNRLRDEAADARDGELRMSPVTLACDLIVHPVNNNEGLHFRGPGVDDELYAGGRSTFEVTTTMGRRLAFTFEPDRPIWMHNAENVAGVWSCSYYRPNGKNTPTMLARLLPGERIELVRNTTHV
................................................................................................................................................................
>A0A481VRJ9_A
MRRPIAVEAWGWLLVLALGVAATLGWGGLWWSLRSDPYRPSDRRR
........hhhhhhhhhhhhhhhhhhhhhh...............
>A0A481VRK6_A
MTTKRQAPPVLDLTLTELCQQIDAHLGRETGVEAAVTAYRRFSDEASALDNKGKYMTALVEGISAHLDAAKTPPMIGRARIERIPAKTYKTHRLTSESVKKTDYGLWVASAVEEVRLAVKTDIELVAPPVGTRFFSTQAAWRAWEAAKERRRFCEQRRDAARDTLRAVFAEAAETWGGEALLTSDGWRLGWSSGQRFSASRCAEIAAQRGIDLDPMKVVSTSTRSATFKLIEPDEFDEVDEIDGD
.....................................................................................................................................................................................................................................................
>A0A481VSE4_A
MKYLVTKTVTSTQVVEDEDGAGWALNEALSYGGYRWSDGKVAYTVEEV
................................................
>A0A481VTC6_A
MRLRTTELKLVKRKRELAKQQREIADELYRIEQRLRDIEHSHHALEPHFK
..................................................
>A0A481VTS4_A
MRSLEAIDSELRALAAYRRVSRCSVRVIDQLLDERLAASREGWLLGGELHRDRHPLA
.........................................................
>A0A481VTS5_A
MNIHIASRGPAGWTARVLFTALTVFDSRLLTYAR
..................................
>A0A481VTV0_A
MISSHRPIKPQTSASVADVVSYLGSFEMFKAPVPKPAAHETEVVWTPSNHGYPYLAKCSCGLDVATVRRGARG
.........................................................................
>A0A481VU01_A
MLIREAVKNDGLKAYPIGNGREARVDLNEVDEWMKSRSYEPRSA
............................................
>A0A481VU04_A
MKPIRELHHPIDEHGDSVEECSECRHRWPCDTAKLIYTSEELQ
...........................................
>A0A481VU06_A
MSENENLSPIAFVVVEPSYENANLERVYLNREDAEAFVTAYQEGCGGYLEIEEVPLGTPSGFDGPVYECTWYTRRKQVNERQLIFVTEDGLTTVVPSAVPTQGGFRYFEMFAPSWANVELPVKYEEPPVWIDSFHTRTEWHTGDAPPAAEVTTRSDRQIKVRGSSKEAVEQLARDAAREAKAHLV
.........................................................................................................................................................................................
>A0A481VU29_A
MPPTDVRIVYRNGMEVECPVKYLGFLPYPNEDVAVRYHTWLVVNEGPFDSREGDKIKFDFASGTSPMVLRVEGTGPREPKGDE
...................................................................................
>A0A481VU73_A
MKVDPDKLLDDLREGLAAWHDNWGTSVPVWAIHQIVDAATALDRALTGGYDLPKAWT
.........................................................
>A0A481VU90_A
MAVTVYDRNGEPFEYPRGSYITVDDNQPLRIWDEDGELIGAFNQAAWTHVKEIVPPKPGKRTGVKTGSGSGGSGAPVPGSWIKAKTVPVRVGSELVLLKDGGVKVPIFVGDSEEAGYVTISAHEVERRGILSCEHVQDK
...........................................................................................................................................
>A0A481VUE0_A
MPTTPIPASSSTFDPQLSNHLIVEAFEVARQRIALRDKECQVVRETAEVAKKAHRRRVVGARCRWRTQRDTGAYLAARQGFGRRDSGTLSEPFVFVTAVAPDLLYRR
...........................................................................................................
>A0A481VUG0_A
MEWVRQAYGVPARRGGRVRFFGTEGTITSASHYLRVRTDDGRRLLLHPTWEVEYLWTENLTRNDDEEET
.....................................................................
>A0A481VUM4_A
MAVIVETTYSTPVLYRNASSYRIDSRGDLHVVNSKGRIGSIAAGRWIRADVAQNRDARGRFIKQEKASKHRAQAAAQEHENRARGLAVTVR
...........................................................................................
>A0A481VUT6_A
MAEDTAPAAETATTDETPSELVTWEDSEGRKHTGARSGSAYKRHLAEQKLASAAEKAEAAAKSADTAETPEVAADVATADAPTAAETTPAAEATGDPVRPSEAIERLTGSDTDTKDSAPKPGRTRTYGKV
..................................................................................................................................
>A0A481VUT9_A
MTPDNGNGIPFQKTFRWLFALSLSPLPVRR
..............................
>A0A481VUV3_A
MSTAIATAAVSAVLTLTACGGGSDTPKEDAFTGSGWVSTIITPLVPTSTGVAEDCDHVTDEGRIKGGVPVTISVGEETVGSAILGVGKFYSDSYTSGCKWQFSAEISRTADEYTVQIGDSATSTASLDELKAGSFQFGTQVTAIY
SSSSSSSSSSSSSSSSSSS..............................................................................................................................
>A0A481VVD7_A
MKIRETIHHGDYHQRTGEASTYEEFVTFMQTSPYAGTVTRAENKHLAQAWDELGTRGQAEFGWSTLEVVA
......................................................................
>A0A481VVK7_A
MPDNLIRNELGVTVYSAEDCFKCRLTAKELEKGGVEFREVRVDQDPEALKLVKQKGYETAPVVHVASTGAWWDDFRADKIRELIKEEEA
.........................................................................................
>A0A481VVK9_A
MTAPSPRIPYDWARVECPTCGAAPDTRCRARSGRTTDAHVKRLDLAWQRRRRRRVPCPHEHDHEGNVFMCPHWIDEPHEHTHQPRRNEPMSNRTIGVLAGRMTVAQNAIADELAEVFNGELVPLTPRSQAHRGRTFDAIVVVDADLWPLSGEMLVEYVPCLAGTGGSFYLRLA
.............................................................................................................................................................................
>A0A481VVR4_A
MRIRSIKPEFWRSEDIASIDMTVVYVGPVDVRVNEIAPCGYQTEYVYMLFDTDDDLVYIGRSFRPADRFTKHRRKPWWPTVLNAVIVRVAEPSQERPDAARLEAYAIRELRPWAKAAVPTVKGIR
.............................................................................................................................
>A0A481VVT8_A
MGEDSTELTRIRHPSIRRLDYRCKPNPDRGGTMSVTAPTHPTLLSIEQADKAIRFTERGKRHGGLVSTIQPGNPEALQRAIDMVNEFGGPNAWKVEEVEATA
......................................................................................................
>A0A481VVT9_A
MNHALNALRHHVTGAIERGEAKPIIESPAEPYPGVGALFNADLHTVDPTYAPREHWIVKGPRRIEHLPMEER
........................................................................
>A0A481VVU2_A
MLNRPSMAGVGASRPEDRTPRQTYELSVTRPSSGPTRGVEAAKGGLWRTRTWTQIATTAPTGWRGRALSAYRNCSRTTRALHPGGCMRPEIEIEKGMWCIALSGVPIAAEGWSCNGCVAEFIEAAREYAEDWVDHLYRAPNHVQNADLVRFIQSSTDRGLREWIFSGMQCVCGDIFEDHQPKNLSVPLVNPSPLYPIPNGSVSTIATTKPFSTYDIAACHCGCTIFDLLTD
.......................................................................................................................................................................................................................................
>A0A481VW06_A
MLRFPERWQIRVPRTTRTDDTTGNQVPGPRPTPVEVNGSLEQRFPDSDQREVGEAIADERTLVLEPAAHAKVAGGITKQHQAIGPDGTVWSIVRVPVPRKRRRPSAPIRYLALVVRRSTDIKEN
............................................................................................................................
>A0A481VW60_A
MSADSVDWKEVAVIFAFRLWEIPALMESMGHTTAGAFLDYWDAPPDHVDPSWTEEERVALGLARDFAAFFADRQDPAGQSALLNLSHMMRMLSIDPRPAPNRG
.......................................................................................................
>A0A481VW88_A
MAGNSVGSVSITVEADASDVPSEVEKAAKGVANVGERLGRAINQGLANGFRSSISAALTPVRDRIVQNLQQAGQQGASALSRALAPAAAPFKNLAAGFNDTRAAASALTGVMGTLGGGIRSALQPGITAATNLVAGWKSNQAAASSFTGALGTVGGLARSAFNVAQTAVSGFASVAKSAFTGLVSVASSVWEKIKSGASSAMKAIGSTVSDGLAVAGKLAGTAIASTVGVALTKGFSRLESIDTATAKLTGLGHSAEAISGIMQSATNAVKGTAFGLGDAASAAAQFSAAGVPLEGMERSLKILSSTAAVAGTGLGEMTTIFGKVAATGKLSGDVLTQLSERGIPVLSLLADKYGVTAEAAQKMVAEGKVSFEDFQSVMEGSLGPAAAAMGQSFSGMLTNVGAALGRLGAAAQAPAFQALKTLFPPIMSAIDQLTPVVGALATALGERLAPIVERLSGFLSGLDLSGLASSLSGAGGGATAFVDALGPLLPVLGAAAGALGPLLSGLPVVGGLFTGLTGPVGLAAGALLALTAISPDSLMSGFDSLASSLPGLVTTIANGISTLVPQMVQRIATNIPVFVSGILQLVNSVIPAIATAIPMIVQSFATIIPQLITSLLGAVPMLLQSALTLFMSITQAIITVIPQIIATLVTLIPQIATSLLAALPQIIVAALDLFLGIVQGIIQAIPVIITAVLDLLPVLLETVVGMIPDLINAAVELFLGIVMGLAQAIPQIITAVLGLLPQLISTLIGMIPTLIQGAVQLFTGIVQALPKVIPQIISALIGLAPVMVQALIQLVPQLIQAGIDLIGGLVQGLLSAAGQVGQTLLNIAQNAVGDFLSFLGIHSPSRLFMKFGRDVIDGLAIGLKKSGSSAVKEMQSTAKQIAKAVDDKVISRSVGNSLTSMLQSSTNKITAALNQREKVLARLKDANKAYADIVKDRADYASSIASSVSNLGSITGARTAEKMIEGLQKQVAKTQQFQATLAELKNLGLDNTSIEEFANAYAKNGDSKAATALLAGGKEAVDQVSALRKQLDAAGVSLGNSVGDTLYKAGIDAAKGLVNGLNSQAAALQKSANTIADALVAAIKKKLGIKSPSRVLATLGEFAIQGFINGVRSLTSKAQDAMATAITPPPSPNLDRQVDRMGRVGASSAAMQASRQAASGAVGVPPVPQDIDINVIGELHPERTARAVADTLAEKVAVVAA
....................................................................................................................................................................................................................................HHHHHHH.......................................................................................................................................................................................................................................................................................................................................................................................................................................................................................................................................................................................................................................................................................................................................................................................................................................................................................................................................................................................................
>A0A481VW93_A
MCANGVQNAKMHRERGEKPCELCADAHRRSEQARAIRAGRRPRVTIRTGLLAWLYLTAPVEVQRRVEAELGDNVCDALVDAFDRQALTA
.........................................................................................
>A0A481VWB0_A
MHSDAILSPHRAVLGSCGIRRARSTGAYCFASHPRAPLREKSALAGQATTKGHEIWRYGSGRAMSVR
...................................................................
>A0A481VWC8_A
MNRAPDLPMPEDVARLMTSIDFPLDRVAHNCHAVSHAIVASRIYPGARVARGSALGVIGQHSWVVADGGPYDMDAHVIDATLWSYDETVPRVWQGTYRDGVHRPHGWGHFMQADKPHHHGGDTITLTPTVPLSIEAKMFLHMIGPLDNRGWMQMAHLPVQGWPAREVIEAMLDTPSLAVFVPVDIAGMLTDRNPGGLYL
.......................................................................................................................................................................................................
>A0A481VWD9_A
MIGVLLIIVGLMPFVVGAVWAWKNDRALFNAFAVVMTFIAAVVVIVVGISMLITGAS
hhhhhhhhhhhhhhhhhhh............HHHHHHHHHHHHHHHHHHHHHH....
>A0A481VWF6_A
MIETTATSVTEFDGTFETVITWRFDGLWDVAVAHMGTWLCHAQIASSFEDARFLAGYICGQHMRAEWMVAA
.......................................................................
>A0A481VWJ3_A
MTRDPDNQQPQGRDSTMTAKPTPDHPGTTEARDA
..................................
>A0A481VWL6_A
MTERLRRQRPCVIRMTTDLTSPRCGKPAVERREDNWLWVCEEHRLYGQTFTPDPGTDMRKRGRQRRPKPHELLGVPVMVTNPHTHDVWLGRGIALSDQPSILIEDDRGHRFMLPLEWARTRQS
...........................................................................................................................
>A0A481VWT4_A
MSLDRYELGELLAVAWNDDMAARFPNCPDRPERQENHR
......................................
>A0A481VWY2_A
MSTYFKYLLFAEGLYHLGLFMGAVGGFYGWHPA
...HHHHHHHHHHHHHHHHHHHHHHHH......
>A0A481VXA9_A
MRVLQIGYGVIGREVFTDYAPALAEHGHHYMVRDLVHTVEGYEWDGQPVDLAVILVNTPADDKGGFDYSDLLTAVRNYLPVAQFVLIRSTVGLDFLETALYRAHARRIGFAPEFYGATKWSRRGLLDMGFSIFTDNTPGWFQEAVEPGWPFGASIGGAGEVILAKLAENAYLATKVTFFHELQMAANQLGLDAERVRAIVTRDPRIGDAHSYMEEPGWQSHCFDKDVPVYANTVDSGIVRAAVYVNKANLLPARKSPVPPEN
......................................................................................................................................................................................................................................................................
>A0A481VXE3_A
MRWPFRRRPKDRWPEWRPDMLVTPEQRSITGYYTNPYAFRMEEALIPKEHS
...................................................
>A0A481VXH4_A
MRFFFEGTEITEAEADWLEETGQAHIIRGASGGRPAGFGYRESDEGPWILLAPGPGNGWIEKHPGTCPDCKHPWNEHLRPVWVRPDPSHTCIRTPGRETSLKVEKLAKDHWRVSDGHKYWHAKNGDGWLVINHRGRVLDLKYPTAQMVVAAIRASGPIEKDS
..................................................................................................................................................................
>A0A481VXL5_A
MSAKGCSVCGRLRAPEWFARVADSPDGLHHCCTSCLAAAKSLRGKVSPRVEAGPERDLPLYELEKSWHWLNRAAATMKSHGATSGSRARISDALSALAPLIGREVFALCGSCGKRRSCYEFEFIGGLQGVRCEECRMRDDHALANRLSELAIGPTSTSRPAEVGDEYADLLALAKE
................................................................................................................................................................................
>A0A481VXP5_A
MTQVLKTRGAINRIQPRATKGQVEGTPFHAEANLYEVGAVILDANGVAWQRDIENLTTEYLNLDRGKTYWWKAGSDDDSLTSMDIPLPAVLLSPGVNND
...................................................................................................
>A0A481VXR4_A
MIITVYSKGYDEVLFTTEDRAEANDYLRQSGEDFLPVAVDYGEGWKARWTGIIYLGKQGEVVTASRYDLLEQFVN
...........................................................................
>A0A481VXS1_A
MICDDCHREFASDELSFHYETPEGERHVHGTCDSPIRLDPETLRR
.............................................
>A0A481VXU7_A
MICKLFGHLFEHGHARALRTGAWTVVAVNGVPAFHCQRCSLSWEGIPPHGHPPLGRRDAFLPYWEEDFKG
......................................................................
>A0A481VXV4_A
MAERRRLSPGTHLIHGIRARTNSLDECIEEFVDNSLEHGEAKNITIVIANNGGIVIQDDGIGVSDINRVFEIASSSAYDDKSKLSQYGVGAKDSAIWLGDELTIKTVHEGRYHTRTVNWNSVIKNGWPFVYDNPGRPAGDRPQGTTLIIKELRHNFYLKSSEKLARKLGSTFSSAIRDGVKMTVLHELAGGQRQIIRVEPFVPPGLADRMEISGSINTGKGELRWTGVAGLAQGLTHDTNGVHIYFRHRRIETNRLPFCGMSAPTLYCEVYLDAESGWKRSLSDHKKKVVAHREPLMQSIHEQIEPLLQKASEQSLSIALSKITLPIEAELSEALRGDGDLFIDPDGDGEYSNEGQAGPGPGPRDRPVRDPLPEGLPAKPGKKPTGVKINWRNKDYLDGALWNWEVTGKQLIIEMDRDHYRSVSNLDSDLAQGRVRESAVLILSHAVEHEFLRDPESLAGVVAPIVRKKIGEWGSSGRIAPKLNRILLQKGRES
..............................................................................................................................................................................................................................................................................................................................................................................................................................................................................................................
>A0A481VXX7_A
MDATSTRPDAFRVFSGKRLIPAEGGCLLYPGRPGKRGYGVVNTGGAGTNKGYLAHRIAYELAYGPIPPGMTVDHLCHTRRCVNPEHLRIITPAQNQQNRKGANRNSKTGHRGVTQRGRKFYARVWANGAEHWGGGFDTAEEAAEFASEMRRNLMPFSEKDKR
..................................................................................................................................................................
>A0A481VXZ4_A
MTWANGGTMVRTICIRPLGVYDSRGEKPPLTSALGEIRTHTVRVLNPLLSRFLPAGLQILNTVSAG
..................................................................
>A0A481VXZ5_A
MSELDEWIEDMLRSNPRPDFIDVGASESIARTLRNLGLFAGWSDEVRRAAADVILADLDAERYAVVKLPRSVGVNGEDNVVWLKAPYIEQEFNGDVVISDRLGLDSGELVDVAAALLAAHRACEDSW
...............................................................................................................................
>A0A481VY51_A
MPTRNPFPSGNFARIFQRPSPLDVADDVPNYNRGILTQPQLPPRNQ
..............................................
>A0A481VYB9_A
MSDTQFASDILSEGILEEEVPCEWCESAAELRSLGHRPACTEPRLKCVQCWYRWKAKVDFVLNQYGALKCEDCGKYFSDIKSFSDYREF
.........................................................................................
>A0A481VYC4_A
MNVNPAALADIADSLSNPCFGQGCDAAATWYVWSSHAFLIRGCGGSGSAWLCDRHAFGFRAETVNSLGGVCAHCAHAWDGELSDHFRAVGVGQ
.............................................................................................
>A0A481VYF5_A
MVMPHQWVMPQPHPAAELLPMMLDAEVDELAKDIQEHGLQQPIIILQDNEAETRGEPGPYPRYLLDGRNRLAALARLGVTDPERAPGGKVSTRRVHVVDLYVETSTVGRGRSGWEKALDPVTFVLSMNVKRRHLNSEQKRQAIAAYIEAKPEASAREVARELGVSHPTVSDVKRDIESSGKNYHVTQTQTDKAQAAIEADPTASQREIAEKAGVSQKTVSNARKKMVQGDSPKPKPKEKPPVNPIAAAEKDLGKLIKKYGLETLQAAMSNLLKGM
...................................................................................................................................................................................................................................................................................
>A0A481VYI9_A
MATHGLSRHHLWPLDPLLAKELQIHSSPAVAIHQLGAQPVLGFSGSEYNADPPY
......................................................
>A0A481VYL3_A
MTAMLEQDTAAQIISALREFDIEAKVTGRTDGPSVTRYEITLGPGVRIQKVSQLQSQLAYALATESVRVVAPIPGKTAVGIELPRPERQTVRLQQIVPEDDHPLTVAVGKDVEGNDVSLNLAKMPHLLVAGATGSGKSSFINSMLVSMLYRANPDRVKLIMIDPKMVELTPYNGIPHLLQPVVTEPDEAVKTLRWLTVEMDDRYRQMQEAGVRHAEKLGLPYIVVVVDELADLMMGGYKKEVEANIVRIAQKARAAGIHLVLATQRPSVDVVTGLIKSNVPSRLSFATASLTDSRVILDEGGAEQLMGMGDGLFLPVGARGAIRIQGAFVSDGEIEAAVNNVRVTARVEEKVRELNPEPEDLANAVPVKFFLDQLIETARMTGMNHGNFLETMHSLEGKYFGKNRKMEMFTQTPEMLGHACDTLIWLADQLVVLRDQALREN
..........................................................................................................................................................................................................................................................................................................................................................................................................................................................
>A0A481VYV3_A
MRIKSKFNGGIAVVSDEQAEGLIASGYWVAADEPKPAPAPAPKKRAPRKKVEPKE
.......................................................
>A0A481VYW5_A
MTRKRFEPTDEAWALYAKALEIEVAGPPPSLEEVLWERLEELERRVAQLESHRHVIGDGMINGRYEKFATGEPIGPREER
................................................................................
>A0A481VYX9_A
MSALSDAMDLINAERVEWLRICEAAAARGDKEDCLVGGARASGLADALAILAKVRDQMDKWQSDLIQQPRIEATKTLQLAVLTLLEFGEDGVAAQVSKAALRINDGVD
............................................................................................................
>A0A481VYZ0_A
MALYRTLFPLTYRRGNRAVQITRAGVVIDLDAAQAAELAGKVAYIGDVAQFPRAQILYYDDDDAFPPVGDERYVFLAKDTGALYQWSQDDGYTLCLAAGAIDEGVVTAAVEAVIDDVVGDALDGKANVSHTHNPGDITGLSAALTKLSGIEPLADATDATNVDAAGAVMNSDTTVADMSFVIDEDDMASNLATKVPTQQSVKAYVDAHGGSGADRNYGIPTLTITTEGGAEIVSKEDYLNATFELNGQTLTGEIRGRGNSTWTRPKKPYRIRLTSSTSLLGMPASRHWAILANHMDFSGIRNAVAFEVGSRMTGLDWTPRYRPVEVVLNGVYNGLYQLVEIVRFDPNRVNATAASGTTGLGLTGAYLLEIDRYRDADVVIDTTHDDLPIIMDDPDGSVGEQRTYITNWLDDFETLLYDDEEWLDPDTGYKSMIDLDSFIDWYLVNELLVPVDGMFATSVKLYKTADTAEESGRLFMGPMWDYDLSMGGFLEWTYSYEGWWMLSTSQPVSEDPVPGATWIARMLEDPEFVSALEARWTEVVGLLEDLDGIVTTAARKAALARVNDMVIWGTSDHPTWSSAVDTITTWLENRIEWMTENMHTASEPDEEAPSVPEGLEATSIGATSFTVEWDSSTDNVGVTGYEVRLDEGTAVSKTGTTHTFTSLVSETEYSVDVRARDAAGNWSDWSEPLLVETIELTEGGDPPQFAAVGNFLSGGTSSTAPVPVPAGATGDGIVDVVFLYVGTSSVTITPPTGFTEAEPAAVGNNAGQQLALRTFWKRPDSSSGTYDFSFPGGTWRLGYAIRFSGCAASGSPWDVIDAADPGDYATVPDTSLTTTGGNRLLVWWAGDWSGGGGFTPPSGFTQRAENHDTAGIAIATKVQEVAGSTGTVSGSFSGSGRKQAWLGALKP
...........................................................................................................................................................................................................................................................................................................................................................................................................................................................................................................................................................................................................................................................................................................................................................................................................................................................................................................................................
>A0A481VYZ7_A
MSDTDVMDQIEQMYATMEHYSDFGAFDTEPRSIFASLLDAQLKGDEPKVPTSADGWNIFADMDGADIAANHLTGQARRVLEAANADHRAFVKAYTYYFGEPTYF
........................................................................................................
>A0A481VZ10_A
MTVASGRAPWCIRSAYDARVLRSVAGTRAERWARASKLFAIKD
...........................................
>A0A481VZ40_A
MTIKFATPFTSADVQSAVEIKVVLTRADGHEDIYYVQRRATLRERLEEFMDQGGFPSVPSEDREKVLDVLEPLFRAARQCPDLWNALINGDASAISSGPDAPTDGFLSRVGEILGSVNEKS
.........................................................................................................................
>A0A481VZ73_A
MNLVERLNARFNNVIHDGLALVGAVVDPWLAKLERQAMSNALGRDFGLDYADGLAAAEAEEEVHEPGFVSVRGNAGGGGGDMSHMQVIDDAYWCFEHKMTRGLCRDMHQAAWKLHASAGHRVSADPSPVSEGSQ
......................................................................................................................................
>A0A481VZ74_A
MEFLKNIGLVLLVVVSVFSWVLVVAGIDTWLSASSFDNIDKALLTFFSITAVTSTAGFFTLVL
...hhhhhhhhhhhhhhhhhhhhhhhhhhh........HHHHHHHHHHHHHHHHHHHHHHHHH
>A0A481VZA5_A
MVTQIAVPKDKLDAIEEAWANFNTMANAKQEFIESSEEDADTSCRYDEVITDYNIELAYLGKALAETITELIKEVRA
.............................................................................
>A0A481VZB0_A
MTEPRKWQQPLTPEAIEWLSVQFAILRNRFRPAKPKVRYRKEFWER
..............................................
>A0A481VZD4_A
MKSYQEILAGKSHALGNGCFYCGRQKAFGDFCSREHQAAYYESDGPTRRWEATELAAEREYQAQWRELYR
......................................................................
>A0A481VZE2_A
MKVRNTGDTPAAELRPGDLVIRDNVVFEVKHVEYVPVAEKVRVDAEFTTVLATYSHQMVLSAHERLTRLELEV
.........................................................................
>A0A481VZG9_A
MNDALKGQVRELVAEYKARDAKRDAELDELRDEDGEPIDGDYYRLDERRTDLALAAADDLCGLIDKLAELTS
........................................................................
>A0A481VZI8_A
MTFDDLSCRYCKRYDRACGREHTAATRGDWGRDEMGHHRDWTGRRITKEGKA
....................................................
>A0A481VZJ0_A
MEHFEGAVTSSARGGWCGGYQSPDALITLVVDEAEYDFHIDARPGYKASVMREVLKAAESRGLELLDEDECEPEILEDGTVRIYLAPVTEYAVVQTVAPIRPARSMVRRAAGTFALAACVASALLLPSPVGTSYPDAISEVFDSITIDEPGPVEPAPEPMSPNEGVLSGTEPPGNSAAVPARASESLRSKGRVEQAADRSRDRRQAEGAHSHHHVHRLHRGQVEPDRLARPDGPARVIQAARSAGSR
.............................................................................................................HHHHHHHHHHHHHHHHH.........................................................................................................................
>A0A481VZN5_A
MTDTDALLREIDYTTRGPRQYGLGSAAHLQALTLLLLVEIYKLLKEARLDR
...................................................
>A0A481VZT7_A
MAAHALMSQAQREEPAVAFEIGPREQVREYTVPARGRHPGHKAEVHVRVINGKRFAFGRFTYNNGLIAIQAIVPGSFVKGQPDIHYWPNRDED
SSSSSSSSSS...................................................................................
>A0A481VZY3_A
MRATVMFTAVSLPAKAFATGVIAKKVHGTAPLMINVRAIDVIARHFATVASTAASRFAAARRAFLFLGRFVVNCEALRFHCSRPWKCQKSVLPRLTTRSHVGKDRQLTVMESARRSPQRQPVFSLGRPQSRGGNR
.......................................................................................................................................
>A0A481W007_A
MEINNPGRWHERNDLKTWIVWTRRGGLDFEECASKEDAFLTAYAIEEEGYRTLSCIEQPDGTIVTDDEFDAWVEERRATTKEFRTQHPPRPPYAAIAVTSPHGEPSFKDVYYKNYMGHYEYLVARFGPERVTIEVHPRVELDRLT
.................................................................................................................................................
>A0A481W055_A
MKPSDIGYCIAVIALLAGSIFAWTSAPCGLWAYSKAGDMPARCLTK
....HHHHHHHHHHHHHHHHHHH.......................
>A0A481W096_A
MPYTVEWTETSQHKRELTDEEMAALKGVTVEELAELDEDELTDGLEEELAALDDDGFEGLERDVDECIKH
......................................................................
>A0A481W0A4_A
MEPVPVSVPRRRNSFSRSQLRPSRVQLPRLWSPRRCDLDHPTRRGGEFCRGCPNRRGVICGRQRPNTEKVCPEVRPKSIWRVGVWSVPRFGRTASDTWAIHSLVMRCSGAG
...............................................................................................................
>A0A481W0B8_A
MSDRYEKVLDVLTAEIHALTRRVREDVTSMIACGDPVPGGITELLDALDRYEWLTSAARAVSENHDE
...................................................................
>A0A481W0I0_A
MGSTYTVSQGKGGLGGQPLSSGSGWGSPPTSATVSLFQSGSATLIAGRGGSGGTEGVSTAGGDAADQTAGNPGAGGGGGRSASGTGGNGGNYGGGGGGGAGGNVGSPGGDGGDGYVLIEWE
.........................................................................................................................
>A0A481W0J3_A
MQVTQAETVERRSGWGGSRLLMMAAMSVKV
..............................
>A0A481W0N2_A
MRCTICSELATHYYRNGRGENAGRCYDHAAQFGYPEYLIELNPPKPALRVPGYVILFQEGNGQEDEVAVTWPFEEELASFWVERVSGADKVDSDWVVADAAYDPYRPQYLEKQGVTVEVTRVTTLTLV
................................................................................................................................
>A0A481W0P2_A
MTALTRKGWKLFQDQLLPVSVRVSTKYEVEGLRPCRASLTEATYSLRKCKWEYEDSLGLTASGSYLFR
....................................................................
>A0A481W141_A
MSAEMIDHLELISRAEQSLEGVTEGPWEVAEEIDGWRAGRPTVVRARNPNPGWEYLRVATVGQTRPHFGTMRGTKGQDEANVAFIAAARSLVPELLEALKEAREELAENAGVIKALRRQRDVAENRVAFLERALRNAETFAEAARVDPEDAIEVDLDEGESRSFLLKDVERPHS
..............................................................................................................................................................................
>A0A481W154_A
MSEVEDIAEIAIEIADEKGFPIVLLGGDPDDPMAEMLRMAGVQFLHARDLACTPRAVYITQEQRYDAYRFGIGSVVIDKFSTIPDQPGVTVHRKPELVDD
....................................................................................................
>A0A481W181_A
MGWGGPVMRELLGDSYTVYLADRTGNVMKRTIYPTQTSEVKVAGPMNRKRAMKFAGELDAAHHTLRGRQ
.....................................................................
>A0A481W1K7_A
MKFDPPANSNYACMVVKIPATITLPGLDNLVGVPVLGHQALTQKDKQAGELALAFTAETQLSEEYAAYNNLFRDSSLNRDQAEKGYLEANRRIRALKLRGHRSDALLMPLESIAYTGVDISQLQEGDVFDVVNGHEICRKYTLPVKRQPQAKSKVEKAFKRVDTKLFPEHISTDQFHRNQHLLRPGREIVITQKLHGCFPAKAKVTMWDGTQKRISCIVPGDVVCGVDHETGRLVPSRVLNAATTGVADKWAVVKVRYPLKGDDARIFATPDHQVFTENRGYVEVAELRGDDILAYERYLPQITDEKRAILEGMLLGDGSLVCTGGNYGIVWGCKEDHLEALEYRQALLGNLCTQSQRRRISGYGTSMVDAGTIRHPAINSMAERWGYAPHAGKRVPADLTLSDLTVATFYMDDGSLAHSELQRDRACFAICDWDDASAEHIRQAFIRWGMANPVVYKDPTGYNRIRLNADDAWAMFERIADLIPPVMAYKLPRELRHRATGSASLPDRWAHHTVRGEVKDVSYASAKRLGYSTKYDIETETHNFFANHVLVHNSSIRVGRVPCLRQKGIVERFLNRWIKTPDCEYDAVAGSRKVIKDRGNAAQNHYYGFDLWSDYSDRVKDLIPEGYILYGELVGWTKDSEGQAIPIQKNYTYNLPVGECELYVYRVATINTQGTLADLPWDAVKEFCLARGLKWTPEMGRVTFGPPTPWSAEDLERYVDEMMDMRYADYYDEHIADSPELAAIFDRPVPLSDKKTVDEGVVLRQEGIVPVLLKAKAPAFLLHETKLLDAEEQDIESAA
................................................................................................................................................................................................................................................................................................................................................................................................................................................................................................................................................................................................................................................................................................................................................................................................................................
>A0A481W1R3_A
MDSFEQGAAAARYADSYKLDLAARELVAALEMLPVDAPATVIRKKVTRALDYINTVRGQA
............................................................
>A0A481W1U1_A
MRPEIEIEKGMWCIALSGVPIAAEGWSCNGCVAEFIEAAREYAEDWVDHLYRAPNHVQNADLARFIQSSTDRGLREWIFSGMQCVCGDIFEDHQPKNLSVPLVNPSPLYPIPNGSVSTIATTKPFSTYDIAACHCGCTIFDLLTD
.................................................................................................................................................
>A0A481W1U7_A
MKIKETVRKSMLTNSTKDEMYKEICDELNCSRHAAKVLVHCFIWEC
..............................................
>A0A481W205_A
MDNLHRELDKSVNAGKSAFTGLLWATLIGLTVWILGIAAIVGWLS
..................HHHHHHHHHHHHHHHHHHHHHHHH...
>A0A481W234_A
MKIKLELTDTEGEEYFADATIEGAELLPPDTMLHIAELTVVEMWKAVKSEMQEAMV
........................................................
>A0A481W239_A
MDHDHKTGIVRGLLCTMCNKYTLGWARDCIEFFERAIAYLRRPPAVEVLGERIAPIEADKLTLRT
.................................................................
>A0A481W248_A
MNGIWFVWEFIIWPLVMLSWAMWILERRKEIRGDSTATGQAESPEAVR
..hhhhhhhhhhhhhhhhhhhhhhh.......................
>A0A481W2I6_A
MLRQRGLRLTAIPHLQKNLPLILGNPPHHVLDVVSHHPGTRHEHQRHQAAAKNVTPQRILGTVTELHRRRRLALRIKQSVDESEHRFDVVRRRGCRIEPLNRRMVRANIITAVVMLNQLERQETVVQEPRQQIGRYAGESDDNHQRIDQPCECGIHQVVQPLWGTPTNNVLPTLRRVVSDRARINAGVLTRLRRHKVGVRLLKIHTHRGRIKHAIHAGNLLDDRFENVPQRPAQVNRGAQHRIQHRFRRASDLRPVHRGKHIRRLVQVRPPVRLRITRKPQIHARIHTIRLGHVFDDGLNCFHPHRAGHHRRRVQQRIGARHIHRGSQHAGERLHRQPVTRQRLQHSAEPRPDIRIQRQAVVDELQPPGLQPQSAFCDHVLHDGLQRPHEHRVRERLRLNRKPPRRPNHVVVEDVADTAQFSGAGPCAVTVLVGVVLRVERIPQTRGLDGHTDHRLFAVHEQRDERAVPFEDDPAGFNIVARVSTRRLDQIATNRAHRLPKLVAHREPERRVYLRFAFRQRPRGSCDPVGVARLEGRLPCGRFAFKLRQPSTLLSGHHQFSPRARKTTGPSNSSR
...............................................................................................................................................................................................................................................................................................................................................................................................................................................................................................................................................................................................
>A0A481W2J6_A
MSARGTQTFIRAPPPPPPPPYRVPVVVLDRAPEPCPPPPPISSTHAPEAPSGTGSLVRSTFSSVNGVNVGHSLSKLDPFHAYSSGSTNAEPFHTLNADGSTNAEPFQTFTAPPHTTHPQYRYQEGLCPSTYRTRCRISAPTNPLYPVRFAHPKPASFSQSPRRY
....................................................................................................................................................................
>A0A481W2K8_A
MRVTVSYCTYRFFRSPLPHQYCSVIPGSRSTSRIRILLRTPSAMRTWRRSLVSDMMVPRVMPPRLRVHVWHTVFDEDPQYVGEPDVAAFRGLQRGFDLCAFLLRPGTNPITCGAGAGLQTCKIGQE
..............................................................................................................................
>A0A481W2L3_A
MNIKPGDKVMILVGGPPENLGRIATASYVLHNGDWVIYFGDQDEDEWVYSPCELKKVGSE
............................................................
>A0A481W2L4_A
MKGKVIIAAMAFVSFSALADEGQSLSDFASANLWSED
SSSSSSSSSSSSSSSSSSS..................
>A0A481W2L5_A
MIFAPVKMSLLIWVNGAVLRPAGLLCAYDLYYVKYSKTRQNGAYCALRVIIGLTVYFHKFTVFCYQSIILIEPPPSNLKKSSKYFRADH
.........................................................................................
>A0A481W2M0_A
MASLRGVPCSRSRLHVRVQTGAKSTACTTLILCSYALVVFEHCRSQHCWRELRANSCGLHLFAVQLAAWSNSPTGCGRNSGSSVSAQVGHPPNCPAKAEFPPLTSPSLRTVTGGRTPPSPRNSPSRSRFPSPYWSGQQSRKTPLHKKPPPVCSR
..........................................................................................................................................................
>A0A481W2N0_A
MSYQPRWVNGKTVGVSQRDAEGRFAAIAKHLYGQFGFTALDLGAHQGYFAHRLADEFGAEVIAADDSPVLESGPGVSLIHKRLTPADILGLKHVDVALCLSVLHHVPQWRETLDALRSISDVLFVETAIPDEILPTAVTHGDSAAIQAHVESMGGKAIAWTPGYDANHLRPLWVIE
................................................................................................................................................................................
>A0A481W2N6_A
MNELRVDFRFARHIAADAFTLSGFELSCQFFDPGQGVVADLFLRLAPFLGVRVVFLGLRLVFAGHFLPELDRLGWFRSLRWLLNRGGCVLVGCRFHWLRCGAVFRRFCCHIIRHEGLFPLRMGFLCAMPRYGPCVRYPDRRGSALDAFGA
......................................................................................................................................................
>A0A481W2N8_A
MKVDHLPLLGPPSSRALLSSLSTLLFIDPGELVLIPSVDLPSTGSWFPQLRRDQTVRVGCRSAEDPQSGLRNEAGQAMPARVSHCLQVDDDRLVLLVLLEVQQFRVLKHCGFESNPLQSSHVSSSSSVPSNPGHRHCVYRVMSSASTPSRVRHWGV
............................................................................................................................................................
>A0A481W2N9_A
MTATEMAREQKYLDALPEHLRVGLAQRGTRVFVGGRADQSPGWAATGIKSHELTADGRELGDLSFYLPNRNEVFISSRSPHGSQNVYVHELGHAVDYKWIKPGGVTVTFGGKDYEVRIISDDPFFRAMHQKYILNNPDVRQYYRTGSQGTASSGRRESVAEGLAEYTKNGRQGLVNLFHSEEAASYWIKIMQRYGVIK
......................................................................................................................................................................................................
>A0A481W2P7_A
MFVLLRSFCEPPEVDDPTGQRLVAVVDVSASWLVGLPAEFRTKGFAELGDHLFPFWSGHALPFSSRFTRSGHSCCP
............................................................................
>A0A481W2P8_A
MRRKTVNNARTRSLRRTINLTRQLLTSVTARSSSFLGDVLADRAASSRTATRPSRLHLTLNVLRRHRSSTLIKTRNNVHVDRHQTLTSRHQPNRSASTSRCNSCASTEAFAFSNRSTGSSKANGSYAALRLLDAWNDALNRAISLYVSAAINSDSDQRPPRTARATAPLTGAKSTYNSRTRSSALSTNRTPNRSSNSKLDNLP
...........................................................................................................................................................................................................
>A0A481W2Q8_A
MSWRSRIRPPGLNLPGRRSPPETRSGAPLNRRKDRYMTRERDQADFSGLVLMSVVAALDGSPWVTKGHLRELSSEVAAVAVERMSETDSFFLPDGTLFEKRDSDLDALDEYRGLTDLTDFLNRTLNNLVHPGDENTKPFPILLPGLRTVSVPPELAGHFAEEAGLPHLDTPKLVAEALAAAITQNYVILTREEHEQLRQQAADAPTGHRVINIRTTPTGQPVLSITIDKASNDVVVPAKALQKAAEQ
.......................................................................................................................................................................................................................................................
>A0A481W2R0_A
MDTGTLVVIGVNIAGFIGTVATLKNDINWLKVIINAQDERIKILESKLC
...hhhhhhhhhhhhhhhhhhhhh.........................
>A0A481W2S0_A
MVFRLWPSFLPGVVTLSVSPVTWPFVVALRSTALYLSTRHNRIKAPWPAATDQRAIHQIGAGAVKSLSRQKVASGVAAAGTVAVGGLAFALSFTALSDLASHAGVTPGQAWMVPLVIDGGVIVATAATVALQGRYAWFLLILGSLVSVAGNVAHAQPHGLLPMLIAAVPPLWLLAATHLTVMLSRPKDAALVEESEIAPLRAA
..........................................................................HHHHHHHHHHHHHHHHHHHH...............hhhhhhhhhhhhhhhhhhh.......HHHHHHHHHHHHHHHHHHH.....hhhhhhhhhhhhhhhhhhhhh.......................
>A0A481W2S6_A
MYFSTPNASSDTCSSVTAIIGITGERTGRPTGLPAASNPSHRTGASGCNSTPQIHAANSVLATPFLSSTPARSNRRRPANRCPRGYSSYRRYTSARFSSSRRAACPDSEPGPNTIRSSMKSHTCGPNVGNAKSTAGTCKTAIRPSGHKLQTRIVTRLRRAHRHSLRLPPLRPLSLRILGRLNLPLQTATSQRIRPIISVGLLQPNLSLRTRLRVIGSPKIVVQHRHTEQPVDIRVCVLRGHRRRPNVIPPTHRQRMPRNTIRQVRRHHIMIRRQRSPRRRLIATSTHRRIFRYRWHSPALVDSRNGRKSCHLYLKILLCVLVAISLRRGLRCLRIMMWWRLTCRMVLRGIR
...............................................................................................................................................................................................................................................................................................................................................................
>A0A481W2T2_A
MSLSLLEDKAKVLIDKSLRGLDLGVAPSPFYIDEMSCVASDLIELNEHVLAGKVDRALVEWCGLLLDA
....................................................................
>A0A481W2T4_A
MRLRISRADLPAPLVRGPFRHLNRITVSAGAHGRIVLPRGNNLVHELVDALIHLRQFVEIVQPHTELRQRVLPRWTVSHDSSHLPKFCHQTRRPTVKTHVPVTNRNHIEHI
...............................................................................................................
>A0A481W2T9_A
MRHKHPGSDCLALADREEIPRILARTQRLQRAVGNNLPRARTVTATRMRRVHHPIRIATDRPLRELRCGQNVRRLIRDATDRQDRQQTGQQIPQRRNDDVHQLHRSLDGVKARIVEVDRLEEIPDVREELGQFLNPATNKTRDRLDDVAEDGDVQCPITQLVERRLTRDEHPSNSAHHPRQKLLNELLTNLKQLLNSERPLPLQRRLLRMNTRLRRHRMNPLRQRIKRRRHDSGRTSTENIDVEAEVVYVTEPA
..............................................................................................................................................................................................................................................................
>A0A481W2U8_A
MQKPRAPRGGGVSVGGCSDVEEGVAFDEEVDRWMSCGEHPRDESGEGDTAEESGSDRPRYSFGHDSLLTVTREVSMRCLRPWSSATVRTVPAVKRMVAFQPAGPWLAMWILFMAGHQGSVVVLA
............................................................................................................................
>A0A481W2V6_A
MWRIAMSYGAGSVRLAASTTVAAADVWWLWFPTMAQGAAVKIETAEVAGFINNMGSWKYCHIEAGSVRVTAYSDGRIEIPEVHYRDIGNLVSCLLFITQHGERLWS
..........................................................................................................
>A0A481W2W1_A
MQYVAFESSHLLGDVEAGEKLKEPEMKTVPKVGNVYPLKDFKTGKIVAKGVVEFVYHDGKYLLKIFEYDSRYTHLCGLTFLVTEEDLIKNNNNKFAVPDYQVLR
........................................................................................................
>A0A481W2W4_A
MLRSRRTHRFTAKTASAAARTAASTSLSSYRYDDRYAAPDSPRMTCMPFGYFLSSRSGNCSAGNGCTDTVTNFVYTETFTCAPGYAAWIA
SSSSSSSSSSSSSSSSSS........................................................................
>A0A481W2W8_A
MGSTYTVIRGLSGNYGASAATGSNSYNGNPGTAGTASTFSSGGVVLSAGGGLPGAAGTQTSTSGAGGSGGTPSVTGVTGAEASNGGNGGKGGSSPTNGGGHINGSGPGGGGGGGRSASGLISAASTGAGLPIGGVTYGRGGQGGNGLGGGTNSTSGGATATPGYNKIEWV
..........................................................................................................................................................................
>A0A481W2X5_A
MISFDIQHVPLSGISRHDSRRHRDARPRTGHLHVTVVESFRTDEGARRAGRPDAALHVGACRHGDFNLVAGVGARGARRPRRLLPRISTTRGFIRPCGASSSGMHTDPVTETGDSVRRRLVSCIGNAHDCFLSSYAGLSGTAMAAHVPDELVAVNVVAVVASLMVRMGNRPEPENRFVPPEGVNVRFPMLANETTTRPPSPGADADRLAEPLFP
......................................................................................................................................................................................................................
>A0A481W2Y0_A
MTPQSHSHQWLHWISSSGPYGPGHLHGPRVPRRISRLTVRLLVLFLGAVRHVEPLSGRGRCQCPGNPQNGRQRSCANEPETPPTPSTPGPSHPAPHTAHPPQPDNHDTQPSTPPDGSSSHANPSQECPIPLPAERSEGRNLHHLREIRSTPLRAIPNVRGETKGE
.....................................................................................................................................................................
>A0A481W2Y2_A
MSNMFFGPCASTASQLEQQGVCRWKPVGDWDTAALPFKNHTGVEALYRQLSRHEIEGPLVDPNNPNGPKIMWPFPPGTPWGGIGFSQGAMVWCEFMWKYVLPINAPLHYRLADFRRGLMFGNPRRAKDAICAWAIDPPNEGTSGIMQNRLFDAVALGIGDRWAENANDNDMFAEVSNDAAGRDQTAIARIITENSWVGGPTAILTRVLALFGNPVGEGLGIVMAIFDAIMFLASNPNPHYSTFATPGDVEWMRGVA
................................................................................................................................................................................................................................................................
>A0A481W2Y3_A
MLGVNVPVNRQQFAQQPLQKAVVFKLKGRAPEGVILGRDEVEKIGYEFKLMVRLS
.......................................................
>A0A481W2Y9_A
MIDVLLAMAAFELENDVRNNWCRICWDKLDECPGHIGYMEMFGPPPTEEDRAAYAADLEVRRRGIERRAAALNQAAVNLGYDIAYL
......................................................................................
>A0A481W2Z3_A
MLHRHRPRIRLRQHHTTTHTTLHRRRENHTHTTKDLVNNARPAGATWRHTNGPRNHHHPPTHRAQAVHQSDRLGERTTGIPHDAMGHAQTHRLRAHVDRNGTLHPDPQPAPQLVPALRRTAVGSARRHPRRRLVALRPLPDQRRRTPRPRRAAHRFREPHTRDR
....................................................................................................................................................................
>A0A481W2Z8_A
MAWPASFLRPLCGSSALRQPTRTVWSRRNCGNQLPVDGRSTDGMSTSSPGSMNRSVESELKRARLLGGPSRGRWSTFMGYKATRPHVYVVQWPKIGVIKAGFSCNQRWRSFVLRGAEVVDLIAFDTSSDAFEFESVVLDALRKACLPAFPDWKSAEPYLGKAGGGWAECFLLPPGKKAMDLLLETDWQAV
..............................................................................................................................................................................................
>A0A481W303_A
MVTIPANAVQTGDIVVAGLGVRFGDMPVWRVEADGRYVFINGVRIDGSCNVRVMAR
........................................................
>A0A481W316_A
MTTPNNPMPPTDVRIVHSERYEVKDLTAVQYITALRVLEEHQPAEYSWGVEGCTCDASVEFGQQAEHQMREIVKALREG
...............................................................................
>A0A481W323_A
MLRSVVRPVLRSRCRFRCGWAALDRRSSRRARAASSIGAVHRPAVLACGHADCGVLMFRPGHREGGRLRERGHDRQHPRLVGSSFLDRLNIGWRGGPLAGVGVHEHFPVNFNVDHCSAAFCNAFAGTTTSLLALSMVIDRTGWPVGVVRMLMTRCPVGASAACWRSCSCSSRVRIT
.....................................................................................................................hhhhhhhhhhhhhhhhhhhh.......................................
>A0A481W324_A
MIASSNSASISSLLGTFTGSLMLPPLRRGRPLNTSIRNRVDCPVGAHRAGRQRYRSECTERRGLPQHLLTLRMPQTSDCQSRFLPCSRPVHDGHCALGTRLHVHPVGMPLALKVAAAVVCAPHDARYPPEVDLARI
........................................................................................................................................
>A0A481W353_A
MNAVRRLAARVAVTASRKTGRPVDPRVAQLAADDDFLRAYQSEKARSPGGATRRQE
........................................................
>A0A481W358_A
MKAFLELNSATEERIGERVLVDVMAIVSVIEHKDCTWVDMSSGAGHYVTQTVDYIFEKMEAAFAHLDS
....................................................................
>A0A481W366_A
MSSSSAFLMPWRSRRNSSRCGRTPHWRTRSCALVTDRSARGLCRNWRTNRDLVCDSRCPGSIHPREPCLSGVFPATHRAFHRLQRTPQMSLRYRYASTLGDRYALPMYFDTVEDVKIHKALSDKHLTGLPGHDSMRIEEFVDGEWVPVDVGSVVQSEPSQEGHHK
.....................................................................................................................................................................
>A0A481W3B3_A
MKNTFAEITRETLLSSKNVFFMFATRAQKNFVKVVIGSLMKMKE
............................................
>A0A481W3B8_A
MTGELRTAEKYVVIQPVLPYLLETEENVEMLRKLALLHMAGVGYVVEETFEMTVHERARIDGHVLPWTYGEFSLPDDAVLVRFTAFIDPYITEENTDG
..................................................................................................
>A0A481W3C2_A
MNEYQERDLIELDKSGNYYGKHIAAMTREDLRSKSDIAAELGYRDLTIDQLTEEKQTLYKALKESQKLMNAFGMIMLDTKRTKSDTIDQLNRLITVHMDDLFASNKKLLSELEQSNG
.....................................................................................................................
>A0A481W3J8_A
MCARWSASAWCRRMKCSASSVVVNFGGDGAALGAGAFGASNGDHGTCQLMVSPCWRICSRYLTTVTVELKHFGGSVPPVTM
.................................................................................
>A0A481W3K6_A
MRADRRRTGSHCGPSGSGIGGRFRGDSGSLPGVQPCLGPVVRRLRRMESRPPLDQHGAYGYSHHPGHHTTACTGGSGVGGMAHERKTMTDAETFNERFQMLELMAVEWNDEMAARFPNASHVGCRQQVWHDGIGWRSFEPVRCRDLHCNRCGSPTGCYGQHECPDRVNRELKGNA
...............................................................................................................................................................................
>A0A481W3L4_A
MFGWHVNYSWLGRGNRSSSWSSMRSAAAMMSGLPACRASFRLKCAPWMRSVSVRGAGKALIGAAWPLRG
.....................................................................
>A0A481W3M1_A
MDIIEVVWPTHEPKAASILMAYRGLGLRAKAIICLFFCMTHKHHILTREPLVHLKAEDEMSVLFQQQILAE
.......................................................................
>A0A481W3P5_A
MFGYSHHYNRPAYLLTIKFADRCDEMQDCCMNSLKAEANCL
.........................................
>A0A481W3P6_A
MKPSGDSLGIVEVIFSRDAIVKMAFDNALDTQNTGWGYTYIAEKTA
..............................................
>A0A481W3T2_A
MSSKGLKAFAKGVGVAIIAAVAAEYIRDFIKSKKAAK
.....................................
>A0A481W3T5_A
MNWSALSEERTLQIAFCVNQRGADIFTRYLGKAKRRGRYLVFAEGSNNSHQQP
.....................................................
>A0A481W3V1_A
MKNTLVLSTFPGIDLFGRAFEEQGACVVQAQDKILGGDICRFKPVKGRFDGVIGGSPCQDYSRKNRKPSNYSDKMLNEFRRVVLESEPEWFLHENVVGVPEFEISGYKIQRFVLDLAWFSEYSRQRVFTFGSKSGVFLDPIYKVIKGVKGTAVLGGDSRSYEACCEIQGLDEPLDLGFLNLESKKQVVANAVPLQIGRYIAGLIASEFYSSNAIEFEPKKVNRCKCGCGRRVVGRAKTANATCRKRLSRKKTRPQ
...............................................................................................................................................................................................................................................................
>A0A481W3V2_A
MPRQLPIQRFHTGVVLERQRRSVPVADRLPPAHALLLQLGRCRGARTEEHVRHVPLNGEDDRLHRIRSLQQTNVVLELQIDDAGDVVRCSRFPLAGVHVLHAFHLSRQRRCEQVAVIEGVTGGRELSLQ
.................................................................................................................................
>A0A481W3V8_A
MLTWIRRLFKRNPDRYPEWRPDQILTPENRSMIRPEYFTGDRLMPIYEPRAFIDYRQREHG
.............................................................
>A0A481W3X1_A
MGISFRPFPLGIQCSEDVGGQDCVLTDWLAAETAGDFAQPLGFFRLRAQFSDSCFLRPETLNFGDQLGNQRTRLGNELGIGLLVVQAGHTDGFSRRLRIVRNDAVSLFAAVLRDPRPVCHAFQCCFRALHNIPHCTASSRSAANRSQATALSRYSRQSSLARPFPRHIRRATSAARYTSSLASASVETLMSDMVVFPLGYSRGSEKSGGQIPRAIRRGVALSANLDISVPVDPGVPFVFWRGTRRPFVRVFGVCRFG
.................................................................................................................................................................................................................................................................
>A0A481W3X2_A
MKGPPTWTVSESSCSNCSDRSPTGSLTASPTGSPRTCPICPIWMIRSSRNSLTCPTFQNRSSTSSTARSAPSPFSAESSGANGDHERSSRPNHRRRSQGARLHPQRMPGDHVHLLPRVRLERHHLGPDPHHLRHCPTGRLLPTPLRRCRSPNQRLLRQARRVARQTRCQHRYMAEHLLDAAGPQLAQR
............................................................................................................................................................................................
>A0A481W3X5_A
MLVLRRGSPRGTASIKPPTPSRNAPSPTPTSIGRSANSKQTSTPTSPTSRQRSVSALRNCSNTSRKNDGNRKRCSGRHSTSDQADRHRRPCGNTHKTQTHEPQQTPPHPLQAHHRLAPPSHPTPHTTTPTNPPTHQNPHLRTPRRMGQRHRSTHRRHAHKLARLPRRTTQRNPTTPRKRTKTNHRRLEIPRTTLRTTHPTRHPRRPQRTT
..................................................................................................................................................................................................................
>A0A481W3X8_A
MNDDCGVEPDGDVMSLFICIDACAVMELAAVLKDRSKPVPLLGGDGISGSGHAQDHASIVASSQRLIGVIRYPIHTLAGLYSHVHSTRIPGQHPRMLPVSTSHHRQHLSPPTRLAQPVLLAHPHHRPEHHKQHPEQHQRPQHHNPPYGQFGYVDIAVFKNLLASTSLGTPSNPNNFPCTCHTGSPFRNIAHVSNARYAINWGSDTYQPCARIRDRNTMSVFDNGGNGVGNTDGITSGTGTGAGAGAGVCTTTVVTVTGGGRGNGEAASTSVVVVGVAATTTVGRSGTSTHTRYPNTPTTATSDNDNPTAAVVIQNGRSDPASINSELIVGSSTDQA
................................................................................................................................................................................................................................................................................................................................................
>A0A481W3Y0_A
MSFGTGYHSHARAAASTAGSLTRQSLRFVLAVTGVAAPCARLQIGDRGNQPNRSVQITNLLVVVLVVVLRQCKCAPKLALCTHQVINRPVGGAIDRLSVCLRRITHADSPSSCSRHLNRAFSSRNASNSAASFICFASNSANAFHNPDGRVTSPGS
............................................................................................................................................................
>A0A481W3Y2_A
MVSRSKRHSAGCSLCPSRRCPRGVGADPRTAQAEEMGMAQRASRFVLVRAAPVALRYRQADLHHRGASVNLVERLNARFNNVIHDGLAAFGGWVDPWLARLERQAMSNALGRDISMDYGDVLVAVEAEEEVHEPSVGHRVSAGQSSATAGDIGPGAGMVPPPPAPGPSNPLNTYVAGPLGEAIPGDEFMELGEFLDTATLEELAAIRQHTEVSRADLESHLRWYTTAPGAYGVSPEVVAQSLLDSYRITPR
...........................................................................................................................................................................................................................................................
>A0A481W3Z3_A
MQMPRTVRTGRRDPMQPLVGMRLGRHRTLRPPTRPRRSRSSDVGNNRLRGPAVEQRTHAFPHEGRTGRQRQRGRRSVIRSHRVGWETLDVGVV
.............................................................................................
>A0A481W3Z5_A
MIRVSWRRCRAGRVTSAKPPKAHPVATRFVRGCRCPVGSSTSGGSQTETENRKATNEQPRVACCTHRSPAGQRPQQGCCRFAGG
....................................................................................
>A0A481W3Z9_A
MPDHTIEYMTPTADPTAVNLPEVHPTCEWNFGHGPEQCGKPASWALVNCCTTKFVCTPCLAAVTQRWAAIELRCKTCRVVFNPALKTVQRVIPL
..............................................................................................
>A0A481W400_A
MTAVTNLELPFRVENPRVKHREVHTYRYGCPLRHSRCGESPSATVEYTAIRPTDNSIEDLCERVDVGSIVQSEPNQEGDH
................................................................................
>A0A481W405_A
MSHGHSPPPKRLNERTPRKAEMKAMTTWMEASTNRSSDRANDMLARASGTPMTAAQMMKRSTVRAFMLRLPR
........................................................................
>A0A481W414_A
MGDGFRQHVLLTDRGDLDDRFAAAFVAGESGSDCPAVASCGICVAHASLHPDTQRASCSIRTSGESTSGSWQIPVTEKALRLTSAASLLRPAQRCPDSSTGTHCSSRVSPPRALSTSTDKCATSSACISSSHSAFDVRDSLSHPHPTQWVHHLNPSALEIDQRSTRCLSTASAITFWASLLTLPPRGSGRSDQASDRAVLSPGDNSPDQPSPRPGWRGTDTPSASDPERRSKSTTRIQNPRGHIGHTACRRS
............................................................................................................................................................................................................................................................
>A0A481W422_A
MPAPGRAFGFVGIFHAHIREGTRARWQEPQSSPLTVSTHSSPQQKQPHYAVSPPAPSMCGSTVAPSHRPGRTAPGTTFTASWM
...................................................................................
>A0A481W427_A
MASLLKIETHSIDAAAIVSVCIKAVKGCALVVGSAVLTDHDFTEKQHEAIKKYVSKTSEPNEYDLQLWESAK
........................................................................
>A0A481W449_A
MGGQVRRVQIISERDVYRLVMRSTLPEAEKFEEWVVGEVLPSIRKTGAYSIQDRSIPNFNNPAEAARAWADEYEKNLIAQQKLEEADREVQRLQGVCNTIAAQFLPGMTPSAFCRQLNGVNVQQVQNHLVKKGMLIRDKRERGFKSASYYRDNWFAEKQQEPVEGVITCKVVLTKKGAMNLYKLYLKGDLPMKANWDGKKTHCLFEEAENNK
....................................................................................................................................................................................................................
>A0A481W471_A
MYRRCEKPAPNTTIDLSVYGNPCDIYQNMLNRIDALRRLKDQWPRCDFSRFDVQFQLSDAMTYMFVITDKANGEMYQWSVEKEFTKESAQHAFERDYNESALRYNSGVRRALDDHLEALQEDYAALLYRAEETDTGYRVWRPIVGPVGLVPFQLEFIGLPGVAVLPGVPREDIWDYIGNIPGEAGRAVARLVKRLIKLGVVFDSVERTVIKDYRSIVLEGYAWRNESTHTKVRMTMQEIAMLDKDLEQYHKLYTE
...............................................................................................................................................................................................................................................................
>A0A481W477_A
MSISTFVIPKTMADDWIKKRNIVTLQEVNTGKCEDFATDFVDLFPEGEIVGTDNFADWHHGAWPGGHCWIMFKGKHFDSEALDGVDCWKDLPFFKRALKNMRTVTWLSKLWVGVIEKPSVIISIGDPGEDLPPFACSHIDVLRIEVDDVDQDLGPEYTLFDWHHARKIIQFADKYKDDDIIVHCAAGVSRSAAVALFLSSSSKRLLDVSKPCSGDYSGYNRWIKRQLEITEIDLKMSKA
...............................................................................................................................................................................................................................................
>A0A481W487_A
MSDNKFVLLDTRHQVKEMLDYLTHIQQQQPLVGLVVPSKGQALNMVQTIIAEMMEGINKNIKSGTDWDVVRASILYGMVPAQVLHRQVKFVERIFDHPLIHTMYDDLRRQVSAHEKYTSYNTWEVMNTGSMIGLYDAGDQRILNWEMLEDAQEDKYVTLDLTRVYEAVLEQFVKNFGPYPESQVDTMIIETVLGMFPQLKRVDKRQEVVNYDMAAAYGVPNLADWIDQYIRSVLTTFNVPAFGQYIEPGVTYECNYVLHRLTIREHKEETVEVDSDADLAKQLLRGDYLPREERERAERYIRENQ
.................................................................................................................................................................................................................................................................................................................
>A0A481W4A0_A
MITIELTQTEIAEHFGCPVARAEEVTRRLFLTSFVSPLPSILRVNIAETPAEYSGQIMATLKSVTVQRRGWDGNKVKDKATLLAYIRESAKALIDLRVWDEYNGPKAEVLPIPEPVEPERHYSLPGKYAVYPPSGPAE
..........................................................................................................................................
>A0A481W4A6_A
MYRLSIVTGLLRKKVLSNKRVHIENIVWMTSFSKQYLIDLLSLALASDYCDEQLILFCSQIDHDWEPDPTMPVLGKRRVIKLPPLEIIKVLMGEPEGVDRIYSLYPDKLEKWFNDVYDEMAQKWLAKIDNDAVNSGVAQKLALKWPPLDLSNLVAPVGIPGPPGP
.....................................................................................................................................................................
>A0A481W4A9_A
MWEGYMLYHSASYDLETTERVRPVGSYIVGHVGKTGLVHFSKVPHRHASKRQGKEEALRLVEEHKKNFGLFRCIELFKSPVPEAE
.....................................................................................
>A0A481W4B0_A
MWAAFILPLVAVFVLGVTLIMGAGGSKSSGGAAVRLFTGGALVLAAGYLFIVMVSKLT
.hhhhhhhhhhhhhhhhhhhh...........HHHHHHHHHHHHHHHHHHHHHH....
>A0A481W4B9_A
MQLSKIKAHLAETIPGITQVDAWERSQAWGYIDKHRVAFVGMQYELVMQPSPDPLKGNVAARLLFQRFKERLELSGKYANRQSYCKQIDKELLALGYTLTSCLVHQHAFGDMVRTEYFRPADEEGPATSIVVPYLPTDFMPLSVGKTDAKEQEYYTPGYESGVLTYLGTSGMDGRPYRRINITPIEGPRFPSQVLPYSMEDNLDQLDIVQVYTRTFSESQEGWRCEYTGDLANRSSAVILPVEIVVENFHWKV
.............................................................................................................................................................................................................................................................
>A0A481W4C2_A
MQEYVVPFTNAVAMFPFGEFFGYNTPYYLDIMMEFAEKRDRLADLIGNAIIQRNVCNMVEFREMIHMGLGYMGIDPDETVFYEKMVQFVRLICLKCSPYITGNDLKLVEAFEDADWVNIIYRETLEPQLCNIQPSVDLTNSLGSPITKELVNSTPVLLASPITTR
.....................................................................................................................................................................
>A0A481W4C8_A
MQLWLVERTDNVTHDQVQAYVCSALNADDALLMNDHPGDWEKAYWNGWYVPDTEWVKIKEKYAGNVLKRREWKVTAIGYAHDTTEAKLICIDFLEP
................................................................................................
>A0A481W4D2_A
MQALVVSLATRIVYATAAGVITHYVVKAVCKDSSKLR
..hhhhhhhhhhhhhhhhhhhhhhh............
>A0A481W4D3_A
MVDMKRDSALLISRTVKGYAFRDLPQSELDMIASYQDSGDPNVLDAGYRRLRDGWFDCMTDKQRYAK
...................................................................
>A0A481W4D4_A
MNENRFWVSFPDLLSRGVTEQMINNRGPFEHGIRLPVISNGHVSIPWIWEEVGPVIGTLKRIIIRAGRSNVATLIIPADTEVTQSWVQRELAKEILSEAHVHDEFLKNVTHLTRLVYQRLAGVDARGPEMVALLHGPLGVMIYHEPRWRSSNDDTGEIKTLDEVGTMLLDIVPKSVFIQVTAQISAYVASWKQIHGVEPELTAFTKKVPAGIKCYVVIGTGKGAVDMRFNYCTAIDKDTLQPVDFIRSVLKDFK
..............................................................................................................................................................................................................................................................
>A0A481W4D5_A
MYNLELEYSHSLEAWVIPGETVPVRLVDRHIAQYLETSGVGDKTRMYKLDGFDVICQHIENDDWSILEIIGPNGIISDKVEIALGGQLHHNIAWAHNV
..................................................................................................
>A0A481W4D7_A
MGTFGKIIVLAIVMGAVEQVVLSISDSYRPNPKKDEKGQK
...hhhhhhh..............................
>A0A481W4E1_A
MVLFPPAFMMPYRPKSKAQIALEEKQAMAATIMAKLATFQPKKKRRKKK
.................................................
>A0A481W4E4_A
MISINVVTAWGIGSLLWLIVLVGAAANIWKFEERLKELNVFKDKQLQYFWSCVKFFLFSFAFAGALLCSALMVHADFARLGL
......hhhhhhhhhhhhhhhhhhhh.........................HHHHHHHHHHHHHHHHHHHHHHH........
>A0A481W4E6_A
MNPVYDIFNDIANNMVTVENKEEFLSNTVRLVGASGKEHVLSIAQAQLLLGVLDGSHQFLTDYNPLEFLLFSYQFQDKIKLKYVAVQYQIIYDADDDSIFVSGVTRHPMTVVGHPDYVAGASVPIETFQTTIPNVGLYGGLALVNCIATQSPDFAPVKGSFGGSFIFEFDGGKQSIRRYVPAEIDEPVIHKEELQEALDEAVKKFVPSAAPKVEFNGIKDTSTKTEQEI
.....................................................................................................................................................................................................................................
>A0A481W4E7_A
MDAYLSIARYFTGMGGLLLAIIVVLTILLLLHVKESNVSGEYYDFFSTFYIGTMLGLALLFITVPTLCFLRSTLMCYQVM
.....hhhhhhhhhhhhhhhhhhhhhhhhhh..............HHHHHHHHHHHHHHHHHHHHHHHHH..........
>A0A481W4F0_A
MDDIIEWVLEANTHYQQTGEILKLHHVPRLTSYNKLAMEYERLFLTMAIALWQKLPNTVSEVFPVNMHGKQMYFLITFIPVKNDVAQPEVVVNLTIDQFLRPSKKIRGRKQDMNSIAGTP
........................................................................................................................
>A0A481W4F1_A
MDILQVSGDDYYLTDDSKIIIAREYGLSPNGNPYRGSWVMRDYRTGNYIDHDYNRNDLFERNQAKVLEL
.....................................................................
>A0A481W4F3_A
MRYDVVLKTGEMCKWRCMMDQNSLDPDDCITSAKWYDAEVVTAFDQALALKIVNEKGASKLVPHYSCGQWEGCSEIGIINPQQATERMRAYVLEKVKLQREEHKAKLEKLYTELEAINIQGFTE
............................................................................................................................
>A0A481W4F7_A
MDPLITAERYTHGVRLSGYSRETLYKMQRFLDTLLLREPTKVQGRMVMVTKKKYYGITEDNRSIFIHRNSYAAMVAHLANVGVPEDRIKVIDIPVPYAAPATFVVKEKFSLRDYQKTILEDILRAHLHSARVDLQTGKGKTYTSLEAQSALGCRTVIMVPPKYFGIWEEALKDVYEDIDLRYVRVSGSAELQMMINRGIEDDLAGIDVILISNVTYRAYLDTFERLGDKIDTVGYNAPPPRFHEALKVGLQINDEIQEDPGLLFRTDMYTNVAKQIYLSATPFTGNDYVTKMIDLMLPPETACRLPSYDSYINVVGVLYSEPEIQSRDYLTPFKNTYNHARYETQMMKSKKRLERYNQMVARILYGQYIVDRIQEQKALVLCATTAFIDQLVKFLKEKYPDLQINEHYSGSPYSRLMENDITVSTIKSSGTGVDIPNLRELILLQATDSKKDNIQILGRLRKLKLFADVIPRMTYLVCQHIPQHVKYHRSKADHFLGKALNMALRKIS
............................................................................................................................................................................................................................................................................................................................................................................................................................................................................................................................
>A0A481W4F8_A
MRPEFIEWHLKYHQKSLGVLTYDECVAKAHSVEQTISDLPVGKPGLYELAKQCKKLWHYAEALSYVEALGRDDHLSRKEYLCSWRSRKDGVIIKEHHETIVFMIPRRMRMPREQREFMAEEICNLYRTFVSASDVEFMSLTQ
..............................................................................................................................................
>A0A481W4F9_A
MLQIGMEDGGGSLYIPTARQQQIIDSARLQELIKGMPPVHAICLAHNKHADEWTTQKGTQISIDSGSKDFQFVLKENETIVIKVLDCTIKCVKRPNRIAISQITGPHGEVFNTLQLSPSHPLVGMIRASVTIPLKDLKDA
............................................................................................................................................
>A0A481W4G1_A
MSNSQFKRSEAEHHNEMYAAKRLKEQLGIPNWKDIPKYPMGSSPGKSFPVSDLCPEIFDETIEPQVMNAVNSPVILEDSDYLSPETQAALKALGSVTITPAIPQNPDIQNIQKVGRPNRETKVAVLGTGNDRVSPELLMRMAIDVAGTEPITPAGRIAKENIRQRILMATPEMLGELGRAQARKDIEEMRKTDDHL
....................................................................................................................................................................................................
>A0A481W4G3_A
MAKKRPTFRPANEPIPATPITSATAVTAVLEKTEETPTTQLGANDEWLRQALADVNVDIQKRDFFEQWTNQATDNGPSESNKALTWFMNGDFDQTHRWFEALNDKPESLVYDIFTPEETQGDSFDFTDVTIEAAVKQIIEEHKKFLVWEEESYFQKSESQEMEESMNDSQPEQTNDTTTGGGDVDLSVEQTANSGDSSVETSEDDSTSESPAFNYAGFRETYELPDTWTDDNIDQWIAVGANVDTFKTAAGNFIIDPTRKDRPIATWTLSEILDGFAGNLDNIGESQYADLAKAYRQLEAVDAAWSIRDLIDYLTQGLLPPKTSNGAWRNDVTRARRPATDWTTQELIAWALGELRAVGEATDVKIAIELNQRLGLCSQSNKPEDVIRAYRKTQNTASTTLVGEQPTATTPEPTVAETTAAPVTTIPQGLTAMNVGYLKTQTERYLKACAPGTPITPEIGAKEQKELDNLFRYILKLEDPQGFGAAMTYFRDFYAKNRDGLFEPTYATRFTGTLRTDGDLQETHVNLLSIFHVYTDPDKAARKQMDLPYLLRKFPAARQAWLLEFFQRYC
..........................................................................................................................................................................................................................................................................................................................................................................................................................................................................................................................................................................................
>A0A481W4G4_A
MTSRINDPYSRITGFSRTPTTKPNTKSDTFSVSSPKYATLVKSVNVENRTRMEIVTWDNLCIPYHLDARSPANPEVVRVEVSVKPCAGARPDYNGMHDLMQHVPAEMVDYIDKSLKGQDLEHATVVPNGTLYFYWDIPLELLQRSPGGVHVEALGIVVRLAKHHKGAAIYPADYQPPDIEVTGEGISASFNKIDYTIDGIWINLKGTTTRFLCKNQNDDTQPEGLIIHSNGQERSYRINELSSNGFYMSEQDAASSRGETAAEVSQAQKAYQQQVDRDYERRIKEDQTNYDRRQKEDQIARDAENREYERRIKDAEREARELREKLTLHREERAYVDQRADKRESGTNIRRAAILSLVQGAVGLMVSGPKGLEQIIKIFTSLKRE
.................................................................................................................................................................................................................................................................................................................................................................................................
>A0A481W4G8_A
MLDDTDDILALSKRLIEELPPRLLKTDESFVTVTPTQVNIWNGDGSLTAIIDIPTEKVHILIGEVIDIENELLAVVEEELSHG
...................................................................................
>A0A481W4H2_A
MTRLSIDLSDPNGHVTQYSFGHKRRPRGGHLDKLYQEMGAVRPSTAEIMLREAYLDDYGIRPPDHNKHPLDVVRMFDKEDTVEGGSVRSLMRKYIRYNVKEQWGLSYMEFMELPYDEAAFILEIGETDMLRRVDEQSRVKRGMDRDLRDLSRQQK
...........................................................................................................................................................
>A0A481W4H3_A
MTFKGLFSSDPKNAMSQKDIELNTSRIKLLTAVGGMATMFLGMALTSVKLANELKK
.........................HHHHHHHHHHHHHHHHHHHHHHH........
>A0A481W4H7_A
MNNFQYPMAGNVTFTQPSVQDHDNVAVRVSFDAVKIPINKITSILEGISNNTPYPMEELAINTILYECLNEYLQFTLPTIPNGENCSFEYYLDTHFKALANIVNPPVLEGYPMPDKRMMMFINSQWAIAVAELGRQLLPGIRDLNSHNQEVDQIQMFRLDDHKTGMYVLTGISYDQVDAEEGL
.......................................................................................................................................................................................
>A0A481W4H9_A
MIVKAFSEMGTFGKIVAIAIVIGTTRQCVKHVAQTVRMNKAAK
...........hhhhhhhhhhhhhhhhh...............
>A0A481W4I0_A
MDYVFIAVLLVVIMLLAKRTFKSNNRRFIEANIEREVTEHVQRLVRSTPEFFDQTKPYSQLDSRLEFEFKYLPLYRAAFKRRGVILMEAPLKTQLHGYSHMLRYGRNTIPVKNFVDITAISTVVV
.hhhhhhhhhhhhhhhh............................................................................................................
>A0A481W4I1_A
MKHPEQEQLRLERKLKTLGEMLISLEAYQVLAADGLSKQAAVVVSQDVLRIAKHIGSTDTIALENYSRLDNAMSQAISLEDNLAMGSRIAAAIIKFKEWLMQVFKLVKEQVGALLTSFNKLRAKIEELRGQVKSIPNSDTEVHIPAKLAQRVAIQGDMNEGHFPELRQLASFGAVAYPEAINDFYLELAAIVKAFDPTQDAAGLIEAIEKSLTPLNFTNVDTKTYPGNVMIVHDDTGYNYSIAEVEARIVEEDVVVKIPNGNDLNRRLHEITKVIDIAEKLEAVSSTIETSVNKVIEATDELEKKAKGLDEIQQKNTSAMISTVLATTSKVKAGQAGIIRYLGRVLDAHLAIIEHEVKTATNSQRA
..............................................................................................................................................................................................................................................................................................................................................................................
>A0A481W4I4_A
MKGVIFFLVGVAVSSVSLSNLVTMADDRRAVQVVAKQEIVIGHRIGSLGQEILVTK
SSSSSSSSSSSSSSSSSSSSSSSSS...............................
>A0A481W4I5_A
MFVSNFGARHVPVIPEDNNVVTYESPGMFKIDLIRRARCVMGLHGVSNWETTPLNGNSIQHAERMIVGMHKGEFSIMEHIVAEYARHVASETVYWL
................................................................................................
>A0A481W4I8_A
MRYVLLLLFILSSGCVLNRPINTVYYSEVHTERAASATQAPVKETKRKKAVVRKKAVAKQAPVKAEKTCPEFVLPPVGKAPVTPVFSNPDAKLIVDEDAILAMHIKEMRQYAVDERARVREAYREWKKSCMEKD
SSSSSSSSSSSSSS........................................................................................................................
>A0A481W4I9_A
MSVANNEKGCTVQVITDDMLEPVKDQALGKLVYSMRGMYIAKGSDVWPERDDVADVQVAMGEMYRQGEWYPTRTSKIIRVDHENGLVETLNSIYRSTDGRIG
......................................................................................................
>A0A481W4J2_A
MCRKLGKGHPHYVCRKDNQYEVGADGVSRMRRMHNGARVEDHHGANVLNAYTDLRDKHWSWFPRNFVDAHLQKQSATKTKQLQRLERHTNHGMNRKWAQRQEHFKRNHVTRLGSLTDAQKAQYAGSVISFPTAG
......................................................................................................................................
>A0A481W4J4_A
MRSLIRTVVATTLPGSNWGQRILADRQAVKEAAEMNLAADTIERMLCKGYYEDSAFMCISLKLAAHQGKISEKGMKAAVKEIEGFLGKHKTLSCYLHHIRSPLIELYVRKDASSYRIEDEAFGYRIAHSNWFWGFINQLRMQAKLRNRFQW
.......................................................................................................................................................
>A0A481W4J5_A
MFNTVLRVAAVAGLCYISFQVGRNWNEIAADAAEVVASTADPQVPTGPETGTTIPTGE
..HHHHHHHHHHHHHHHHHHHH....................................
>A0A481W4J7_A
MEISDKQLLDALLAPATQLAPLSRLTNYKKMVEAIQMHPVAAKVWELPQVQAHHEAFQSECFQQGNKWTLSDIYHHVQLIVGIVFRELLPLVTLVYERDNGSRLLLGASDFSDDALGMVYSISSVREDGSNGESEYYRITGWGFINAVDIRKRSNYTMHGRTAYGVRTIDDVLNVCDASSVDKDL
.........................................................................................................................................................................................
>A0A481W4K0_A
MAYEQVYKGQAPVGPKITHDNGPDFTPYSYQPTEAVYAEEWVTKWQPEHVPVGTVLRYNTSMVGAEKDLEVTVTGHQWNGPHSWVVLTNDPCPIRGSEDTASFHYSHIRSIVSRGNGKVNWRSYKADDYYRNEYLANLPDLQKLGIKTKHTYAAHRVRTIVGFVLANHPAFSDMMDSNHLYNSDIYSFPIEKLDAIFEYTALSQWHGYYSVSKKKLIKELKKRIPRLRVSRKKTQREDDDHYRDLLEEHDA
...........................................................................................................................................................................................................................................................
>A0A481W4K1_A
MNYLSAVRSKLDQHLDRIFQDSRFDRESRRIIAEVITKAIADYRYGPTGEHDQRSPFMCNAVSGYAAEHPNYTYAADLTLAFIDMLLTLDDDCNITMHCYVVNSLTAEEKHELNSEEDMRPFPEIYDYILACLVPLDL
..........................................................................................................................................
>A0A481W4K5_A
MSTYSEPVSTSEILYHNLFQSSQSLGELADYITAHFGQGVRLNQFNISVERIQVRGCMCCHDSDFYEMYVVIEKRKTPCEYTSDRLVDSLAKT
.............................................................................................
>A0A481W4K9_A
MVRQAVVMFEATKDLMNVDCPYISPEYEVAMSLWYRVRKSTTLVAIRVSKKENKDV
........................................................
>A0A481W4L0_A
MRAKLKDIRQGRTFWEVSAYLLNRDMPGFGSITRVECLSTPKVKMLGILGRSYFANFRIETELGSYESERSLCDLNVVHFGYNQHRLFRKKKHAEAYAARLLANCYNAEERRFIERNGLRRKPSSNSFRRAS
....................................................................................................................................
>A0A481W4L4_A
MSTPLVTAGENLKRFSFKFTEQALGFENSARKWFRSPRSQKWCEYGHPENPSSWEQISGENVGGFISDVAVSDTELTFLFNPMDTQVTDWEKRFELVPRAHFYMDGDKPVMFELFTFDIHHKVPHA
..............................................................................................................................
>A0A481W4L5_A
MDAFSVDIAEAICGALEALPADYWYHRTKINSTPTQGITEADYWFLGDKQMPKELRDVLWGLAPQIEKCPLGEVCVNRYEIGNGMPEHTDRAYYRHNMVIALCDHGDGIEIEGVFHQDQPGKGVVFPIRSAPHRVPPVTSKRYVLIYLYN
......................................................................................................................................................
>A0A481W4L7_A
MCNNVDALKKLIDEALILDGTTGLTLTGWDESEDNYDRGTLTNRVTTDYGIVRGGISIAQGGGMNNAFGRFGGFRDREDNRQEVTIERLRGILVTALAVAHTDAGRTLVSGFAATVEALASNCFQPVSYDLTVGAGGDAVVIINMTNGLTSVRMEVKANDESNQKIELDLPTKYILGTGFVSVLLGKNDRGYSGTGLSVLENGKWVRLTGISAREFDPEETVNVDELSVDEVVQLVGEARRPLVQAALVAIIRQLNTLGGFVHVYEVSVAHGDYRSTPSLVVHLADSKLRKRYGLEFTA
...........................................................................................................................................................................................................................................................................................................
>A0A481W4L8_A
MTDRLIDSIRQAWVEGLEEFITLNPVGDKSLLPNLVDVIQKIRIHHLLREGKNESFVRQVYDNIRNLPEFYTLLMSATTSFTLQLDDIPQAVAYFISRVELYSDKSNVVDTTTIQRRAPTGALSTILLDNLWLFMLLVASTHERDTVTVLAKHNLNKAPR
................................................................................................................................................................
>A0A481W4M1_A
MHSTPTVDTIPLETRVKIIAEAAAYANERYMERCWIENDAEGFTGWRWDKHNVIPYIVCAANRYKDFIVTGSRHLSAPMWMTIELVGMDALHAYAGGRDNEEQGFIDQFGTYWNRRDAYAHCVKHGRLLLEDGASKTQLFSEHLF
.................................................................................................................................................
>A0A481W4M2_A
MINQITLQQLMSDMRGLGNRIATIASTLSARINGHINTKGNAHGMEPADIGLDRVANYAPATKAEAAKAVNNTTVMTPKRTLDFVEENVYKPIGELFKDAADRLP
.........................................................................................................
>A0A481W4M3_A
MAQVISICPDLIDASKMKHGDVIEARILINYNQHSSVRVHLQEIGKPRLDLPDNNEDHIGYLNMKSSEPVLCLTFKSGFHVTEEVKDVTIGYVNPDVLDIDNTPVILAKQKQVSFIVTSAIN
..........................................................................................................................
>A0A481W4M5_A
MLNPDDYEPTEAEEWRAAEAHLDKIYKEEQAKLLSSFAINQTLKENKMQLETTKIAAQSILMSDAVVTQDARSIVPYDTTGEQEKVSAMVGASEERFITPEQVAAFKSAKAALGGDEVVVDSLSEAVAATATASTIKPPTKKQLKQMKHQKKSLQGYMRKAQRQAQTQHIMNKLYAHSIRTPQQARQIHAAQKAKQELIDLLGVRQADAFFAAKPGTKCHDFFPKATIEANPTLMTDLQGQSRTLEQVYEYFIYKHYMILTKEAGEIQDLDLNTSEDWANTKVADYVPFEGADVEAKPEETEAKFDQQAQGDVVEEVAAKAA
..................................................................................................................................................................................................................................................................................................................................
>A0A481W4M7_A
MSSSVILCLDSSTPKHKVATMSLFTRYGDNEVVSIESAGEKTVDPIRQFYAACESISMEAAEMGSIAGWFVRTGANVSASIQRGFEKLTTYEWAPLTTLYPSNMNSVMRTRDYMEIQSKPVSQPRGFSGNLYEYVMGMSPRIQLACAIRQNVIEPAIKRLGYYLSNPSERGDRRDFPGGASPVAEIGTLIANEVKFFKSDNQATATFGQLFSNNAEFVKAEYQMVEYGKLLAQTPPAAVKASVEQLAAIAGGLFKSLTSERDPASKQLVQVIGKELETVARWVEWYALQITRLTETNAVFAQLEKDLR
....................................................................................................................................................................................................................................................................................................................
>A0A481W4M9_A
MNAPQRYRVVGVMTDWEARFLLMSDHWLLQTDALKQCNDQVRKSREWVNKHRGLEKPNENFGNPE
.................................................................
>A0A481W4N0_A
MTDVPEQPKKNMTRGTRSFTGEVFTLVYNTESGHYDIAFEGAQFPVRFVAPAAFDSLINPLAAGMKHKSGRHNFTLEFEGDSLVEITNDAAVDGASVTRTASVTVPFDSSIVEWIRVIRELPVERALRIK
..................................................................................................................................
>A0A481W4N2_A
MNWTKEGDVLCWDISHIMGLLREHPNSQLIISRATRYHHHIQSVSYPNPYWDSLVDDFICYSINSFQEVMVAEFNVQRITPQEITWFNLNTNARRELWLLTRLLATRYAGTVINFARVGKVIYLYAQTN
.................................................................................................................................
>A0A481W4N4_A
MAKPTTKAAVKPATKKRFVDAMGLLASMESVAIAEDKKVSVDAPVQKDNKDDVCAPNPNEEVDASAQNTPTKELKDTTQDGTAHTQDVGKVKVTETTDAGNAEEVDSVSNKTPDAVKAGEKDLTTGVVSQEDSIEANEAEHIAPKEADDAVMNIEQAVEDLEATGITVGSDTALQKAEAVGNDLENINKVEAALEQFQTMLVGMRKRGKKPTHEVAQAIKIALESHDRVFFRPIVSSLEDFARPDTQLVASKGLEAAITDKLKDLGKAAGNAVVKLVHMLIDAWNHFTRDTPKLIEELTKITKELQTAKLEGGASHDIKGAGRLMINGNFIGDSVEVARNVEKTSRELLVEWPQALIKLATTVEGKGKEVVATEDANNTDAIEEAAQTALEATFGQFKQVDSGEAPSSLSNFPIVTRSPILPGNKAMFIGVQDGTNASVNIASSTFMKFDFASTGDVDQATESVQVPSAERAIATINAVKEIVGNLIGKDTSMAALKSLGKTLTSDAGTKQGDVVRGAIQAALMQHRMYMGYLTSLVKAYIGFYRQLLDKVSTGTEVATKTDGKVGATDGKSKDHEEESVVSTQ
........................................................................................................................................................................................................................................................................................................................................................................................................................................................................................................................................................................................................
>A0A481W4N5_A
MSITQGPQNYESELGVYKEPQIEFPNRVIFTFFDKIQNQMIAELEIELQLKRLRWIKPVSMRRMTPFQTTIELSQDPAILVHLPSIAV
........................................................................................
>A0A481W4N9_A
MQKVLNLSTITRDNPFSVDNQTSKQTATGLNFYTYRGLRMYLITGSNEPGWLHARYAPDFDKLHRKQAAYVYVRDLQSIMRGALVRDIAKRPMVKLIANRKTEVITDSDSPADIEWRDIVQSVVSGL
...............................................................................................................................
>A0A481W4P0_A
MKLSTAITLIGVSALGYVAYRYLSDTSVTIEGELVQKEDQLLLPAPEQKGDAPQE
.......................................................
>A0A481W4P3_A
MEKLRLFRKLDFEHHWFINWEGNDYPVTVVVGDVGWGIAQTAQEEYLDFKLFSYNVNYLVSSRFGMLISVEIVEDPTNLYSLENKGVDELFISPRHPAAGFFKKTRTNEDGSKTTVQIYATFDKQPY
...............................................................................................................................
>A0A481W4P9_A
MSTVYSLEVFAKRYELTIAQLFDRSWMLYDIYSMPINYRGRPITFINEGTQIPSCFEVSVHRNGTTKRFPFLTTLSELTVSQDELDVWFRKVRPNYYAHLLCSYDHGLLASILAHQKDANSLLCWHITNRLNMIQDGAVPEPIPSDTGFIRSCYDYVMSTSVAKKIFS
........................................................................................................................................................................
>A0A481W4Q1_A
MHDSSVIHPFFKNKPKQKKKKYAVSSVYIRGATSYLIDAIRCLPPEVYPRTAEIIAILQEPRSGSSIVRIDHKKTWFLRRPYETILVTDYLHTTIYEVKHFLDK
........................................................................................................
>A0A481W4Q3_A
MSEFKKMFVLVDAHGVIFSNGAELSQQFAAERLSVRVEKGNLKSIVVTHRSKPAGRGDITGFTITEETGYANAFAPATQAA
.................................................................................
>A0A481W4Q4_A
MNIEASTKFTTALVAFLFAKVELNAGINSTEYCFPHAILFTSLGDRLTCLTCTNLEGQILWKAWKMDSPRCWIEDDINLIVEKETFSINQLSSNRNIMFYDPAGMIEDSNLHSPERLMIPSLNDQVRYGGQIGCKGQHPSKGNYTFPAGPGDFPFNPGPGLPDMTPIWPLSQPPKENVRYATDTTSIRTKGEPMPRQYRHPDPLPHQEYNLEVQAKIDVNIGNQRDRLDRAIWLLKTVTNICNSRFGNKTTLLNTAITKALPGVVAKVTRHGFFSTKQVWLAVELDEFVLAIPDGWNPTIDELSTIYGMHGARLGIEVISTDHGIVYQNSNQLTNESYWAELQKICPAYQLLHVD
SSSSSSSSSSSSSSSSSSSSSSSSS..........................................................................................................................................................................................................................................................................................................................................
>A0A481W4Q7_A
MNALLAFAVVYAVLTGYFYREVRLAKYADIRYNTDFFSTSAKQHLYSNALLCLICLIMAIVVHLITK
hhhhhhhhhhhhhhhhhh..........................HHHHHHHHHHHHHHHHHHHHH..
>A0A481W4Q8_A
MKYEDLLHLSSQVRVSYLVAVLKAVCVEAKESPKPLATVINATLAVFSLTATEHDALKQEALERLQDE
....................................................................
>A0A481W4R0_A
MPLTRNSNEQKIADILFSIEQYLADKEDIVYSTTSEGFLFQSPNGHNRCVLAREKTVHGCWRLECDNVTEDWTRTVLAILPDNEAIHVLPEMIRRWCHGTGALFNVRPNGNIPAYQACRTNGKNHRLPLGVDYNEYTTIKTDRPKEN
...................................................................................................................................................
>A0A481W4R2_A
MTYGDDFDRVKGITAAQKEEDFGTVEPVVEEKQDMIDFELLEDDKAAQHIDHDIEEIVEASAALEGYIQVMKQNPYDGISKQTAQAMLVGLTRIDKLVGQKSELVAALEAEAFDNPRIGQEKSSVDKEGLADRAKQLWVKFKELILQAVAKAKALWQKITDENKQTAEKAEDLKDNARQNHSGPNGPKGGRKVTLSPQLAFFAAREGKQLTTATYQPLATFVFDKMAAHVQAGIDALTKGIIDADLEAVKAAGQGETPEFEGELDNINITGLAEGGWSVEIGEPQGEETVQVRDLSTFIKTMGEINSFGNYLAQNSSKVFKLAEQLNAMLSEAGKQADAVDAEVLHAVLNTVTKLKTQQETVMKAYGFVSRANTSLLSAAGKEM
................................................................................................................................................................................................................................................................................................................................................................................................
>A0A481W4R4_A
MSSLLEYVGSLAPFKERKDLLNQLADLEEEYDTTIAPLLSEVRDLILSLEVKSQIGQKYNSTMQRAVNFRGNYLELFFKSMESVRGNLGLIVQEIRRLFAFQFTNSNLTINRANILKYVDALNFYIRWGRKFMLFLVTQESQARGRATSSSWSPAEVDWVQSNLDQFVGLYPAMILNPSELKQKFSQASDAEINAETYDLAVRSLGDSKIDPCRLSGFSPQNNPFLTLGKYVAEWKVARYKASKEEFNALQHRLLELREQLKGQPTSVILQKQIKMYEDRLSEYEYDINATEAKARD
.........................................................................................................................................................................................................................................................................................................
>A0A481W4R7_A
MKKFVAVLLMMFSVMTWANKKPDVIIDYKNKEKIAITPHVCEVVEGLVDEVVVKMEKGASDDTLVQLLANLSIKEVADTSTYLSAYMVGSAVPYIRTMLDNPTVLVFMHNHPDRTKAESVAATMRLKCDVQHGTQYEAPRRLYLIKDKSI
SSSSSSSSSSSSSSSSSS....................................................................................................................................
>A0A481W4R9_A
MSKKYLLGDLHKKQRMLDRRSPGIVKIFVKHVAQKLYAWDVVINDNKSEFDPIVLEGRFPLTRIYGNVYHAYFDVPRGDQVELIVHWNGGHVMLACPGRPWNVYCQVGNDGPA
.................................................................................................................
>A0A481W4S0_A
MAKKKPATTVRIEFVGTGIVIENVIFKSIPLMPGMTQYAHIEQKGNSWLFLHTEGMLFDELCGENETRVLRSFTKEPTPRSKTLTLPIVCLMTADDRPLAVTRYTVLTAMNANKFYFLDELPDHTFRICHETKWFPGTLHEQVTAIKITKE
.......................................................................................................................................................
>A0A481W4S4_A
MTQTTIHPIRSFIEYITDAESVWDPTRYIQGRRLSDSNAEFEYMLTYSYLLGGAYMTGTFGKEGITVELWFRDTQGFQIAVSLDGKELDRFSYPPHATEEVIQRLEHLASA
...............................................................................................................
>A0A481W4S5_A
MSVSLKESGLLDQLIFDRDEIVCCTLKDLEDDYTKEKVTAALDEVYNRTVGNTLATLNKNGFYTIADAIAGTIGDVVSQDSHDEWINAINT
...........................................................................................
>A0A481W4S6_A
MSVVIVTPDAIHEVANALTPHDRKWVAVAIEDDATYGAVIIKCPFTHGMFYKELLTTIRQTAGEGFCHSVVHYLASINAEVVYVAQNDEGTPEIVFINNSEFQKLNTDGIIVRVDDSIDAEVVQRAMDKDKWNCEQNEQPYYIKSTIDTLLANGLLSGTYTITNF
.....................................................................................................................................................................
>A0A481W4S7_A
MFNTIRIAALGVIGIAHLGAIGHELNKPERDRRSGQVVTSTVVVGLCAAGIYYCTRK
.........................................................
>A0A481W4T0_A
MGPVYFQLTNNTITFEDLIPVGQNAEGLKFTLVDRYSRKPIDHPMSIKAIDKRHEGVAVSSVVMQGDTESTMQALKAWWNKCEIHEIELEWYHIDSAKVDIRVKGNPKHIMNYALKVETA
........................................................................................................................
>A0A481W4T1_A
MPDRNFVCDWFGGIHLIVANNLSDVECLQKQFRAYLPQTKIVAMDDFVKAPESYPSSSIVWQVRGDGAGLASLLDKEEWDGSILFIPTSVIIVNDDGSYVDLRDQFGSKWGVHPYHVKRDSNEASQ
..............................................................................................................................
>A0A481W4T3_A
MSLLGTLIKVGVVATVVVISQRLWDRYQVEDLYTELDALVERIRNRKDRMGTVRAHLLVESKDLIAQYEKKVNYVDSLNELRRNVEIYIESIPD
..............................................................................................
>A0A481W4T4_A
MIEVTIALYDKRQGDLGDFVRGTEDKTLGNPYWITPGLTFETDGQAVHAFKTVPTLHSYEGIKQFQIWDKRSQSVRKLVATITMDTNTNTYTVALEPYYQRRRLNTTFHVHGNYNRPPAPVAFHNKTHHGDWVFDNTI
..........................................................................................................................................
>A0A481W4T5_A
MSLATRLISAAGSGATIASGLVFANMGIQSKKYSRTKDLANNLLIGGGAVITVIGVANMVNAFRN
...hhhhhhhhhhhhhhhhhhhhhhh.............HHHHHHHHHHHHHHHHHHHH......
>A0A481W4T6_A
MAILNKQDAIAARVATDISPVEAAINDYLTSQRVIDYLTNVEIANPSVRVNVDGQVLTKAALDAVKASVEAAGWKSVEVIQEAKRVVVAFSVEEKIVTPPEPDVYVATVAPGSASIIVGATAKFTATVTKNGQAYTATPTFSSATPGVATVAADGTVTGVAAGTSVITIAEAGKYSKTVTVTVTAA
..........................................................................................................................................................................................
>A0A481W4T7_A
MNLCELRAHVMRRDSTRMAAIFNELKEDSQFKQFDIYEMNDFLFRELVWAPEEVSVDSRELYQINIRTIPMVRYGNGNLCILPEDAQTFWPSLNDITNPHTPIHDMVHAALVNHVTGWDLRIDAPAMRMPVPFTYDQLRQNFDGIVVGAEKVMYLDTELKVAKLTKHLTITVVLLITPNVLYALGNQKYGGERTGFYTCDNSLKTEVEDSELPFDQNESFYAHLTKNSFDATVMLLPGLE
................................................................................................................................................................................................................................................
>A0A481W4T9_A
MNKEIAIRHGIQVLFFACWDASIKQQDYHQRLHAMFILAEAEYPDVMKELREENSWSQWNQQRNDPERYFPQQIADDVVLHSFTHVFLREMVFYGKGDWHLEVEGNVSKIDGKINRVYYRYANILTEEVKNIGSQTFHVLGNLPLEIRKHLNYLAEGNNPFEVDCE
......................................................................................................................................................................
>A0A481W4U0_A
MLVIPTAMQKALFALQYPEAPRYADQVAGFLTFLSLSARGEVQKAAEEAMFDIQTILDERDTLGGLLVLMFDDVVYLQCQKHAEQPANYFLRVCGTLDNDLATAFELDGVVNMDFTNKAPRWQQQCVLEYFDRSKPYELLQAIECRVGIPAYMYTGLDNKGTNGTHDK
........................................................................................................................................................................
>A0A481W4U2_A
MSVKLIKRGNAWVTEFLGKERHFIVDSDLVTWRSLGVLTGAAVEFSIDLGGSLEHVRNLLTGEELSELEIPSGHTVARMIKATKLYVNGDSHA
.............................................................................................
>A0A481W4U3_A
MQIQIDLATKRPGYKEALDAFIERNKVHGTLVEWGNPPMGAYNTPDRKLWRMSQVNPGQVCAELVEPEFDASTGIFTFQVAPYGPRRDMFEKYVKEQKDLALNSRMTVDGMNEVVELLQYSLVPIAEQDDMVLQSTRKVKKSSK
................................................................................................................................................
>A0A481W4U4_A
MSKESRILDLEEQLANYVSNLQTFTRKLSDLNKEIQKANDVNELLTKRVERLEAHIVCVSGKSLPDLD
....................................................................
>A0A481W4U5_A
MNLAELQAKLDDKLFLDGAYRAFLASASCGKTHTAFIATTAYPNKDHNYLNPQQVEALRKQGYTVTGVIDGTLGTYQVSGWFL
...................................................................................
>A0A481W4U6_A
MPFDIPKHAIAAFLRLAEKDDLVKNVSIWSQYMESFTTPGFIENGEWLFSAHMSLSRVSGTLDFDTMDAMAARMLLLVDLFKDGITLQTDVAERLVVKRLEDSYTLSHESIGRMRDWVYIDQGNTQTFPIDKPYAVMEAIAKRFSEPWRTN
.......................................................................................................................................................
>A0A481W4U8_A
MSKQKQTRKVLGELRLLQHRFCTVNPQRTRRELIDSLQTFVSTDGIDIIDATTRQKIDRVTFDQKVVPEHYYPVIAHIAAITAPQ
.....................................................................................
>A0A481W4U9_A
MSCCNDCKKDEGERVEFDVGINFNTNNSYHPDLIGKKINFVSGFLVTAEGAMPKGGFQIQFHSYGARKHINIYRNRLPFDELMATIQFNETTGHFVVQQLTRIEFEKVQLIFTKEHVEEVQYQELALGVYRVPNLDAGIQLSGHLDIDDYTLTQLQIGLRRINSWPALVLHHSQELCVLFTPEHPTWKNDALWQ
..................................................................................................................................................................................................
>A0A481W4V0_A
MKKLMTMCVALLMGLVLAGATMAAMQVTVVKTHNLESK
SSSSSSSSSSSSSSSSSSSSSS................
>A0A481W4V1_A
MFNQSTHYYRLVVQGKDVSITSNAESQDFNAYTRLAADNGRTIEDESITGIACLGNQHPSAVVRDMLRVVKWDKQTLKEYSMFTIGDFLITTDKAIYFAVNGDLVERDLCYGLDQVRGLG
........................................................................................................................
>A0A481W4V2_A
MSIIVHEIDVKAVLDQSGKLGHAFFTVVGNNDIKDLVEIFHHQNIDNFTHTIVVHVNGHVKFVSEPSEPAPTNPMKHMLNDEHWPSIVLRDFNQFLLDNATAYHVKVAADLAQLEVEDLESDITRVTRK
.................................................................................................................................
>A0A481W4V3_A
MTYEEQRKSDIVHITDLQQNLLRKPQMWKDTSMIESKWIRLLAGEEPIDDFIYAINYLLKHWLSQENITCSAGMHLFAYFQVWACFPQHIRDQHTSTLEAIQEFLRRPECTLMVFLDVLDGPHDVSEWVDIWWDRDVLETYVRGKKEELENPPFNFDLDRMKASIESGTISIPPGLAGKGELRAYLKNRLIELDKDNGQIGKV
...........................................................................................................................................................................................................
>A0A481W4V5_A
MIEALLNFPWKIQLGLIWIVLTLLGVWLANNMLNDAWRNKTWCMFIGCFNIFALLLNLLSATVMIVDYSQEQYQDELFTQELQRESIPY
..........hhhhhhhhhhhhhhhhhhhh...........HHHHHHHHHHHHHHHHHHHHHHH.........................
>A0A481W4V6_A
MEHLESSCIKMLNDVMTGHQLVRYKMITELTAAWRLNTQWRMDHAEGASSSAIDKFIWKNHLCYYPNKKTDRTIRGYSIRDTENGWIMFTDSDPDKPMPLKDHLRQLGLPAGAIPDIIRLPLEPDGFVTPKGRTFQADAFYVWLYDPKNYFWS
.........................................................................................................................................................
>A0A481W4V7_A
MDYFDRFDKVLENNFHGDYRAMKDSGYRFDSLQGLPLRIVEIDRRPKKEPVYVTTPDVQLDDVIILPAEEPTNKNEELDFEVIDLSAEMDRRRKNTGTDNPVQPEPVSENADLKPLVLSVRQATKPSSRGAAIQTQTSKAAKDKHLASGGNRAQRRAIKAISRKDGKTANKGPRENSDRDNRSSQEADAPKRVSLSELDFGFRLE
.............................................................................................................................................................................................................
>A0A481W4V9_A
MRVFRIEDVYGNGIYAVEMGYEMSLAAGLDEYFPFEGHSNQPVPSEDGLTRGDEAWGKYYGFAGIPQLLNWINGCPVERLYEKGGLVIQLDVKKAEFGYNQCRFAETDIISRKPLKLYDLQRIL
............................................................................................................................
>A0A481W4W0_A
MRSVIQCTRTHANTPLLTTELWEQFYNSGEVVWVHYPRELNSDNPGLIEPDKIAGYITNVVFKQGYHDYDLVLFEHDEESFLSNWVTNPIVSTGDTKEIYCIDLRLMGELVL
................................................................................................................
>A0A481W4W2_A
MASLRGGFPYFFFMFQIISDLYYYLDVVTKKNNNSGVSVIGAKAMAFTKLAIVSGEWQLDPDQVFRLYVRPTLTILNRAGVTHYVSAFATTARRTTDSLDTTSHSFVCSASAPSSAFGGTSGSDYSASNSQWLEPIVQSHNFHMLGELSHDSSPIMAGLLIRDTVTWKALDMQSGLICIDDTEATNQFDEQLIEILKRFKVG
..........................................................................................................................................................................................................
>A0A481W4W6_A
MGNSVVDNSFTQERLDEMAQSVTEANEAKQIEILDSLVGIRIEAQAMTLEQGVIHAITETARVYENAFCLEVTANGCATEFMGAADRFVEEINS
..............................................................................................
>A0A481W4W7_A
MCTDIAITLSQIPTRDDLFKVGIGKTVNEILEYIVKEFSGPTGEPDYFAKAQNNMDYWKWYVELPFSVSEYAQHAVRDALTEKAFDLVHFNDYESFDSGFTRMSITVNKKG
...............................................................................................................
>A0A481W4W8_A
MSHLQKLVALYAEDKKLVPVAYYAVTGLLISGKIQSIDNGTALVAWEGETMRVKIQVSGLAGPSFPQEWCLTKEGLQKYAVLANEDCDALKQLRFTTICNLFNDVKNVSDDMTYHYVDKWPGVEAEDIMGFVSLNIHTVGSPLSGFLVNMEGRARFIHRVPENIKLRPM
.........................................................................................................................................................................
>A0A481W4X0_A
MFPVYWQGSVIGAIIGLIVLAVFAYWLIRTKAESLGFLTKRTRWITVVLLPLIWVLSFVNVGIHQTQGDRVRFDQAGQLTEKSTPVVRSSASPESARQAAAETRKEIDAGNLNK
.......hhhhhhhhhhhhhhhhhhhh..............HHHHHHHHHHHHHHHHHHHHH....................................................
>A0A481W4X2_A
MSRKVPTKQELEEAYAKVAEIEAELVQEAADARILLFTEMQCQVNDRAIPTFRKGATMSQAFRMGIDAGIEVALDSMDRRGITLIDGDDRLLNVAFAHEGPDLLPMNELWASYINS
....................................................................................................................
>A0A481W4X4_A
MLIGYVNNELVLAGVTPLTSTSTGAEAIAAIYKIPSEKQNIVFQKDFTTLRKKDSYKYLVLSMAVLAVLAGLGFAGSVAKLEGESAAGVTDVFKVLISGLFEIAKLLITGQ
........................................................HHHHHHHHHHHHHHHHHHHHHH.................................
>A0A481W4X7_A
MTKCVIHLDVPIHGEDMKRTYLQEHDSLGFSDPISATEMYPRLIGTLDSRVLIFPNPKAAADFAEVFSRCDGMATPGMAVGYHGITENGNACPPFRIVHRNPVVPGPDAVAKIMSGWEKRIEAKRQMFLPELLTMADVTVGRQGEFSHSEMLDEIRYLTDNMVDEEIAAVMDRLNRFNHDSTVITDIDTYPESANIHYTRTTGDGWQQHFSLTICAFNLWDEAGIRQLNNLARRRRQHYGTR
..................................................................................................................................................................................................................................................
>A0A481W4X8_A
MEYTQLGCSPMPRKEQKYSASAANLSCFANSLSISVREFHVFFGKDSPLAELFASHPDRDIVKVALEKRDLTWVYRVIWIDASEDSSPYDVDDPIRFFTAQRFNQLIFDTCEIKHNASINFMGGVVIDYKH
...................................................................................................................................
>A0A481W4X9_A
MTGYVIEIMRGEDRVYLCQDLKKKPLVDPKERNALVFHSFADGKTALNAFLALKPNYVRHLIKVDDKYKRPLHVFLRRTGEKEGLFTSASISKIYDFVEVVA
......................................................................................................
>A0A481W4Y1_A
MELRMTSYNQIIFEMTRSIDPELAEDLNRRMLHPLTSIVDLVTFFNALISQYPADWAKFWFGPSLNTFEEWCSAYRLSILPFLSMHRLPPAAADIRPMYPL
.....................................................................................................
>A0A481W4Y3_A
MLSYTNMHSKDGIAELKLIAVETIRDSLGDSEWEFIRTDQDMDFPSLHATIGCVRNGNPDIVMGFQAAPVSMGTMRELVSNMVAYLAWNKEFVSGDVDLIDYTTFLLQHRGYKDAAPLEATDRIHFREIDAQRWFAGQGWQHATYYTADERKNARFLQFVMSDLNGLIPGEEGYSGIKQIMLSAEPFGKADKVTTPVSAERARYLN
..............................................................................................................................................................................................................
>A0A481W4Y4_A
MPVDSGEYSFYHKSTGRFNPLPWNNDIQYDIVLTPEEMVIARKAFRERWPEWKHIAESHYDVTTGKFTN
.....................................................................
>A0A481W4Y5_A
MPDVSVVHLLILFGVLLLVAWGFLTWICKPVMVITFDNVEITTHYGADRIVERTELDSPCGGKSLSAGMNDFYITITEGIVRYHTPGEAALLTPILRSSEDILFFRLQIRVVGKRITRFEPTNLSKPLARLAWSKVA
.....hhhhhhhhhhhhhhhhhhhhh...............................................................................................................
>A0A481W4Y6_A
MSEKLNAGQFPVLQRNNNANLFVQHQQSMPQRVTLPNGDLAETGYVKVTGSESIDLYALCQNNGNSKTLSVKAIAYVDEGDNLQVHPIARMKPSELKDPAYTAKGKTLIEIGHVTKLVGLRWGFNLKLDPKTGYCTISVDRESPIVGLKLQFD
.........................................................................................................................................................
>A0A481W4Y8_A
MTTIKEHAIAKLHVMAENPEYIEYLTVKFPEWMSHSPGGLNYLPNVFPNRLTRVRRWMDATIEIIRESQRLGIGLNGYPAPMPPPGSMEEPAVFYSVAGKIRDARKGWKNHMRLLDFVPCDDLWRCEDARSGAWEKEWKEFRELVYSEYGIKN
.........................................................................................................................................................
>A0A481W4Z0_A
MLLNIATVILMTLIVLTPTVVGFLVIRFRKNPNGLNRYRKPLQIAIPILMGITIVLMAIVFYEITQIQNNLMP
..hhhhhhhhhhhhhhhhhhhhhhh................HHHHHHHHHHHHHHHHHHHHH...........
>A0A481W4Z1_A
MHVVRVCRDRMGDDPIGQVCEASKVKRLLWCPKGTSNTIADTADYHVGMMMAMGYVNEPEELSKFLRKLKQPAGEYYVMLWNVTRRSSDAVFEFDFKG
..................................................................................................
>A0A481W4Z2_A
MNNYVALKCFLLLVITFFIPDFSRIVFPSSADYFSRGVLSFTILFIMVTAVFTYPAFFAKKYYRKFTLDGVTLVNRELFCSYTERMSVIANGSFEFPMDVKEFWIDLEETSDGEYIQGGTVFELVPKFHLNLHKVSFYDQTDLLKVTIDKDGFVKVEYKTNQPMVEGSAQWEISEVYAK
...HHHHHHHHHHHHHHHHHHHH..........hhhhhhhhhhhhhhhhhhhhhh............................................................................................................................
>A0A481W4Z4_A
MTYIVYDGKTLIADKLMSQGVGSYALGRKPRTAGGFVVNRPGKKVDVYYNDTEKVIFLRKGLYEGKEIKCLAMAGQIVNLGELISYLEQGHDLDHYLDCEAAVYPVKERRNFGPGNSITVVMKDGAGYNFHHVSDGIDRVMSSKGLIHGGAGVSWVNGINPHLSTPLTALEAFVIGSHYSSVVSEEFDYYCSVTNEYKKNQKLSMRQRESILARVQSRFALNGEVANENYVNLPFTNIIKKAD
...................................................................................................................................................................................................................................................
>A0A481W4Z5_A
MLQNQKPSKAIQDNSVRDEHLSFLAHVLASNVDDIKQYQNGNGFGTSVVDSDDRVWYVYSLDASTYHFKRFKNFRRGSIPKQFDAADETDMSFTVQYQAN
....................................................................................................
>A0A481W4Z6_A
MTRNYFEEILPEFRTPRTHAAIHAVDGKKVNVSMWICTLENSLDKSTWFFAVKVDHLEEDSVTKSEVHFFIDERDAWIYRADRLGSKDVFFTSYEGTIQGNKLVMEGIMEKANFSERTLWDGYTLQEIRNLKA
.....................................................................................................................................
>A0A481W4Z9_A
MSAHIVEVHDVIKILLKRIENYTVNKQYGEGNIPHLCIKVKHNNGFAWFGVHILEAPAQNWSIEIRDQIEKEIQEGLNKICDIQELVTDMPRLMDSISDVVSSRKRPTIFGGMGNDLLQLHMEGNVQLDVYRNDRNPDTLSYGGFEGELMLNGRWYTFFLYHRGVILYNYIDSEIAVNMIRRALTRQFPEIFDEDDLDFVQVDRSVDRTRNKRREA
........................................................................................................................................................................................................................
>A0A481W500_A
MSQLVVVDIAPIEQPLDFPRLSGESLTCLESYADKVTDLYTIRQYGYHPEYGATIFEIIIDWGVNYVPPKPQSAEIGESVPFDDLTKALMKLQRQYEIILEANCQVVRHEGRITRCSFKPKGEYREAPTNLDWLLEDPPLRDPV
................................................................................................................................................
>A0A481W502_A
MSKAEIERLLYCDHCVGDTLHHLDDDDMWTCSSCGRWST
.......................................
>A0A481W503_A
MNERTNAAFKDMIHAKIAHKRETYFGPETDPPHHVIKSYQYQIEKALEPQWGEIFTPGHTEAFVDAHLQDYWREQHGLYRKHRPVVISTIGGFVVNLGDFQIAEYNNVVPR
...............................................................................................................
>A0A481W505_A
MKLTSIALTVTLAFTGFVQAQGINHPDVNPDVLMDLFVGSTMVKCNAGVCQDAITHKPHTYTDDRDGFFIVFNDTTEVPDSEMDVYRPLLLSLYSELMAEQSNPFANRL
SSSSSSSSSSSSSSSSSSSS.........................................................................................
>A0A481W506_A
MDTIKQVEETVLKHLQDVTSQVYLTHAQKYVYIVGRINLELATKLEAKLATDYKWTPDTHELGTYYHTVTVTLVKGSDVEQYMVKVCEKLNRDIDQFQIVKSVQTLPVEELIPLFTDFKEFLINVTKEVVADVSNNAISTAEELRLFVEEDIRDQVKMVYPENHTTVSVYYSDYELGAPLMFNVQGAIYNSPDHCYVEVVQAPLTRFEGDTMSQTESVFAKQVKKIAAEVFNELLGDSKLNTHEMICAANIRIKERLVERYENENFQVNVTAAIGRDWTFTIVVEDTLSDEEVVHDLGFTRTEMTIGAPVPNDNVVNDLFPVRTEEQKKRSRNVSKIIEITTVATKALEDVFLGTEAILGNADAVVSEHITQQLVDKFPELKFTVNAQYQNGCMTVWVTETTTEAKVRLRASREYQSNEQVTA
.......................................................................................................................................................................................................................................................................................................................................................................................................................................
>A0A481W507_1_A
MASNKTKLAAANSKSAFDFDDDFDSMFDDEALGGSKKSPVQQFMAGFKDGIIDPGKNKSLLKAFLTNGAPKGYDRLFGVYDQAKNGVSSLKDHLEKTNPGDLQYLFKRAESFLPAMKGKVSDSTYDRINSALSNKAEQYKYQIEANQDQSRLAIRRQKTQDEETIKQGLGEDLRSAVDQGTVVQRNLFNMGQEADQRRWDLERIERGLRDQVDNKHHQTVARGLAQAVDSLTRMASYTEQVDYDFKRKGLELQFRSYQALRDMSKLAEASLEMQNKAFQALVRNTGLPDHLKSSMKDLMSMNMRQGMAQAGTSMVGRTLSGFLGNYGGNVQNRVNGKASSALSGIVQGMQAGESMGDMWNQRYQLAGNLAADGVHGFARNTLAPIAGRMIRPAMTRMSNKHGRGKHNQAGYMADNIPAFMQEFVNNYQNSHGAKGVLQDILRPFTPQFGLDTATKAGNYQTIGQHTAFNQLSQRSLTEILPGFQARILRELRMLRTGRSDVPMEVFDITKGVFANSKDALSNAQDRIVSKGTTRMVSGQINETLDKIDKDGKLSENARKTLSERLLRDASSNKRFDPMKYGTKHGYREGTDKETLKELEDFFKGQFERDSKGKFADTASNHAKRKEFSDSFLDIRNVSRDPAQEIHRLIEAGKTDQLREMGILITVEGQDRINYPKLWEMMSADVSSKHGGPGKKYHDASGDTGDRNFVGPHFPGSGSARAQNAVINFVDGPGGKRIKDGAKRLGSGAKDLMDQFKTDPMQFMRDQYEQGSTAVKGKAQNLRDSASAAADAAKAGGLPAVLEHFSAKEKLDFAKALLNNVIDKEPPAMREARLQMAQAIINSIESGKEQGAKLLGSEAGQAAIGAGNNVLALGHDKVDQIRKSEAAGIVDLKLQGTQETLIKAVDMAQGKLIDVNTNKIITKASDITGEVRNYLGQQVASAEEVAQGLYSERGQLMAQAKSKLDAVQAVIAKHAAAGKAAAKEKLDDFKDWCLEGSDEVIIKARDLANGAYIDEESGKPVYSLDDIKGTITDHYGKVVATAQELARGLRSTEGTKFDMAGVKDRASKYAQQIWRGNTTQNVFAGMKMAGKVAWALARNTAARMMGDRDAYLPGQVKPVLTVEKLKEGGYLDKDQKPIKSFSDIDGPVFDAETGEPLLDKSELKDLVES
................................................................................................................................................................................................................................................................................................................................................................................................................................................................................................................................................................................................................................................................................................................................................................................................................................................................................................................................................................................................................................................................................................................................................................................................................
>A0A481W507_2_A
NGKKHKIAKNRGLMRRAFKATVGKAAAGYWNLTKKYYGALGRELGNDAMAGAKTILAPMGTFTKRQLANLSTTDQVLVQIRDAIRETVPKKNRKGSWMEREEKKTADELKKDAKDEKEQKESKGLFSKMSVALGGLWDKMRGKKKGEEEEEEGDGGGIMDTVSEAVGTASDAKDLLGGGGNDRGPSRRGGRMARWGKKLAGSRAGQLVGSVVGRVGATAGGQMIARGAMMVGTALAGLVSAPVLIGAAVVAGVAVAGYFTYKYFAGVRGEFMSIRMLQYGITSTRQRHKILELEQLLEKTAVRGPNPQLNVSAAGGKAILDIMGFDATDEASIHRFARWMDLRFKPVFCTWLKALDAVGKTQMSLTEIEEKLDEPLKGTFVKEISVPYGDGSPFAMRDNPFGDTDPLDDTQEEVKAAIEELSKKYKIDPDKAKAALPGVKAAPTEEAKNNIEPTAVVGATAAAAAKKAVDDAKAIGKEANEGKEEAAKSVQQKVNAMAKAAGVGAVGAAAVNSVMPVAITSQELNALDSIRARAYGMESLNKNQMESLIAMETRLDLQSKKDQGGNVKFNGDVEKFISAAGGLFGMNTADHGAERVKFVNWFTERFIPVAETFLTVARQTYQGKPSDAGTAMKLGDQVRVANAVMGAVSPNGNSVWSSPTIFEVKGSLPDLKKLADADMAHLQKLSDAVIASPTQSAGAQAAGAAAAASGKSFMDGVIDKVSDAFNSATDAVSGAASKAGAALGSAASYVSNAASKVGHEIASAGVVAYGAASKAVTGQSYGYVSDGNGGSWEQVPMPTSKDAKGSRKTLEVVSQMTGVPIEYLMVFCALESNFDWTVKAGAGGSATGWFQFINSTWDWVIGQHSAKYGLPADVGRRLRLDPRVNGLMGGEYIKYSMNVIKKGTGKDPTDIDLYLAHFLGPGTAVKWIKMPKTTIGSTAFPKEARANPSVFTDKRTGAQRTLGQIEQSFDERMAKYRSIASAGTSTGAPVPLTTEEMEKKQAADKAKQSETEAKQDDKFIPGVSAMPGGPAVTGSTPTNTGSGGPATSLAASAAAQSPTGGSESATDVTAESAGQTAAATPDSSASNAASGAQAASAAKDAQRAKEVQQSTQNDSAIMSIQQQQLDTQKAMLEALNAILAGQAAPAQGNSMPKQQSRAANKTAYPVTV
.................................................................................................................................................................................................................................................HHHHHH.hhhhhhhhhh..............................................................................................................................................................................................................................................................................................................................................................................................................................................................................................................................................................................................................................................................................................................................................................................................................................................................................................................................................
>A0A481W508_A
MKKPDIVGMERDKASMYIQRILKQEQNELPSGYGIWFNWYSYPELRRGYLSHPVMYKLNPWGPPPPKQETIRHVKIVGRLRKRGILGVRVTGPIELSPSAIRVREYERTRKIEDEQRLIEEWKKHHMPQHIQRYGLPDNLDF
..............................................................................................................................................
>A0A481W509_A
MSQKCGYSNDQMQYAIDNKEQLILFVTHSADRQAFLILPPKQEPIDAAV
.................................................
>A0A481W512_A
MSTEITKAVEYTITTGEAFDRLKAAIRDDEGYAWGWQCNLAMPIMDATGITRQQANIAAARLMSHLFKYDITKQSEYADVIKPEEKTTADFVVDKAGDIVGVEENTLHITVTGFQANSGAEALARRLPLFLVGGGYDTALNIADTTLTHEERGLSLPPAGSKIVITGVESRWHTDRHRPLGDPDEAVDTDTDEQEYDSGDEPEYGEDPDCDPFDDVGSQEGIATAELYVPPRKVTLKLELDKDETNPELIVDHFKRKYPDADIVIKAKLNYLVTEDIVKRYQEDFPKDVELTIDPADPDPETTVDLVREAIQEQAPQLAMSIAKHNLADPESRKHAYLFERDLPEGKQLALLYVDTTDPEFNPESFVSNGFRIFQHLNDGLQALLEETMPSVAKYYTDLAINNERWLDRFGDGEAIVVTKHEGPFTLYHISQSAIPKTIYADVEDAWTALQNLDRLEDIAIALEDPSIVIGAEDYLRVTHGFMIVREHPRAEELFLKYLKYKAKTNELIDRWLRSVGK
......................................................................................................................................................................................................................................................................................................................................................................................................................................................................................................................................
>A0A481W514_A
MSLKKLIDLANGNIKPIQLTPKQIKEWQARIKQFDIECAERARNRIPTQEQMNKVIDYGIRHD
...............................................................
>A0A481W515_A
MSFVKISLALVVGVIGGVAGGIAIKSIHDLEKDQVAKSHARYQEQEIINLLNARYRSMVEYSLAELTADWARATEDKERLWEHGISAVVYGKCFAELQDSHYSFHVKGVVSRELDKLFEEYKVCKLV
..HHHHHHHHHHHHHHHHHHHHHHHH.....................................................................................................
>A0A481W518_A
MVERTSEEKAMARALVKLREYLRSQSKSTTGVVTRKISGNGRELLVGIAKSGSMTVTLQMGKSHYYTSMNTEQEVHLQYTVPIPKWDPDQDQIVNILKSAFKRFYPEYNVKAKTTSAATIAKRLIPEGYASSINTDYSGR
............................................................................................................................................
>A0A481W519_A
MLESLLGLLESPPEDTGNVIFLYDPVTNTELMGTNPTIVLSGGAVADAANPIDGRSSLSFPSTSAGLLITFAIPLNLQGKNWTVEWSSKNTTAAASYAHEFSLLSSTAGTGVLSRYGDQGFQNRLHFGTSFGVANNTWAPAITKANATNVLNHYALVCKDGQIKIFCNGLQQSLARGTTTVYNLQSFTPQDSLANITRLRLGFEASSTPAVTGYHGRIRISDFARYSRSYTYVPF
...........................................................................................................................................................................................................................................
>A0A481W520_A
MNKILEQANKIKNKTGTHYLGYYTVEVKSNRVVVRITQTYEIIATILLNHQTVDCDYSKNIILNVLHQV
.....................................................................
>A0A481W521_A
MSHNPMSELHQQQITGGTNPLTNISVSSVAGKVSFGTEADPTEVYQDWPARFHVLDSVDFLTYEQVLKAFTDEDTWFKLDAVHDAINEAGQRLVNIGYDDDIGTAVKRMTVSLPGIMPPDVLKALYEKVRDAGHLLYPVRRMGIDSTTFTVFTIVPGYAALAQHSNS
.......................................................................................................................................................................
>A0A481W522_A
MATSIIRASKQVKFTPLVNKPGNEMIRIGVGRNNYRLFGRVDLWNKGVRVTVK
.....................................................
>A0A481W525_A
MATQASMLTNIKRYLDKIIALFAKTSGNKDQVLVYDNSDGVFSFTPELAIPIWQIATTPNEVSQAKAAIKANPVGAGTLLINVLLQTAESYSVANDTWTSHPELYPVYVKRLRTYYSPWGGRVWIVDKYGDFHRLMTTGLTLVG
................................................................................................................................................
>A0A481W528_A
MDGGSVQPSNHLNENLHMSLRHRLHSFPHPRVITLEEREDAVAFTNYIGELSKVSLADLNSPIRRFSFNWRRRMTKWELAKMSGRVMWMGLTDIGATEVVLRREIRKTFEQPVKRLAWGNSKKVEPFGNICLEKPHPGLPVTYTYSTPLSKTETRIWKWLEEVNAQFRLSAHKHYAQLPIDPRYHRTL
............................................................................................................................................................................................
>A0A481W532_A
MKPASNEDRELFIAHTAGWIKDFQKQVTEGKLTERELACFNQGLDMGVGILLSLTDSREDNKALYRITNTEGEFIPFYADNHPSGFIKEADGNFKSEEGLIVAIQNWDINKINS
..................................................................................................................
>A0A481W534_A
MDYGQTELSMPQSCACGHCQTNRIPNNANYLNNPMLKMLGETTPGLNPFEPVSQLAAYNPYNPPGYADRAVAQTEQRMLSALINRQSEKPLERQGPTALGGDMVGLSFPEFMRTTVTEQTLLNKGKEVMSASKTQHPSPEGFLEFLTGLMGAEEAQTAFNRLKAENGGNIPFSTEVQLTPKRDALDKGFFGLIEELIGEIDLSDLLGKPEQPDTQMGHPLLANVHLVPDQKFADEVRPSAIPQEILDAGKEEVIQNYVTHVIIPDFSNAIIDLPQQFSGKDLLRQQRRLQARLNKLLRYQAKPDAIVVEAINDKYEFAIYQHYTAKLVSYRSITLQEGKSRMEAAEAALAKREADNAVNQKKQELVAFNQNLRLEAADLFSSIGQISNLELHKGLLQLAEKVDLQINPIQKLKEVEIKCDCPGCFLEAINEEVGSEAIEREPSVFDLYFQGNPSASRSRMYAQRMNGIDERNTADLRGALVSAGVPNHSLIGKMGGRFEMTPEQINERFGEELGRELQKLSALMQSQSSDPLSGSLAQGMASHSMSQGMMSHHFQNQE
..............................................................................................................................................................................................................................................................................................................................................................................................................................................................................................................................................................................
>A0A481W537_A
MPLDESSGVKELIVQVPIVDSECYQLPDILKVDSNRISWVSPVQICVQYTDVPAPGFTFTLGPNPDGKGQWLYVWYKLHRVAIVAIGGPHGRIVVGSNLVDETTPADLAEVINQVTIAFLVHIKETHEDDTNTGLLQQGSCIGTV
.................................................................................................................................................
>A0A481W539_A
MEIPIVSGIFKWFRKRKEISRLLRRRYNVVHEAVCMGVHFEPSTERFQCPCCGNRICGKKKNGYMVPIILVHQADYDNYTNQIKALQS
........................................................................................
>A0A481W542_A
MGERPKEYATKILNAVDQNLPTINESAFVHQVIPLLQKILVPANRKAYQRFVVDLMMPLKVVDDHDKTKVLHLVPPLTRTPRTTVPQADGGLSVGDVIHNMNRYRDLHRVDLIDDTMRGFLHQITILPDTIEDILLPIHRILQAYGKELDVTADASNPLGKDALPPSADKKGELVSTLSNPSSCFTDEEDED
................................................................................................................................................................................................
>A0A481W544_A
MEQLKQKEFDVYPDEMTYHKDRFLHPSRKCELVRFVGAFHSDHVLTTEVEVICRGNEPGKVARFLVRYGDQEADLIMDLETCRYSASVNIKTKLVDVILVFRAEYREAPKEAV
.................................................................................................................
>A0A481W549_A
MLHPVISREHFAKLNLPIDNFTYFPENTVDAVLVEKLLLREARWLSRNKAGVLVGYNPEEDIQIGIRLALNQDQKVLDSDIFWTNLTGKGKDDHLDILFSDAMTDIINITRATHSYHMHSTAPRGWAACFGPNGEVEAIGRNYVIGATNIERRFAE
............................................................................................................................................................
>A0A481W559_A
MRTQVEIWEDERRSLEIALIRATLQQLWNQDYEPGLLTMNGVVHLVEHKVDTSMGRNQTTGHKEFTLDVLESTKFKLDAPLWTIVFDVEDNKVSELVIDTILCKRKTIIHELGEYVLHILSTYHPDGRKLFEN
.....................................................................................................................................
>A0A481W565_A
MEGSEAWELYHNPPKILKVPNAPKSLDKHMEDLDKTFRKIEGRKPRNELTEREKIMEGIIPFNVQRIKQIDAEQAALQLI
................................................................................
>A0A481W567_A
MDLQLIRELRDTFKDRYVSANDLFVKSLNTVATPVMGSPKAVLWIIVDNARGEDIVRRHYEAMLKEDEKITGKEQLIDPYGGPSQLATRLRQQGYHMELTVLPEDFDKKTKYIQLKHAEMLAKHYDVQAVCYNLDNRVMPDEETLKIDGINE
........................................................................................................................................................
>A0A481W573_A
MKLSKLMKALENYEEAPIPESVVAVAEGNAVDPQIVDAQAPVNEPSTIVDAGEMPAGVPEVSPLPIIAEAPIVSPVADIPAAVEGEGVVGAPIPLETGDQLIIESPLDHDNTMAMMDNTIVESTAMGNELTEIVETQVAMEAYAKLLRQAGPDGITRQAAGFMRVGLEQFQHDGHVDFSQLIASMEDMGEGDKQHLVPAKLKSDSLGSKIKELAAKVWEWLKGLWEKSKTFVTQLLQGVVGLERKLKKAQSAAQAAGSKSGGEFKVPNPDRIAIAGKVTIGYPNELKAVSMLATNVYPERMAEFYNAVAAAIGNFDVAAGDSQEVMGKLEDAKAILDDVKATDRPLPGGVKIDVSESGVSFGIAEGEGGDVSETTAQARSGSTIASDLKDMFIVLEGLKGYGKRHEAMSAAAAKVGQALEKLKTESSGENLEDAAATTAEEITSAVGKLLHQANPRGNEIVRYLARTTSAYADVILAELKVDGAAGSDSKEVAVA
SSSSSSSSSSSSSS.................................................................................................................................................................................................................................................................................................................................................................................................................................................................................................
>A0A481W574_A
MTNPVRITNSKRNTAMNEVNTISVDESRLQLVSVINDVRADAVKLDTAAAVDYAIQGTLAAAATAITVTGVDAPVLEDFAKQIAATWVETVNS
.............................................................................................
>A0A481W575_A
MAMYSGLRLDLKLKSETPPQIIVWLSKHAMHEGNIPEINSFFSYGVTYFPDWKGGSLKRIDEGDGYWHLKSNGVSSGYDDTKIAFFLHEIQPWLILEEGQILASIIYEEREAVERIFWIDPKDTLVRRRRATVYCYEDDHPRDWNALELAEPLGFESAANRPNWLDEEIFNFACNAVVSPAQEEKRILAKQHNEKYAAGSVEAIQEELKALEGKQ
.......................................................................................................................................................................................................................
>A0A481W576_A
MGDHDADDECVVDEVLSVVKAKLEENNEPVYDGGFAPDLHTFPPYQALDIITARVADLVEATVNPDGTLPRTVTMVIDNKIVEVDRVIASQFMRVLFIDQKVDDRQARCSRLLQLLKNRFGNLIPHTFNGKVTRVEMEVDAVTLDIKSTWDVTHQDSNNSAGISLPTVKRYVYEDKFFRISEMHRFIWELGQVSGHEIRHDGVLPNFIVTILPESSSVIACKLQSERKVISE
........................................................................................................................................................................................................................................
>A0A481W579_A
MNKFALGMIVGVVGLVGVMAVKVARVSLRHEEAVIQFDKAFTALKHKRAINKITLEEAIAEYELIHAKAVDSCMEHTLDGKKTHKWLKRMHGLNIAILTNI
...hhhhh.............................................................................................
>A0A481W580_A
MNDLAGAFERNKLRNFQASSKLEGIDLIKDIDPAVLQIAGTQISQGLFVQHIEDRINSLVELGTGAGSIECVRTGVRLVLDTIDECNMLLLDEANEPINPPHETVDFSLVAYWDIHCADINS
..........................................................................................................................
>A0A481W581_A
MVIMKIQRTEMYNPDFFTREELYMIRMLLWQLQTSKYSGGDRILSTIYNVECHIDVNADDSADIHLVAGHHIIFSYNTNTGLIDFDSRLLPLTLEPLHPVGGSLGMTLCLFLDALVREHMGATKFAFQTMTKEDTKKVAHDFYGLVKSVAFKSARDIEFKEHRLTTYGDGYALFGPDKMLIFAVYEDSIDLGFISDVNLNKLIKEKINAIRPLILDMRDTYNHPLEKLEELFVFLWNTKEMIRMKNVNAAKFLNAGAPDSAFVVTIEGTNFHISDDLLVMDNAHGWANYKPNCRPDAESSMLDWLRTDASYDELRKLFVAATHRYADLMQYQIGNIPNPADLVKLGLTREQYPHYLSVYLLAKKRGYPGDFEHFVNLTKLLKA
...............................................................................................................................................................................................................................................................................................................................................................................................
>A0A481W583_A
MCHRYADPDAYIAAETDRVVNSVMKEVMVRHVLPLNAKPDRFHRDGVVFIMDVTDDIHSNSEAGKRITKELMSLGFIHARFYDNKKEHYRTILEYTLAPLALFEEERASYEREMATSV
......................................................................................................................
>A0A481W584_A
MATTSPTPTTPTGKAVTAEKKPFSQYIGVDEARAGFGFVDDLAAAAALRREAKGQTQ
.........................................................
>A0A481W588_A
MINKLHASERAFDVDAIIKSAEEQQFYEARNPPNLSNKDRKNLAVLRHNENYVAQKESSAERVMRDVKEYRELINNELPLAK
..................................................................................
>A0A481W589_A
MLDIKNYNSLKNTNSGTVVGILRGFGFVVNDNKVLALQEYKNRLEVLAMSVRLRTAGKTSNAELKAHIAALQEVIDTLVDKEGTSYAYVVKTLRRKINHINYIFTDLQELDSLVKDFQLVNPMVSLTVAGANALHQEMHGLDGYIEDVIQELNDSVLAVSPS
..................................................................................................................................................................
>A0A481W590_A
MPNILSKGKRKYLLDAFSLAAERAAADERLARYIVSINPKITISQARKNIAEKNKSLGRIKVSNADKHAFLGNPALWP
..............................................................................
>A0A481W591_A
MTISKGKMRYLRVAYRAITNRAKFVAVMRENYTSAYAKDPIKTEALIQKTADSFNWLTVSSVLPNGDTVSKSNKSHWTKPLTGKHRSTVKHGEKAPYELHWGTWKCNPISNVNVTEGNKDLLSEIMGEPLQAGERLVIKPSPLTDEQQAAFNNVDTDWGSNRA
...................................................................................................................................................................
>A0A481W592_A
MADRRQQEEHDRVTNRNLFMAVVVEGLIEKGNTGTFFEDNPEAATAHRVGLREGAAVVMKTIDRLDMSVHSTEDHCINLTVDDGDTYCSVSLAEAFAASINS
......................................................................................................
>A0A481W593_A
MIKFSSTALMLFNNIPGNTLDMAWSFHVERFCQQMNEENPTWLDGCELLEEDGTLAVNLINWSNVLHFMAEQGSQFLVDNCTSYWYMKRKTAKWATIPGEHSLIELCYVSSFGDMFAAHATEYFASRAVGEAKYALAIRCNQDLTTKCSGTGYSVEEAIADNDTWNALEAMNAQNPASTVGALHPSV
...........................................................................................................................................................................................
>A0A481W595_A
MLTAKDIKYLRLVRGLENAWMTLAGLEAEPYSWVNECLIARWKQIVQYREWKLKSFEEHNQKCSR
.................................................................
>A0A481W596_A
MVDENLTPVYTYSRLVGKFYSRVKSTRKALFIKTEEPHERIYFDQYNYARYALIEIGKTPVSLDVPVGQYNLQIRETNSDEPVAVLPYYVVKEVKYAPERTKSVGH
..........................................................................................................
>A0A481W598_A
MAEQTHMEIIQGKARKLVEMFSEGHMVRFKNGYMVTILLKVVGLWNASGSMLGYVDTANNEVICMLCDPCDLEQFIEDSLED
..................................................................................
>A0A481W5A0_A
MKRYANQLHQEMIQCHLTTANLIEEVLVSGRYMEDGGATRYMCLLLDDFHGQCTPGLGVAKQRIMNQLEDCVALVTHLRNTGDLDEDADDFEIRIVCSNWYWALIRKHRTIAAKLEKHFNTQKESPCAA
.................................................................................................................................
>A0A481W5A3_A
MKSKATCFFAACFVIGFTALAINAWNTYYPEYVPGLPHAEEEHQEKVIAMIQGRVSYKASCIMGERELDVIYGKMVYDCEKIAQQVYAYPDV
SSSSS.HHHHHHHHHHHHHHHH......................................................................
>A0A481W5A5_A
MAPSTCVISHSAVNQVKVLARDSWKHGHHYEFNHNNETVTVLLGTKRCYIYGEQRKAMISLPRKTIEGMENLLEEDVIGILKRACELQSEM
...........................................................................................
>A0A481W5A6_A
MENKIEVVRKKHGISYIPQHYVNRLAHDANIISIVGDGESRPEFKPTQNVLKLTTGLSGISGGDMRQAVAFLESLDGANFFIHCYMGQIRSKQLAQSLALRYPKYQVLKHATNFKLL
.....................................................................................................................
>A0A481W5A8_A
MICVYTLYLPFTGVYYIGYTDNFNRRRRQHINTLRRGVHDNSFLQYAFNVDNQVIVIPEPVETIEKAIALEKQKILDHKDNPLLANIIYAKARSAEWCEAMSQSRIGTKASQETKDKMSATRTGVKQSAEWVENRAKHRRLSVTIAGTVYKSVTDAVKALGIPCNTLLRRVRNPNLKFKDYVFTS
.........................................................................................................................................................................................
>A0A481W5B0_A
MFSKLIGLAVHGIAASKVEPGMILTAARDIFQTIIDRNGNHHEIAYANEGDQIRVEHSDDVRPGELFVCTNIDNFEEVASVNPHDLDDVLKEYT
..............................................................................................
>A0A481W5B2_A
MYSLHTYDVGMFGHIFIPGYPLEAIGISHWLISHAIANIMATADEQTSANREIEFAMDHYLNKYFETFPDELLEYIENQAFFYYVKVHNYFSQFKPIEVVDTPDTKAGVAIILKD
...................................................................................................................
>A0A481W5B6_A
MYKPFPNDNRIGVSPEGVLFNYRTCKILKQHKTKSGYMNIVLTSPGMKHRAYRVHRIYAITYVKRPMHLQHIPFKQLEVNHKDGNKANNTKTNLEWVTGSGNVIHAVDNKLTPIPIEIQILNINSGEIFTEKSIRRAAEKYGVPLPTLAKHLRGNMAGQYAYCNYAFRHMSIKPWPKISSKKRTWFITMAANKVTGEAHTFETLMDAAKYTKINYTTIHKALITKQKDSWENNEWSIQIT
................................................................................................................................................................................................................................................
>A0A481W5B7_A
MKHPEPQLTYSVLESNAGMKFADRFLQESMHDPEKDTWVEGNVPFRRALVNRFQKLVMDMFCDELFMETILESPEEELSQDMLDTFAIYQEFNAKFPQYDVIAIIPMNLAGTVGFVIQSKPMRKQS
..............................................................................................................................
>A0A481W5B8_A
MNTQQFYVVEVTRKVDNMIFMLIGYHSHDPMDTWQFEPLRQYNEMSLWSKLQTMTKLGDHQDHNKWLVDFVIPAMRQAAVSHPIHPDVTPQAVQSHLLTIYKVDLMASLNLRFKPMLCQTFHLSGEPFTGAIKQGYCNE
...........................................................................................................................................
>A0A481W5B9_A
MNRKLAESNDITLNNLIALSNINIKIKPLDTVVHSLIGTDTLVIPIRLEEPITQYKNQYLVVGDEIVKIFSIDNTTKDTIDGKQKDSCHINIIRQQFHTQATETLIGKHCRLVTILTYENQGSDVLSYSFTDSATNTSSDLFSVDLSNGSLVFTDNFQRWSPLSTIQEYQVHNKKTIVYFFKGQNNDMILKNLSIVEKISFATGTSSDIKRITISLKNYLYKWYNQDVSSIKVLKNMQPKEFFKTIFKLKDNEVYYVTGVDPNKAITVNRVALKSFKKVNELLKSYCKHSAIRFTFDKFERIKIFTDYFIDNLQVDDHFSTNISDIMVNDENKLIFNTVKGDIYSNLPMYNFDDLDRCYVNFKKKIPNAFMSNEMLGFSGQTYYPLEITIPNNDLFTSSTIGDYVLAKCTFAPYTEFYGRVIIKEAPNKVKLTFFAWDKDYRLLVQGKEKYINNLLNTVSKPMDLYYVRFELPDIFRFNRNIGGHSREFALDYPILPRVNGEPLYKETIDITFGSASNLKVGSYSGTVEDINKIFGVWDNQNLKYNMEYAQSHSSTTYPPIYMLSNHITEKKFEEGWVAEYTTFDNSDIQLTVEENLNSDKNIDATLILINTRNIPKNQLFVDQELDRKGNQFLRVSDISLYHIGDVLIVNKPEDNPTQQELEEYNNTLKGIRWTIKGKYSETVGRETHHYILVDSPFAKRNYGKKYKFTKFPNESVVFLQELYIKGNPIIQHKQSFVGVSSDRTKTGESSKSLYEEKDYDIGSQGLLEKTELEKLLGYILNNYNATSNETTKYKLPLKLFNALHIEPLDIITIDDPIFTNINKDTYKWIVLSVKISSDTNNVELDCLNINKKNTKPYSLDIKNVLEYKPIEIPKYSNTGTENLGNGQSDSIKDDDVGQVWVAKIDEKEFSAIVEKYNNGYIWFKGFDGTKQAEYKDKLFGKGIEFVVDINGEMILVNSDLQYRAMIRKRQMYATNYNEILAGQKVKFLAITIHTDVDGTLYGRRIHIGDNKNYFHYDMINGATFKGNFQVGEANQNSDNDLYNALQNNRVFRDSSKPINSATVRLKKGDIWYDTANGNRPYVYDGANWLSTRDGSLENNIEFSKIIYSNEPQVIGIQDNDFWVDTDDNNNIYIRKNNTWVSFYSAPTFAKTGQKVFHQTNEPVSDFNYQLKEGDIWFNADEGLIRKSFRHNRWEDVREPYVISTLNGRYIFIGANTPTVWRNKDIFINVVDKHTYINNNGNSEILGNNVLEVENNNKIHFVDSYPKGIAKTGDLWVDIDNNYIIYFYHNGNWEGKLFN
...................................................................................................................................................................................................................................................................................................................................................................................................................................................................................................................................................................................................................................................................................................................................................................................................................................................................................................................................................................................................................................................................................................................................................................................................................................................................................................................................................
>A0A481W5C2_A
MKKSQPKPRKQKKKRTKPTGYQDHSIRPGSGGIVADKVWSGIKRAQPHHRERTISEIWDRATRTSFYTPYYTPAEVMAGKND
..................................................................................
>A0A481W5C4_A
MNIAAMTARIENPRDLLPLKYKPLETYVFGNGKNSPTGLQHLCEDVPVVSEVISQFTLKRYDALHYWFTEEALDTAELDTDEPTEIIAKEMARIIQKANNLDLLEGDVPDWKRVRDNTSFLNGPALGNVTTFVNAFKQTLGRGFVHFDHDDIHSRIDQCSWSVLFKLLALDNEAKQLIEDQLCQHFNVREALAYMAADPSAEISIMTSSNDGEKLVTHRKWFWESKWLNDHLLANFPQFHTNFHTLIITNAAKRINSDDININRLYRVLAKLGRVNTKIVFIG
...........................................................................................................................................................................................................................................................................................
>A0A481W5C6_A
MYYEFTHDELPFQFNTMLRFFCKATVIRKQFEPNEHVSFSPETVVRLVVPTASEEDLQPFITASCPVHGSNLHINIKMVPERKLENRNDAIAYVRRTLCKEAIMVTERDIRNLDKHGARKHYSKDFFGKLISKCRYRMETFHTYNFYPSYD
.......................................................................................................................................................
>A0A481W5C7_A
MTNQEYEEACLTAAMAYDRFEGQHKLRQIDEHIAQVEKTLVSLQEMR
...............................................
>A0A481W5C9_A
MKEQKKQTNIERWIGLNNFNLRYTALSEGRNTNIQIVDAICGKGKTQWAIQNLIDNYKHHKDKFIYVTPFLEEIDRVFERCKQENIYVYIPKCKKDENSKELLSKSKDVYKAMQERKNILMTHKLFEYITIDWCEEIEKQDYDLYLDEVPNVFSYNTLSSKDWNLLLSNNMIALGTYLKDCKYQEVNWLDKEYLNSKDKTKGLYEHFINKCVFGQVLKKGNLYIYALPMHIFFMVRRCYILTYMFEGQYLAGLLKLYSIPYTLKSVYKPNSKYFLIPYNIQDTIKDFKNMYPKIHLYEGSLNSKNKKEYSLTYTYLNNKNKETEIKKLKANVLNYITHICPCKAEHILWTTLKDKKEFLKGKGYTKEFLSLNARSTNKYKNKTVLIYLYNKYINPIYEGLFNAIGGHIGVRSQLDEELYALSELVQWIFRSAIREKKDIHLYLPSYRMREQIFKNFEELFTRSYENYKEYITNLREQLSEFYNNLDNNK
.........................................................................................................................................................................................................................................................................................................................................................................................................................................................................................................
>A0A481W5D1_A
MSAEATAVRIGNLERRLNALEKRNEILETSFKELVDLVRTSETSFTKKVLQAFSGVFHQLSDQLAATAQGPTAFDYDVEPVAEGTPQSIIVKRTGEQYDFSTSVTPDQIQNEGTEVLVEIFKRKELLKDGESGWFLLSAKHSDPQQVHTNGIRPTETGEPEVSA
....................................................................................................................................................................
>A0A481W5D7_A
MKLQLNNIVKLGDYEVKSLNVDSVSYIGTIDIATLHRYKVKDVEELISLCKDKFENKELIEVDKDNNLELKDKYLLSDSGYLKFLEILEDTKTKERYNYMCTNFFNKKVKEEPKQEIRVKDTITSLELLEQINIFRREEGNKSELLHKNLLAIIRDEFEEEINELKIQPVEYTDKKGEKRPMYILTLNQAKQVLMRESKFVRRAVILYLEKLEKRIIELENQLSTKDVLMLKVIKANTEISRAIAMNEYEIHYVQPLENNLKEEKDKVILKDLELKSQKHKVDLYDTIADKDKTFTMSEVAKLINYISVGRNKLFEILRLNDILRNNNEPYQTYVDRGWFKIIVTEKGTQVVFQTVVYQKGVEKICELLDGLGYKKAIR
...........................................................................................................................................................................................................................................................................................................................................................................................
>A0A481W5D9_A
MIDITGTPENLTSQSLYIELYKTTKIHITSTMNQNGVLETDENNNNLMSKLNVGDVKIDSILGVTSDYLLLYTSDKNKYMLINSTSSNTSYKMVWNKQLMYKIGAKTLYNQTLHSDYTVDIPANYSLFALYINNNRVKDSEYSISGQTITLSQKLRNKLDLVYNTVNMVVYKTDQTITTSIELHYLSVKEFFNSITFRDESYFTTNNIREHINYESLKYDEEITNETFGNERRKEIIRTNMIPKLTLSYFVGENFTDFGNELLSKTFRVIVNHPNTKTMEIYPNCIVTSGYKKDYAKEKNTVEVEIQCDGRYEIQFGTQPQLINRPYNSGTYNNGIYG
..................................................................................................................................................................................................................................................................................................................................................
>A0A481W5E5_A
MATSADSTVTNKNMLSGMETLLSLGGDEFVEVVRLMPDGSYKNYKTLASKLRVGKTAYDLAVDNGFVGTEAEWLASLVGESAYETAVRLGEFTGTESAWIQSLAPLHEHDVEKAGQVLTVGEDGIGEWKELTPANVGLSKVNNTPDLEKPVSDPQKTEFARYLLRSRTTTEVMKVLLALPGIRYTDDLKDIIFDEGRVTAV
.........................................................................................................................................................................................................
>A0A481W5E8_A
MVLEDIVLHNLNLNREILYSLLNTYVDKLTSSSDGTTLRFDICHSSNAYVLSLDDSLRYYNFRNNEKGNILDLLSNLEGIDKNKYINQLYLSLNSNNKLVNECGEIEDWNENYIYQIPEIYNKECLEQYPKAISEMFLNDGIGIETQLFFNIRYDKRTRRVVIPVFYNNELIGAIGRRNAIHLQEKENKYMPIIRYSKSLVFFGYDIYYDLIQKTKIVMLVESEKSVMKMWQMKSKIPTLALGSNALSRNHIEILKLLQVDTIIFALDKSLDYADSLIPNIQRLKKYGRECKIKYIDVNNIPNNLLGEKEAICDRNREEIIEIFTKYLKDENF
.............................................................................................................................................................................................................................................................................................................................................
>A0A481W5F0_A
MNTELKVLQNEGKETISSLDLVKQINIFRKEEYLTKLEFDLLTEAEKKRGRATELVHSDLLKVIRDEFEEEIQKGEISPLFYMAKIGNGAEKEYPYYELTLDQAKQILMRESKFVRKAMIKYINALENKVAELEYELSQRDALIGKIVTSNNQQERIEYFGVFYDKYVKPNEQKALFYDKVADNKKYIDFKTVAKLLEDLGFGRNILLALLRDKDILDKRNQPYQQYVDRGYLKFKEIYVEKTDKLAFQPLISQRGLNWLIKKLIEWGYLDKEQAQGIKTQSLF
............................................................................................................................................................................................................................................................................................
>A0A481W5F4_A
MNPNIQLETKEDPTWMTFDNTRAKAQQAAITLADTIGKIKEDQFVIPTAITEKDGVITVELETVEDGNPHGMKVGDLNLEGIVPAPLLAIQEALSDSATLENPLNKAVALEAQSFVAQKLLADKGWDIVKQLFLISSEMLQTTQLFVLPVISEEDLVKEKLGENYEEFQKGFDALKEDLATMSSVLIALSKKHVDKVGAVEPEDQTLVAELTMGYSNIQSQMENEVGPELMKQMAILEAAGVSAEDLFAAFVAGQEEPEKQ
.....................................................................................................................................................................................................................................................................
>A0A481W5G0_A
MKLVDFVEKHNRRTCRMNLWLRRSQKRNNDKVTKQVNRYVSALIFGHEMAVL
....................................................
>A0A481W5G1_A
MGKTYSVDRLLELTRNTPVVQFPVMKLGWMIDDDYDAKRMRAADTSVPICIYQLPKSGAWVSMDGYHRVIKAIYVERRETIPAKIVTEQMFKQL
..............................................................................................
>A0A481W5G5_A
MCICINRTIFYRRVRLMSKNLILERVFLGFVIGIIISVCLVFIYIKLIEPIIINFAWKKVIKNKEKLSTKEQKIIKYIQLFSFWDIDKYNYITNKDTLHKNYDYLCEHTSENIKNTFNQILNTLDSMKNSDVRNDIMLTFEELYDIEDLSKLESLDEYLQNKIDYLTDFENDLEEQQEISREKEIINNLKDKLIKLNQSKLYSIINSYYKSGMLDLVDINKLTEIITKDINDLELRSYINSIILSKGGR
......................hhhhhhhhhhhhhhhhhhhhhhh............................................................................................................................................................................................................
>A0A481W5G8_A
MDQIENPLLPDPNTTPPDVEVSNDLLEDPVDYPIDNQAELVTLIAEPSPQTIDVIGSTLQSELEIAVEAINDLLDLQSTIKAHGVSSHDMAGLVSIQKRLIDNNLSLPSAGLEDFQGYFTPERSLLNQQVSLENIGKSALLVIKAWISKLIELVMAGYRWVKGLKQKHVVLDSQLVKARDILIEVRKIYVKMKALNGPLGSEAVKTTNELSETALVTSSLDRNMVTLYGFSHEGAIRSVKTLYESALRTSSCVADRVTALASVIDNKDTPSDDGLSALSDLATLTQSIDELLIVSDDDEWLLKELGNDFWDAVDKFRKVQVIDFDKLVKYYGTTADALTRIRSVKIDDPQQAERAQVIIDSITQAVANLNRLVDFFNAAARSQVSAAKTYREYYASAIEILMLDFKSQNPSAESAKEMKALVAQLQALK
.............................................................................................................................................................................................................................................................................................................................................................................................................................................
>A0A481W5H0_A
MIMTTFKIGKVSVNTKTGKINIDRRTIKKTDPKWHHVAYVAIGVVATLIAADYIRNK
...................................HHHHH.................
>A0A481W5H1_A
MTLFLVYAIMNYQLKQRSDYMRKTILEDELKELLKQGIDKLDIGEIESLDLSNYKYFKYLDLEYLTKIIPRYDDFYYELKVHLVGNWYRLLKGTTINDLMAELYTLYLDFEKDNQKVLSRLIFLISQKRENSIYYIESYFKTLEDKEIFISKMFYSIIDEDIETIKMTLLYSYKGVPRYMEIDNCYNLMEAITNELKGVDNE
..........................................................................................................................................................................................................
>A0A481W5H3_A
MLNVRAYLPATEDFDSLPDTLASDISTDGDNTYLAGIPEELILPLDNSEQGNENDDTIVDNLQEQNEKTEEVKESEEDGTELSADENEESTELEVSKNNENTESDDSLDTTQVEDDPDKEIDEEEEDKIENVQYAIEEYTRLVTNAGAGLSHQAAEFLTVGIARLSKQLNQPIVSVEEFTSGPEAVRVTVSSEQFLSQLQSLKNALSSNTNL
....................................................................................................................................................................................................................
>A0A481W5H7_A
MSIFNKLEVIRRGEFKLDGDITLPFLFHIKDIKDTSVNETKLSKEYKQLLEYKKLKNLLDDILNFIDLDLFLIDKSDITEITDVEFIQDDLVYDKYRVKDIYELNKLIAKLELTEIELYDLREYIVDEQNKLITEFLDILHKEMENGKNTEHLSEAFMSIQVCSEFGNGVIFKENMGKCMSEFSFREIETKRAYLSRKYEVEKIQYENLKKENK
......................................................................................................................................................................................................................
>A0A481W5H8_A
MLNLGTYIPSNENFDDAIPSPLVDGDVPVTTAPVVEPVDTAPLPVEEFTVELPAVLDPTPLQPLEGSIIQEEVIAANLDAEAGQLMGAQVALEGYSKLLRGAGSNMTRQSAAFMAVGMQRANRILGVTSLGLESENSGSQVMAMQKASVDKEGLGGKLKEVAAKVWEWIKEKYAQLKGLAGKLRALFNKDKEKAIYLLAVSDAVESGNPGKIKALEAPAGLRAAQVLALESEGSKDKPVAPKTISLPASVARYVVSNGKITLTSTTGQDVLKKYMTDAVALTRAINTAVSSMDQSTTVEEATDIVSELIKKHMATGTERTQLLGNVYAVRTPEGVLVIEGEESDDDIGTAELPPLSEVNAYLKTYITGEEPYAKELEEVYNSGSEIMSNKAFADPHVRQLGEAIFRLFRSSGVNDSITKVNEQIAKAHSAAIVACDHIIAAYGGVSNTISQEDYEALPSRALSVVPGQSGGDGIGASIKAGWAKTKEFFAKLWEQFRNWISKLWERIFGTEKKVDMLLLTNEAIPDEGQAPSGEPLALPPGTGLKSVAAAKSLTGPSAPGETPAEVVVEPVVDTGTALPKGFIYTDALKKLKLSSGYAFEPTIEETLISWFTTSYNPAVIKMWRDVTSMANSNFDVAAFDTWGKVLTDMAAKVMAGAPVGEIPGGQSLVLNEGTIAFSFGGGNGTESEPVKALNKRQIAQILARQKRAYRGLELARSATDEQNRLHEQFSQVIERLINSADETKASQYSAFYTTVNQLLSNTAVRQLATTIGSRFDARTTVMDEMIAARAKRG
.........................................................................................................................................................................................................................................................................................................................................................................................................................................................................................................................................................................................................................................................................................................................................................................................................................
>A0A481W5H9_A
MKEIKTRVTLNEIFFAYFIDSDITKQCNLISNNMKIINISVIKDNQIKIEFKLYKDNNIHFALIRHISNKTLAELYNNKEIFKSDSWIYKEIDVDNKDIIPSNLEDKILLELRDVAHILIFTYYMLNADKYDKLKDVMGGFWCISRIRAYAFVLEWKRRYNNFSKEELKNMK
............................................................................................................................................................................
>A0A481W5I4_A
MNKNIDESVNEHYRGMADGSKPVPVSFDIPWITPRRLGLLFGVSLVMTVMFNGVI
.................................HHHHHHHHHHHHHHHHHHH...
>A0A481W5I6_A
MRTLKFFLDELNMQLEKNYEGITDPKYYIWDTNTNKIIGEGNNEKDIVETIIIYNIREYNYDEITLKNLYIQTQIKHCNSIIEKQNKKIEKLKKQFLMSENEIEVLKDFCDEFGYKLNVDDNKYSITSKKSNIYIPLTNNLLKSLGYEISSEISSYKMLLDKEYLYQKFLNLARIRGVIK
....................................................................................................................................................................................
>A0A481W5I8_A
MKEFAKAVACTVVVAVSAHYLTQVIVKNIDKQMDKRKKPK
........................................
>A0A481W5I9_A
MNKELNRWLVSNEQVYYTEQEINQLVNKPLDPQGANIEEDNAPQAQGGLKALISTADLPKNPKEGESYQVGPNHWVWANGRWMTTEGLYGH
...........................................................................................
>A0A481W5J2_A
MVKIKNNSETNKNIFGEIVNADVRINYHDNVNFHFWLTTEKKEYYNIVDQIVNEEVVNMSDNCGKNLCKILQKMFHSNLLIPIHWQYFKDERFSMYFFTENTNVLPYLSLSEIRISDFDDTVELVVMSSYNKYILKTTINQIMKCSNIDKHTVVKLREKGLI
..................................................................................................................................................................
>A0A481W5J4_A
MKKFREVDLHSYLEKYNFQNKFLNLKERNVEKFENKYKKFGLDRNKYTYDEFLLDKMDSIILLIEHCQPLIDKEFNLISNDTRPFSIDFKVNNLIFDLKRIFFKTNILTNESIYYEDRIKLKEVVLLLCQKYQENIKYHIKKIENIFDELEIGLRYNKELQEYLEKMRD
.........................................................................................................................................................................
>A0A481W5J5_A
MKNGDGKVPLICGHMRDMSLVSQYTRMNRKVVCLTGGEEKELEQLAKRLKNNNLSSDKGFDPGNVIIVGAPTQHFFRPMEMRPLNMDVMSSYPDPRIELTISNYPKKPDVSQVSKKVLALLARAQ
.............................................................................................................................
>A0A481W5J7_A
MRTFLLVTAGLVVSAVATSWNQSRLNRNDYMRDIPKEIESEMQNYTFKPSFEELKEDLSHFEHWARLCIMHDSHREEFIEELNKQIRMATR
SSSSSSSSSSSSSSSS...........................................................................
>A0A481W5J8_A
MTQSKQHTSAELATFRAHLSHQVMQAAFTFGPRSPMAQQVTRGHQIYKIDCAVEADRMTYTFIYDEAGGVVKAVEEVYPTADDAVQKYVCQRFNVMLFGQSVEEHASVTIDGIEVDDHFEKLLDDGVIRNFFRETVVRDRTEKTIN
..................................................................................................................................................
>A0A481W5J9_A
MNEKTLKGIIESICVRLEINSKICEELKADNLIIIQQLKELFPNKYYYGIILENENPISEEQLAKDYNFEVATFKDLLSNLGIVNKTKNYYILAEKYQGCNYIKSELKDNEIISYWTQKGRLFIYDFLKQKGILPTIEKENIDKE
.................................................................................................................................................
>A0A481W5K0_A
MKMLKLDTNISIKCGEHIYKFNIDLMRCNRLLQILDFKDWKNQEIYVNNISQTTMQTFLRTLELLHKQNIQINFKSKNERKLLDKKLEIELSVQTKVDNIIYHNSIAFLENTIYVLLSKNNKIEIDVNELKEDINFLHLVKEKYYASNNI
......................................................................................................................................................
>A0A481W5K1_A
MKYKYLNKEYETITDIKKHFRELSKKYHPDKGGTDEQFRELYNEYEYLIKHFVEKEYKDVRMSEMVKSLIDELMYYEDMELEVVGDWLWVDTSRDNDKLLKDLGFFWSSKHSKYYYSGSTKKVTKCSSYSMQDMRNMMGNKKIAKKEKEERLAIR
...........................................................................................................................................................
>A0A481W5K5_A
MTNFQLYVIGRVAIKVVTVGVVIAVVRTATPMRRINDDIIRLRAEWKDSKLHASINERYAIGKLDRNGWLEAMHNGPAKLLWVNLSTVYPDHIRFIAKRIKEEYPHATKWI
....hhhhhhhhhhhhhhhhhhhhhh.....................................................................................
>A0A481W5K6_A
MIQVNEMPTDKDFLMVWRWDGYLHSESFTFLNGTMMRYDPVEDEFEPANMLNFENIIPIAKFYLTHE
...................................................................
>A0A481W5K7_A
MFLTLSVNELKNHACHTATRFSMKRSLLISPEEMLMRYPHLRQALNNTPAKIDVLEIPFDMAKLMFKIHLTNRLLKTGIALKEIHAILEDDEKIKPLLAELMDEVVPGTTYVEVIRSPSVLDIKENQ
...............................................................................................................................
>A0A481W5K8_A
MENKNLKLLQDKSIEFFNKFGVEALHIYYTRILETFLKDAGANWNPPIKWDNLPEKYKSDSLTEEYLFIKYIVEQRKDNYDIYRDSYDDIDVFLADPVLKMLLDYKAKYFIDEIFAELGLEIVGKRKEGGVLVSEIDKNKFIN
...............................................................................................................................................
>A0A481W5K9_A
MYKGVDKIVMSREIKILILQDKLSFLEIINPIELIILPATEYREDELIIRDSYTREYKLSLINNTEYTYTVYLEDTLNSYTNKIKSSVGISKIYDMIKHFKLSEYKNELTSTQKTRSLSVFIDDLNKEIIIKRKDN
........................................................................................................................................
>A0A481W5L0_A
MATREFKKDEWLVEKQHTYQVLVVTKDFVTIQSCYAMAAAWLQWFQDNGWELAAPSIEVPPAYRDWDRMYITTFRRIPF
...............................................................................
>A0A481W5L3_A
MNLAQQPRFYRIVVGIGTPDIKYYCGDGVWTSDAASLDIIAVPKIKAVELMTVHGQRLSYELQWVPITHVLVKLGKTWFTVNRNTQQHHRVTMRISFGNGFFIKDMGTIEHCIVFNLSPTYRQSVYFRGQEITRVESDHGEGPVEVTTIFVNEDCEAAAFFHLEKVPHAGDTPADDKSS
...................................................................................................................................................................................
>A0A481W5L4_A
MFKKGQLVKTKRSGQYVLVLRDENEHDKDNIVAIWSLVRKKNGYTSRDNLKLIGNNFKFKGGGVMEELICIESSQDVQDWFVKGNKYSSGVYYNGRRYVLDEDGDEWDLNDDVRETLTVSRVNAVSASFTTASKHDARAADSEGGCRE
....................................................................................................................................................
>A0A481W5L7_A
MKRKAELLEILAGYVCNYNGTFEDIINVFSSIEELIEFSGYEGEEIASAVFFGDIKNWQDDYFYINGCGNFESCLEMEHEKSILNQEKEIISEFLDIYGECLETEHLEILSELKALGSDISEGLDV
..............................................................................................................................
>A0A481W5M0_A
MKCEVCGKEIKKDRFHKMYLEEINNYIFICHNCLKTETVKVYKIKDGITNKIRGYYPPKLKFIQYEDEQEFKNIKEYIYTLNERKNYLEQQSKNTTDEVLLFLYQDELKNIKLELAHLQEESDS
............................................................................................................................
>A0A481W5M5_A
MAFVEQTELSPELIKTIDGMTKEFVAANGRVTCEVSIQECFLVAAHNYIHLKNKEFVQGIWVIYKCDTCVSYSEKHPYHLSIERIRG
.......................................................................................
>A0A481W5M6_A
MNNGGIFMNYNKKIFLVANILEELKTSNSQIQVVKINSYLQKLDKELDDEVKNNITLYYSDIIDSYKKLLYKLNKENKDIINLIELYKDRMELRYYKSKYEYKECLEVKWRNDGGDW
.....................................................................................................................
>A0A481W5M9_A
MHVVSAEQALGLLNQEHVEEFFKEFNACMGDAKWVEDWRRGGDGKSYWTFSLGKDHNTATEKEIKLFLENSGWKVTEVNRGYDRNHYTCYYVAKA
...............................................................................................
>A0A481W5N1_A
MKQAQSVVLKYTEIGFSWEEFASFLDNINTPLKATDKLDLTWKVDDKGNREVVFYVEREKVTVAVIPHRSEDINQFWQELQDAPIVRAIRDTKRVLALGLTEVYKRQITDLWER
..................................................................................................................
>A0A481W5N2_A
MPLTECTGPTGFDTEPHGAGNQELPDVVTPEIYMDMFTHNTATKTILLIEAALIGTAPIPSGEGSYLRVEVPIVVNGRVGSIVTQRYTDVGWKNVTLVRMTDTSKSLFTAYFP
.................................................................................................................
>A0A481W5N5_A
MAATYTLKPDHMNLNKAGELFYYFTDAMPEGEDAPLFAWVDVVARDKENIRAPENTLAIQVDLPTVTDEMIEWFAGSPIDGRFQVDVASKERLEVLRKQLADSLAKFDLVDYV
.................................................................................................................
>A0A481W5N6_A
MEEIGRFMNYESKIEFIKQVLNTRLLSQESQLYAIFTTLKEIRNYLENDYSNRYSEVLYAIESLEEYTDNSDIKEIIQVYANNIRLLIKEDDETWDNILKDSEN
........................................................................................................
>A0A481W5N7_A
MENIKEFKIINTYNNSLYIFKTSKFSLHLEIKNSYTGNSQLLYFDYDKNNNTDVFNELIKVLNTNENGNFICDYNNSNMLTIFDRNKNSMIFREKLYLKALTF
.......................................................................................................
>A0A481W5N8_A
MALPARWTTSVKATATLYLNGGKPEVVRSIVKDLNVLYNTHLATDKEAGRAVAVLEKLTDCVGGRFDHHRNTNNLTAAKRMQIVEAQLHKARPPY
...............................................................................................
>A0A481W5N9_A
MQIFILVLVFLIAIMIAGRVILSKRDKKKEQSKPQKTVEELAKEEFEDRIKTLADNKIKGVPMATIFWYRYNVEPFINYVMREYNVPREQITVEELQDFIKVGVFWKL
.hhhhhhhhhhhhhhhh...........................................................................................
>A0A481W5P2_A
MKQIDYLIEDMVNHVRHRASIGVGTKVVVFTASQNTSAVFKAAGRVAHSILKNSEWDNACIENSEATLRTELLLKELFYNKRIVLDVYEKDAPYSLGNFVTLDVGNFDKVYFDLDTCEKVIHAMTADSE
.................................................................................................................................
>A0A481W5P3_A
MPNYSGYWYTIKAFKQIDIIEVKVNTNFNLSSVSRYKTWVNPQLIPTYKYFKGVYPSTTASLSVVGLGNNTYKVQTQDVDNGSIAYVLCIEDDLVLSDYPYEYPLTTTFTGSWETQHILNAMEVYTVNSSNDFTFILPKNTNNIKIFPVFDYMTAPLGLREFTFNITKVNNRSWKVQPMFRYSYKTDFYRYINNCALTVYNASLIRVTTNIYYRKFLRNNDNSPFGVSTVYYNIAGSSSNYTVYPDPSDWETSWVQSGAIGTLWHPVEYQTLPSTESVLVRTNEMKQTSFNVNVNTSLGKNATKNEIIVSVTRLGDSLVPYNNCGLKIYVIYE
.............................................................................................................................................................................................................................................................................................................................................
>A0A481W5P4_A
MKDIDVCDETLASVIDKETRANCDDFEPAALAHKPAEKWDNARTDTHVTSALEEEAMQHFGSARRLHNETHDNVLQGNFPKRHKELDADGTYHYVAIDDLPFVGRTDAPYKVTSTGDIFVYDASGDGQYLTYNPYDPEGEIEPKRVEIVDDTTFMPTGGTGPLAVIYNVHALRRDLLAKAALNWSFIDMVPKGIIAASDDIKTQRWKYFRNSHKALLEQIRTVIRKNGVINMEYIHALKRINVDVWYDVEKHEFGFKDGEFVVVFA
..........................................................................................................................................................................................................................................................................
>A0A481W5P6_A
MKIESKFAILEVLGDTLTFKNKVHSKYKKGIYNFKIVNTEDIEKIKEFFKRFKNSMYINFYHDFENDRIEIEYQSIKTSKILDSIIVDVLD
...........................................................................................
>A0A481W5P7_A
MRLIKLQNLVQELVYNSYRDWILKHTQIIIYENNEYQLFNLWTNFDENVKLTEVLLEKIDINTRESIWGTSVTILNWYHNNIEVLEL
.......................................................................................
>A0A481W5P8_A
MQQVQTDTNMCRVMMNAMIQWMIDTNMAQRIHVVTDATMFDVGILKNNVNGLYQIVLNIAASAVRNFSYNEHTFSFNCSNNGVDVPLNVPYEAVLGFLIPTAEGYTSFFPIPNMERELLALQKTQNMLQELDQLDLGDDAPSMAQLNELMRGVGVNEPAKPVESSPYAVHGLNTNSGEDDTNTHANSLPTNVELMRRKPFTERPVAKVEKEAPRPLLDFGPVGGVVFQSKRPRRKDGPNLTLIQGGKK
........................................................................................................................................................................................................................................................
>A0A481W5Q4_A
MTKQIRLRKVLSQPEWFMTGKRKFRAAKKIADRNNRRRAAFRLFMSALFTPMLSEKQIRVIKGTARKERIPQDQMQHLYKGLIKHKRAGYKGVIVRVKMPNTFTQSVIVKQDRLDAFIRDNRVYSYRDQTGEHWLEAPKLVSPPL
.................................................................................................................................................
>A0A481W5Q7_A
MIRDYESLARKVVKWNKTHSIKLELYRTYNNSFKCWGNSKGYKYSLYTNEGDLIAQGQLKTVIEDICCNKYYSKLLIL
..............................................................................
>A0A481W5Q9_A
MFRRELTISERCSLINLRNDTRMTGRRSNEEFITPESLCKFHDRTVAEMTTLLDTKKAPTHTTNPYPLVEVVEWLANQNKSLDAAIVTDDLNFSSTTHGYLEFFLDKALQGEIQRVKNTTIRLDFPKQDAPTTTMHLYENDMLIRRPKDATTYVYFCAIQPVIDKETVHDADSD
..............................................................................................................................................................................
>A0A481W5R0_A
MNMLFLVWLISLAITIAACWYRDNKYPYDTTHHDVWSKSVSHRIALIAFVITLSGLALFLFMYFKDTWA
.hhhhhhhhhhhhhhhhhh......................HHHHHHHHHHHHHHHHHHHHHHH.....
>A0A481W5R2_A
MTTITFIPTDFTGTALGNRRSNEVHHLITVAGKTNRAFVCNHGAFYSASMIARDNTGRLLVQGTDYKTVYHYEDFSTLTGKEVMGFVVVTNAAVQSPVTIQYQALGGPFAVSVDELRVLLEAIDDTKFPFVWGEIIGKPTAYKPKPHTHQYWQLYGLETTVTEIDRIANAWAIGNKAVMAENETYTDAYIASAQAEIAKYQAAVTAHIQNYTNPHNLTPAQVQRERLFNWGMSGVFHIADPANNNTYLPIGGVYQILNDGIVPLLNAHLRNYNNPHGVTPDMADVYTAGYVDNQLASKLKWTDYAANSTLFSGIDHISLYNQARLAIPAGNVTSGLFQWMQLGTDYPGFDTENYLLAGDKTWKHWSQFMKVINDTKGRVAYIGLISGTKDGEASGAVAARNILNASFASTTAWPVGSMALAQFAWRYYELQIRQVLVFQRTAATGWTYLA
..................................................................................................................................................................................................................................................................................................................................................................................................................................................................
>A0A481W5R3_A
MFLILLFYVNTLKLSIYLSLTIFLNLYIFYTLPFLSICYLFIIQCYFIAFSTSILKYYSLNSSIYALSSFEPL
.........................................................................
>A0A481W5R5_A
MNITNELQAKIIDDIKYKLLSHFEIDNYSVVISWFKSEELYKCFYKDNQHNIATKIENSNLDNIIQELRGVV
........................................................................
>A0A481W5R7_A
MYWYNVLYNLFLILNMFSLPLLLLGVPILLVGLCERFLEDNKQGYYISSKVFKLSIIGAIVGLLIFLFIPATFI
.....hhhhhhhhhhhhhhhhhhhhhhhhhhhhh................HHHHHHHHHHHHHHHHHHHH....
>A0A481W5R8_A
MQMSADKQTKALNRSHDRRTIKNQLVIWRLYNPNDQWLVQQKPSGWRKQRAMNCSCKTCRGWAVNAKRFRYNLQLEKQGMCDKFHTAKSFAQVKMKKIDWDLFVKEEDWI
..............................................................................................................
>A0A481W5R9_A
MEFDYLGQNTRGNINMIIRSELAHCNLKVKHIDWINFENGWKFVMKVDQTQDSLYVIYDKNTFSSMNLYNHIGVYYCYSDYKKENEKYYDKLRENNTIQKIKDNILEYLSNSAWNSELAQIINKEMLENLRLLCNNIYVIYEKDNSYTLQLMKDYYTIFASIYLRVKNNGKYTLKWTIEEQNNLTNIIQTQQENTTLVSCIVLLKTLLERKGLKYSENS
...........................................................................................................................................................................................................................
>A0A481W5S2_A
MFELLLTPNETPINITPQLMIDPSNQATGATALVDLSGRNVTISNPNSLAVADVGPKAGVKSIYFPGTGITYLRMPYAQMPNLLDKDYTIEFWYRPETLKTGSVATVSQWRQTVNQGGIILQPLNTGVWNWSFGPASENAALASAQGKGVGVWSHIAITRQGNTHRIWIDGVMVASVNNVATRAQLLVDWTIGAYMGSGGNPPQASAGILNGWMAKIHVYQGCKYRGNFTPE
........................................................................................................................................................................................................................................
>A0A481W5S5_A
MLKGLNIVLVLLLIVLGIMILDFIRLKIQLYKLDKKLQELSKENYKEFINRVSKILEKEL
...hhhhhhhhhhhhhhhhhhhhh....................................
>A0A481W5S8_A
MNAVGVAKRLGMGMLEVLVKDFIASGYIALFNDGCTSRSFRYSTTGRIYIKYAVEGKTEKVHFTVQNLTSLREETVVYTLPKRSDGTVEVLHDITKPYTLDFVWLTTELAKAMIVLHNQITITGERQERIEGGKGYSVIAADNVAEQFTRMRNNGTPGVAN
.................................................................................................................................................................
>A0A481W5S9_A
MNWNPFRIFKDVRKLKEQMDEVKAIVAQQAQLIGIQATNLGQALAKLREMGFPVPLRQPGVDLPLSDEEKLIVEEFLKNSKLPEQIRRGFASGGTFETVIDGMPVKFGEIKVEPYPMQGGDTKE
............................................................................................................................
>A0A481W5T1_A
MIEINSSNTKGLIGNYLATYKNIKCFKGDVNDYAEWYKNFIANIDNPNLVLAFDIEARKLYPRNNNITHFALSYKHNDIYYNYCFVVRDLDKDLKARVFNSLNKFKCKILLHNAYYDIGTIKFLHNVDVKWDFDTYILFHTLMSHRAKDDSDDFGDSEEDRGLGLKDFTRDYLPYGNYEEELEKEKKRICKELGISVKQFTYDLFSDEIIAPYNCFDVLCTLQAFEIGLDLFKAYVKDLGLNKLAQIIKTKKATMDIYIKAFCRGVKIDYDKVEQLGIQFKETRDRTEKDFLQAFKKEIEICEALHRVKEYDKILNESMVDYLSNTAQKGNKKGKTVKKEDGKYYYTKGIELTPIQSRNLITKTEFSMTSTDKKTTLFVEVMGLKPEDKGTSRYEPIILGEKEDIFSKCFGYKLNDTTGKRERVLMTPKTDRKYLEQYVKQYPHIQDLLDFGKCKTALNNFLGVEKTEEDKKTVDGTTLAELTDKGQFPYVYPSYNILGTITNRCTCNTPNLQQIPARGVLAPLKECFSAREGHKFYYADYSSAEIVILTAIINSKRFSEAIHKGWDLHSMNVWFMQRNKVLTQAPEFQEMWDNCKTDDDYKNFYGAIKEKFEKTLRYATKSATFSLAYGAGEQGLSKNIGISVEDAKELIDDYMRANPEMKKYFDNQHRKAKEQGFITNPFGAFLMMPDVPNEDKKPDYNTKKKIEKQKKKALNFPIQSSNAFLLYEGLIKADKMIKEKSLEDKMHFMFSVYDSFCYEVSDEVPQEIALEILEKSFICYLNDDYLGIDIEIGTSWGNTEHIKRPKRTKEEVQVYDFREF
....................................................................................................................................................................................................................................................................................................................................................................................................................................................................................................................................................................................................................................................................................................................................................................................................................................................
>A0A481W5T2_A
MSHSKSKSLSSILAALEDSDGTAQVVDVTNATASATKDHPAAPEGEANSDGVAATAADTVKVGDSDMISATVQEEIAKGEQIDRDTEKMCEAQAACEHHIGEIQKYIDRNESVPSSMAKAIKVSLLRHDKNFFAQTVPSLEAFDGYVGRMTVSLELLDKLKAGSKVIGAAIVSAAEMKASLKGAKHG
...........................................................................................................................................................................................
>A0A481W5T3_A
MNIHNVAEIQPKVNGLLNSTALAKRKPLYLNLTKKVNHMYNRLSDITVSGTVGAILKFVFAPITYPLKWIFEHRCDLDDSGCCTNEFCSIGKLDQPGWGQMNNRWVRRQPLPITAPKGPPPLQKEMGQYTKENVMTTITMFSQDIHICAPSNLSIHVANNVICIISRE
........................................................................................................................................................................
>A0A481W5T4_A
MSQPTDSAAIAKERLQHHVTGVDEKFYISQATISEGTITDEITDEEKLIRAGVLRAALIEPESFRLPDHRIAQTGAEDLARFLAVTIRKVEELESTYQELLMQAHQYRDIDTRHLQIARNHLDIGQTFLLKALRNVEILDDGK
...............................................................................................................................................
>A0A481W5T5_A
MINSKATNFTNYIYLCRGYYLMCCLGYNKFCKFIFINTNLREKEKIWQKKLILEILLKL
...........................................................
>A0A481W5T6_A
MSNANANMLAIRGKMVEDLVEMNQNVQEVLDNKDLGFTIEQSVAVKKAIEETTYETLRVIDARAQIFPSGHNLGEMPFFDEGELTIAYIKAINT
..............................................................................................
>A0A481W5T8_A
MEFSLLSPYTLAERVKSSALERRKEPKALVRRRASSLNCYLPEGTSAPHRRVTGALIEPDSPAMIHAAMTLASSLLHALGHGGVPARILISPARYSDKVLASYCGTLIKAALGEPTMDRISPLLVPYLLGGMTYKGVEDLAHRAAEVMEFFPEPQGKSTMARALSSVGFGADVPHMHNDADLDPDYVEPPRKRYNNLSYQQEFLLNLPPTDSYARLLIERGAYDATLRGSLSAVKVGIINTAEVLMDPAGGEMTVVSAKGRLSADSTPFTFGRAVRRVFEKPWLELDLSGEPESRNADLEILIARMIIQHLSHKVLKTDRLSATTLVGMSLVTGISIANWAEFAVYDLERRGETFITAETVEEVIAMVEVSPHYTCDQRLRAAALSLHHHNTDKLKWARRLQSPNRPLWSSNGAFYVNGIDLKGFHTYKHKPFSLSRD
......................................................................................................................................................................................................................................................................................................................................................................................................................................................
>A0A481W5U1_A
MTPSISVPPSAQAKTQDLPQIDPATVNPTPPADMVKPSHLGISMQEFQARNCQRTTRLKMTLHYLDVLPGDADNPLTRCTFGAVYSKDKTEEDYVFGKYTPYGNLSYNVRSDLAEHLVVGQAYYIDIHAVPT
....................................................................................................................................
>A0A481W5U2_A
MQTPFSTISFGVPTSWESEELILQYLKVRQRGLGKEAGSKTTIFPKISYFLVDGYNLRDTDPYFYITKEVAKTQMTCVYPDILAISKQDYDNGRYYSRMGCRSRVNHDFKNEKGEYQQEGRFNFGVQTLSIPNLLWSCIRETSNWNKLSYQERIDKVKDKIKSYTPLMQKSMEWRYNQVKKLKPKNVPILFMAGGIARLKAEDSIEPFLKSTQSSISYGYIGIGDVLEVCTDRQHSINDEVGLDLGLQLIKTISEEANKIKENTGLPVSVYGTPAESSIYTYFVTDVENYGDIIPQWLKDRGYYTNSFHYPSEQPIDAFDKIKAEANFHKYSNGGNITYVENSGKLENWQVAIELMRWAYECGIEYFGVNTVSNKCFECGYVGDIPYDNEKNTYVCPNCNNSNPLKLDITLRCCGYLAKYNITKAVRGRIKEMDKRVKHIKPLK
............................................................................................................................................................................................................................................................................................................................................................................................................................................................
>A0A481W5U3_A
MHSSTALTLAAIVLVLFLAYRTWSSLIPAAAGGLNEWIDQDFPEIVHTPKPTWLTGFRYKRHGIDAIAKLDVPICLEYEQSGNLGRFSIVDSFARATVATDGNDRSHKKDLVAYNCGLDLVQYTGGQIAVSVVYNRICITEVEPIIEESACE
SSSSS.HHHHHHHHHHHHHHHHHH................................................................................................................................
>A0A481W5U4_A
MAKGKFTKLLARISNESEDGVAHPVDVKETSAELAKPELKTSEDDGSDKGQIEEAHQNVDAGGKDYTAIDEASKRQGEVIHKQLERLQETSGSLEAYIEIVEESSKAKTSIGSGAAAVIQHDLVSRYPKFFDKVVPSVEAFDMATGRDTTVALGVTLNKKLTQVKANIEKKKDRLATLAK
....................................................................................................................................................................................
>A0A481W5U5_A
MSMASQNLKLIAEQARSASADKLALLCITAESAIQTSPKIAERISSFELSWQKLEGVLLPCVKMTFANEPE
.......................................................................
>A0A481W5U7_A
MTVFLTDPQNIRTVYYHLQGRDLSVSQIAAVQRDGLDPEVADKLPAKFEELDRNGFEFSCDTTEPEGRQWEWQHADYGHSADFDNLAAAVKNAYWHHVDLYQDIYRLSKDGFSVVPFGDPETFYWRYVKSGRVSPLFPTEEGAWRDCKRDDEEVRRKIHDHFRPDEHGAAHRSQGRTFKEAIRDHARLFESIHAMEPMLEEAGFEITDQHWKMRGENCRTVVQGGRSKVIRSALVAWSEANPAQFRASIEALDKVSEPAAFGTDHLEAWLREAGYQVTDGGWNHPDVEHIHLIQGGRSCVVLAAWAHYMRTHARPLTAEESQALQAMTKPVQVWGGDVPPPVGTTVWVTPHNASWGFTSINKVKAKVLGYHDEYVWLRLTQKVGMVQSIFITTRVDKVSFSVCGSEADGQ
..........................................................................................................................................................................................................................................................................................................................................................................................................................
>A0A481W5V0_A
MNTLADGEYDTCPKHGPKLYMPTRRVLVTDNVVSLIHDEANPPEPKPFGWPYRFSVNSFFAVNVIFDKEKNRVVQ
...........................................................................
>A0A481W5V1_A
MSLKPPVEPTLLSRYLAYWDKNAHVDHHEVDCPNPECDERLKIRRPAKGSGEMWDSLAECPYCNGILFYESRPLRIDIAYKGKMERL
.......................................................................................
>A0A481W5V2_A
MNILNYLTPTFEDFVDAPVGADQLAHNATAPAGEPGIAPVAETTPDSLEIPESVGPALVATSDEVQAAAVVEDAAHNEAAQAAEQATAADTAVIEQAAVAPAEASAAATDTPAEGTTDVPEQTDASAGTTDLGGSGDDGGTAGDELGGDAGDSGTGTDDAGSTSDLGDDAPLESETDLGEAGAETSEVTEEPAATEETTAEEIPAEDGLGETEGEEGEEDGLGDGAESGAETGEAQSETEEESTEETETEETGSEATGEEESGESEGESETSEEEETEAGSEETDSAEDDGVDIDIPDVDVETDEDDVAEAEEEAAEALAEDEELEDEIVDTSKSVDELDEDTASVEEFIGVLQHGIRTKRFNAQTVALAQSKLQKLSGKWQSESPVIPSMEDYSEQNLAEYYTNSLESFSSFLKKIKHVRDQFLDNFAKKMNDKIHLKAVETEIAAINKALDVQIVRIKGLELTEAATVKVPAPLRGEGGPVKAVTAELQWLGEVANVFSHDKKWFEGVAGLLATAVKEGDALKSTATINKALKLPLPVKSYPAGVFSGSQLTTFNFEKSDKKATGSMAEDMASLADRAIPEANGHAVATGKGPETVTLKKTDLVKMLQLAKVLIGLSRGTAGAAGKGIVDTIDIVNRSKSELNQKDAKTGDAPTRAANEKALDKLVTQFWVGLHHSTENYSHFQWHIVTLADNLVHLVKKVK
SSSSS...........................................................................................................................................................................................................................................................................................................................................................................................................................................................................................................................................................................................................................................................................................................................
>A0A481W5V3_A
MLEFYNSLDWVFQTTIILFLVYLLCKWFGGVVTALLVLIHPVHVIIFGVLIVLINIATSVFCVWSVFKLLFILL
.........hhhhhhhhhhhhhhhhhhhhhhhhhhhh.......HHHHHHHHHHHHHHHHHHHHHHHHHH....
>A0A481W5V4_A
MALSNMSNFAYNVLHSQLEYIARAWVCWFTPEEHEAMKELDGIKLSIANTALCKAYRFDVKVGAGQVSFYVNYLAGEYHSCSSSSSGTLGVFSASLEALQTLTLAMLKRLEQYARDNNFSPDNLAH
..............................................................................................................................
>A0A481W5V5_A
MNYFQSGSDKVTAFTLLGIEGQLAQVPGDNGLWVKQSFFARREFKPGGRFDIEISYDRGHHSNTGNSFGMRRDFDGVSGPLMEPEVSKHWPELAHLVKWHLCSDGVPMYYIENTLYWVKAGKLDVARRHCMWPDAPEDLLKGEACYLEVALRERLPQLQQQFRDDLAASGLKLHP
...............................................................................................................................................................................
>A0A481W5V6_A
MTPTGRKPSQPQIQNLPDTPAYELEMAEVRLAQHLESPDHKAQVARVKALSTELRKVLGELAETFGTTPDEMAKLIARRLERKERALKEVK
...........................................................................................
>A0A481W5V7_A
MFRTEAKSYSWSSTVHGRGARSVLVTQGTYVIDHISSGWFIVGTSRTVSADVDKQIALLKAGRHPNRKLQQQYAWEPDVKLIEFPLDTAKQSKKVEAEIRSTNDTDYCLLN
...............................................................................................................
>A0A481W5V9_A
MKKRNHKIIQTYNYHIPRQIGFKRYINFISKYIISFNIQSKEENKYNSFTLWNDLYEKGVWNIKRTLEIRRYFRNEFKRGCYSDMQPERVVIHKTQTRCLIIFKMNYKWELEQTDREEYKEYTFVYVMLNKGSVELLKGSEDIC
................................................................................................................................................
>A0A481W5W0_A
MSRGISATLYRGRKKDKVWTRYYSWMDTAMPRAVQLTLQTGEEGDVVEFASTELGFQIGVLHVRPRNRLELEYSPLVKSSPSLMKLLGGDV
...........................................................................................
>A0A481W5W1_A
MDEIKVAAMVLIGGVHFVEVSRQFDKPQEHRDVPQMLTSGAIVTLCAVGIATIVKRQVTDR
...HHHHHHHHHHHHHHHHH............hhhhhhhhhhhhhhhhhhh..........
>A0A481W5W2_A
MVNKSNVFTVIHNLVARPEAEKGFTFTMGDTCINYDSDSKMFTVVKNGRKIISYNVDTRSGSTAMTGTNAGNVAAAIDAGAFRHFRVA
........................................................................................
>A0A481W5W4_A
MCKLKGRTLTIHGDTETPRRVVVTANYINDPCVIIRFKTGGTLGIHPSEADQLVADLKEALRALREE
...................................................................
>A0A481W5W5_A
MRHWAVLALFLFVTYPTIKVMTKLKGRSWMFKWRHQLFHRCGGDV
hhhhhhhhhhhhhhhhhhhh.........................
>A0A481W5W8_A
MAMTSQEKTQMAKFPSPSGPKYKPWYMANGNTHVSTVDMFDTDRKQNAFIITVYSYLNKKQELIEEIIRVVHLGPITKDIVDEYLKEKGIPIYYREFKRECINRESVELIIKRLKALVS
.......................................................................................................................
>A0A481W5W9_A
MKSKIDIEYINILGLFGERDVKLDFTNLVNIFIGENGCGKTVVLNILRYIFQNQIYLLGNINFKEIQIKFKNENVINFSRQNIIDWKFGQTNGYLHIVKLRKLIQKYNLHKKVIFLSTYRQFENNFYINNIKPIKKEINNFITTCEKFLYNKKIEYKNFQGTINDLKIKYKDNIIKGENLSHGEKQIISIFSKIYFNKEQDIIVLIDDPEISLNINWQKELIPNIVNTKKIGLLIAMTHSPFIFENEYFDECTKELIK
..................................................................................................................................................................................................................................................................
>A0A481W5X0_A
MNALKYLALGAAAGAIMGTGISLVREGVRVTVNGREVDKLVVTGVGVGMTTVGFCVALQTIVSALKK
..HHHHHHHHHHHHHHHHHHHHHH...............hhhhhhhhhhhhhhhhhhhhhh......
>A0A481W5X2_A
MSILQTIGLKLLGTEALATIKKEVVEITRKSVLAEEAGKSIGERVGYTKLNDYVRAVNAQPAYRDVILRAALGHLVGPDNVKALVSSAVEAEKSGEGFMKKKSAVLKDAKLYTTSKSEAQAAVELAVQLTK
...................................................................................................................................
>A0A481W5X4_A
MTQDVQFVAPFIVLEGDEGTGKGTVALEVVAKLTAKGIPFVHTREPGGTEMGEVLRQQLLMKREAKLEHVTQILLHQAYRKEHVEKVISPALQAGVVVLSERFFMSTLALNIMPYLDPTDPQSEGNQLYQLFMDTMPHVASGVIEPITFLLNIDDEEVRKQRLVGRELDAYESRSPEELEGTTQAYKMFQKHPTTITLDATQSPSDLADRIVSQIEEQIKLAKDQALEFAEQESKREQAVQVEEQGVKLPEELTALDDGVKAPVVEEKPFDLQGSVEEFLAENLVPALFNHDAEQVEKYLPTARSYVLSVYNQIQDPGLFLGQNRAQLRTNMHSIFHYGHQMDLLRERIATTPAAETV
......................................................................................................................................................................................................................................................................................................................................................................
>A0A481W5X6_A
MDIGGGIDMKDKLLQLQELMLEKNIVIRALPKELEYRYIYTGVNEYKKTKYDRILRTNPTARLEIIQDKQYIIYKEQTEFQEDRFIIGIANNIIFQIEWVYDDEDNIVIFNNLENVIDYIKEEI
............................................................................................................................
>A0A481W5X8_A
MVVWIDCDRGVSDSGGHDKLHCSWNRYMNSWIPLCVAILALVIALGALYAALRTNRKVEVIPAPCQHNWAIIETAQRFNDRHRYLCIGYVYTIQCTHCGDVDFREKKI
.............................hhhhhhhhhhhhhhhhhhh............................................................
>A0A481W5X9_A
MSINQFCLVAIIYMLVTTGLELRYDLHFDMTSWKYWVGNCLLWASIYLIDRVIKTK
..HHHHHHHHHHHHHHHHHHHH.........hhhhhhhhhhhhhhhhhhhhh....
>A0A481W5Y2_A
MTFDEFTASIFTTLKRITDLITGVPKNSSAFISTNNSKGMTFYPGMPMAIFNLATSAAEATALQAGAPVDYLDVRDSTNWTKSSGSWVSSPYTGNRSFLRNNCLVLGRNNGKVYYFAESGKFYLVDTTTPTT
....................................................................................................................................
>A0A481W5Y4_A
MADFCKACSEQMFGAFAAENNDLKGLTTQEDWDKGLAASALCEGCGPIQVDPEGNCVSSDCLEHGNPGHGLPWKAVAAPVCQPEGGDKHLEYHLILRGKVNIEGMDAEAARSALMDTLVEVSTSLTSDGAQLDVAGLVFHSEELNVAIKDGDACNFE
.............................................................................................................................................................
>A0A481W5Y5_A
MRFTSIIFNKFIIDTFKIICYNKLNIKLKESGYMKRINKVSWFPIGKKGNGDEAVRLILNKKAMEQMGMSKTGCRDVLVEYDFKNKKIMVTPLLENEEGVMVNEITIK
............................................................................................................
>A0A481W5Y6_A
MFIDNRPNKLKMTHEQFRQYLLDHYLDEDNNKIPERKLVSTQEFMEDTGLYKIDSRTKFKTPVSMGTMAYWKKILNLKDYDIYKYHRDVTKRITIDYEEWTISKIRNKKPKKLKKGVLKDTVIYTPELEKEKLIRECSFPKHFINYSLERLRKLAFELWEDMGLDPVQELSKAQKDITTYQKIKEIYKKSAEKKSKKRKKKED
...........................................................................................................................................................................................................
>A0A481W5Y7_A
MKLLQAAAVIGAITESQLTEFEKRFLAQIGSARAARINSNLQDNRMCWNVRISGKVNLSTYIKIDEGLKEHGWQIWDCKQEADYSLFTITYR
............................................................................................
>A0A481W5Y8_A
MSYHDNMEKQIRLSFPWFNDKQVRYAINKVSNFIRDCGQDVYQVWVDNKATYNAQYATRGSIWVGRTEVFIEIQVD
............................................................................
>A0A481W5Z2_A
MKAKGTVQVRTLAGLVDAPLFYEWEQEILGAKLKFALHTAAGHAKGFQAPLAISELGTGFDIKAVLLHPNSRHPLTTDSVVRLTSRDVKKLALAALHHLVYKKAGAYMFLDALVGAQIQVAKAAGIKGVDMEKLSETHQVLQAEFTKSAALTTDKLDGVHIPVVLPSSNHCLACEDSRVLTTTDKDHEGQPIEIACTECIPAPLEAPCTK
..................................................................................................................................................................................................................
>A0A481W5Z7_A
MRNTSIATLKLAQLLVGADGMVPVHHKVGKCTRWLVEEGRQTLDPTSVTHDFRIPLASLQVRSGSDAGGDFIHLVTPSRGKSWFDIVRTEGGSVEVLATIPEAVAESLEITLTTGELLTIRAGETAAKVTVINAAKHIHDPENNVLGMASLNSKLLYDQTKITFTHEVKDSGRLIMGHKDLPNWMN
..........................................................................................................................................................................................
>A0A481W5Z8_A
MLESIKPNHTYFSPSGIRFHVICVGKHGQDCSWPMVVYTNLEPTKDSKTNEIWVIAESIFLKTFSEELPHGTVL
..........................................................................
>A0A481W600_A
MGIKRRLLENHKEWLFRVMNLHDVDFAIATDENGKKWVAFIEAHNTYSVSLHSIDDGPQIGRCIFTENSDVKKHSWEFCTRNPKPSLNGLSFKPDLNSVVEDVISYTDAAQDLDDNQGIHIYTSPNGTEWYLTNDSIERDRLKLFQYIPHARMFGCGYWFDISLLDQYNGIWNTPVTTPVFEIPPAPESERPYITKVSDKPSALLVLTNKGDGIRKIKHLNLTLNLKKELEPDEIMDIYPALRSALQREFPQNKIVIDLDQVVFVIHGTRITGRNMRAAHGSRYYCDIPKDQSQFQFQPNHFPARYC
...................................................................................................................................................................................................................................................................................................................
>A0A481W601_A
MQVSMGETILHTVTLAYGPVNGVSILRTTPEEAEVVAGWLRDGSIVCDIKQSGFCINDTLFTKVISGESIENIFVAYITWYDECPFPFFTPKDYCESAFFDTSKSHIGLRQYCFQNDQLHMFDADFLELMHAHRRNITKRADADPSIPDELDVEMDEQWRVANSSIKPDQWPSFMPGGVYNKELHRQNCEELAQLYPNVEILRLPDLFKRNGEIDEVSLQKKRANLHQALQRNVNDTTWLAGLFASFRGAISSVAKMKDVANAIDVKMREAHEMALTPTERCRQLDVRTSRIKLIDCYATQIFAAKPRMSPYTNTDINALLWLLSEIRHNDEFFKGIPITKTVLPYIGKVLHDLEIYVQKDIFDVAPELSPKETLDTLVLRYIAMINVNTDKGFDWTVDYYGEYTNLNHLLWMLKEVQENPEQSHTKKHRWIGFVQSQLVAYKFTTVNYERNATRWILDGQ
.............................................................................................................................................................................................................................................................................................................................................................................................................................................................................
>A0A481W605_A
MALKRAAAPTEDTTKTAAATAAEAVKETVKEVETAAVETQAQVQEEPVVETQQQAEAEDVQTAAEASATEQPAAEAEPVAEAAAKPAAAAEVQPEERATNQVAVKPEGGAVQVSNTERQANAAQKFSQEMAEQGFEGLNLTGMSFDRVKLAEGTFQLGSEEVNLTDTINVNILSTRNIYIVRQFAGDGAELYYSYDKQGLTLSDGSSAQEIRDTWLEEGYGTPDEPLDIKEYIEAMAQLKNREDEYDEHMVSLSIPPASKDRLAGAIAVGVRKHLCAPGELILQCKVGKKVGSGEKAFRPWNFSAVGRL
.....................................................................................................................................................................................................................................................................................................................
>A0A481W607_A
MNVLEIPGGLGGASVHFQPDQVSGVVQLWTMADMDKPTWTANVYLTVTGEELDIEHLGSFIGTVLLNGGTYAVHALLV
..............................................................................
>A0A481W609_A
MSTILYALDNRFLETIKTMLAKPMDKEYWTGPLVKNSALVRLVQKAERIVTEQDLLTPNIEVPKGKFILGIGAEWNDVNGVMHRKNSDLFFDHELFDNPMATLVKQLHGFGDAIIPVECVPDQTTAYAWTLSSYEGYTVLRICGQFK
...................................................................................................................................................
>A0A481W610_A
MFKALRNRYRLTRLFEMDAIKNNICCFRTDEDEYVHLFLDDKGQRHAYSSVTLQPIDIATVTIPDKDCFRWTSWDRKPFSSYYERGISAIKVLKARHAETWQGVPFIKVNGKVLYISRGSDGGEWFELTDINGNEFIFPTVMLNVLNSSNYIDLDMYTAKVVNLYGEGNPVEDWKPIIAWGNEPTSNQPAYSELIEMDGFPGMLELHTKDIVINISEIDNSATPIVDLHPFVKIIKWNLLDHNARWTLDVSNILLQVGKNPILIRVGDLPTEVPGHRFIMSNMVDGNESQHINYNVDLPSTYP
...............................................................................................................................................................................................................................................................................................................
>A0A481W611_A
MSGIFTQLTGQNKGVMPLVEACNLILEYVLENGFGGSSSNPLTPAQIEKIKEDVINKIKTQIPIGVMLKDCELINSKLKFTLSDDSSKEIDLITLINTKVNQSELINYAKKTDINNLITETKADSKYQIKGNYANQSDLDNKQDKSTALKLSDVKTEIQKVVGTAPETLDTLQEIAQALGNDPNKINTILSQLGLKASKQDLDNLKEKVITELKFNNNKITYKENGVSKEIDLSVYVNPSTQDIETIVENKGNTLYESKDNTIVKNLQYNSSSKKLTYKINNEIKEIILPQSNNNSGSGGNSNNLDGNTLLDKINQEAQSDTILNFKTKLDILDKNYLFNEKNIEEYLREDNLDLNYFSDNAYSGYYIISANVEAEKIKKQNNFPLDDVHGMLFVYIHSGQRKGIQEYYTTEFDTNTSEFKPIRHFIRFYSNYTWTDWQELTNNTNTKKYDTFTLEGKLVPGKINEILHLNGVPYSIQLYAPVDTTIPELNLSFNPQGYIILNGSEQEIYMQHAKNSSDYDLKFKYIKENKILKVESSYNLEGSYTLEIKYL
........................................................................................................................................................................................................................................................................................................................................................................................................................................................................................................................................................................
>A0A481W614_A
MKERIKVNFYLPKEDEYLYKWELNILDRGYDFNMLGYDIFNIGKNDFIIVQFNEEDKYNTKIYSTTQKVTSYAMEEIKEIVDCINKAYFYIDISDKVSIVLDYDRDLDKDRTRKRLNNYFDTYWEAQEKYNKIIDIIKGEVENNEK
..................................................................................................................................................
>A0A481W615_A
MIYRVSTFDTLLLSKEDNMYEIAIYTVEQPQMKENLTIIGKRHLVPDIECYLSLWQTDTFNKDELDNNINIVRYIILTKGEQNANS
......................................................................................
>A0A481W618_A
MTKREFYKKVEGKKVIIDNLKEIEKLRNNQIKEVLVWWYNQGFFKKNEIKKTKIYYTIENGYINLYSYLKTKNRSLNIANNMIYYDKMINIFKRNLATEVKSKDIIINNCYYAKKDIIVLNENTFKTINNEIIYKILE
..........................................................................................................................................
>A0A481W619_A
MITLVVGCILLAMGIIGGGFLLWACITNYIEKDDQLNYCFGALISYLVLLMVMVAIAMAEKQYLMNN
.hhhhhhhhhhhhhhhhhhhhhhhhh...........HHHHHHHHHHHHHHHHHHHHHH........
>A0A481W620_A
MLIDNPPVNWLHAVGTLLLALSYLLCHGTFGKNKALVNLGILVFMLGVASITAAELK
.........hhhhhhhhhhhhhhhhhh.......HHHHHHHHHHHHHHHHHHHH...
>A0A481W625_A
MTDNKKELITATFQEYYDLAREVINSLELWDRSENLRGRKLDVAIMLMNLDNKLVEPEIDKTEKVEEKEEKPTTKKK
.............................................................................
>A0A481W628_A
MSWGFGYAVGIAFSNGSSMLAALIGAAVASGVLGALNLMVKNDGDLPQWMSSLINAILRLKRGGDEQ
.HHHHHHHHHHH......hhhhhhhhhhhhhhhhhhhhh............................
>A0A481W629_A
MYEIKTLNDEFICYCSGTHNVVPTHRNAKKTTTITGRIINEKVANRKYITITIAKILESQYNILVDIFNYANDRIILTDLNTNKIYTDLFIDGEELRLNQNTLAEPENNEVTYFTGDIVLMERG
............................................................................................................................
>A0A481W631_A
MLLKLWKAFLSLFVPEVKDRHYWFQDLNDDRDVRRAFLWDGKKVSRQYLQEFVGNLDVKFYPDGNCIVDGPNPIQLFPYTFIWEDSDGYDSSRLYGVIQRFAMYRNPDLRPGTPKAS
.....................................................................................................................
>A0A481W632_A
MQIVKRNGELQEFNPEKIEKVISKALSETKEQGNAKELSQIVCKAIKEGMTVEQIQDLVFIILVKNNLVITAREFERYRTRRTVLREQKLDKEIERFLDYGDDENSNKKTDVANVKRDLIAGEYFRKRREKMLPKDLLEAHRKKAIYQHDFDQWEKLTNCCILNIKDMLMNGTWITNAVINQPNSVQTAFNIVSQIFLSTANQEFGGISSHNINETLSFFAKKNFRKNFIDVYRLLHNISTASLDETILELEDSIGRIDSGNKELEKIYEREFTEAKNKTRKDIYDACQIFEYQINSISCQS
..............................................................................................................................................................................................................................................................................................................
>A0A481W633_A
MRKENEIKKRLEALESKATELEKIIEDYLTNIFKHMVERKGKGIMEGISMEQQLLEELSIQINELRWILEEE
........................................................................
>A0A481W634_A
MQSNLIVATVYPITGCDSVGYVREIKQDENGKYSFVRTNSVERAQLFGAEVNAVIDWMRKECHYDGLDTIYSFSPFPVNNLTRMVEVSTLSEQAEANDVQA
.....................................................................................................
>A0A481W635_A
MWRIRITKLFTEADGKILPAKATFITPGGNEKEVEAKVCGGPVEGYVFDMPGHRGELTTRHHAYDVELQFEVLSIEEPA
...............................................................................
>A0A481W636_A
MAESNKKGMISGMDSLLTLSGEEFLEVIRMEADGSYKNYRLLVSKIRNNAGLSAYEIAVQNGYVGTVEEWLASLEGKTAYQIAVELGFTGDEAAFIASLKGTQGDDGEAGKSVFEIALENGFIGTEADFLKTLVGKSAYQTALDNGFTGTEEEWLLSIKGDKGDTGEDGDVGPEGKSAFEVWVALPANVDKTVEDYLEYLKGASGPSAYEIAISEGYVGTEAEWLVSLGGKSAFELAKEADPELVDEATWLASLKGDEGQSAYAAAVAGGFVGTQAQWLTSLKGQSAYQLWVASGQVGSEAQFLESLEGSDGNNGTNGKSAYELALAANPAIGTEAQWLASLKGTDGSDGDDGAAGLSAFQIWVALPANVGKTEADFFNEMQGQDGEDGVDGKSAYELAVAAGFTGTQAEWFASLKGTAGEDGTDGTDGQSAYALWLLQPGNAGKTEAEFLASIKGTKGEDGTDGDSAYQVAVANGFVGSQELWLESLQGQEGAMGQGIKVIETLTQDAFDEVVKLDESAVGDAYIVNEFIYVYNGSTWVKSNSLQGPEGRGLNYLGEWPTGAALPMDVNYVAGDTYVWRSSLWTLVEKPTRVWVDIGVPGPVGKSAYQTYIELPGNAGKTEAEFIASLKGLKGDTGNNGEDGTDGQDGDKGDDGDSAYQVAVTNGFVGSEAQWLASLEGSDGLSAYELAVDGGFVGTQAQWLASLKGEKGTPALAFEIKGRLTEVSQLPRPGVGTEAYYVNRDLYIWIADETTPANSDYVNFGSLNGASAYETAVDLGYTGTEAEWIASLKGIDGVDGTDGVDGQDGRNLEVKGTQANLAAIQALLAPADQDAWVALDTGHLHIYVTDAWIDAGPFKGQDGTNGTDGEDGETGASAFDAWKTLPGNADGTIEEFVASLKGEDGQDGTDGNNGESVFDLWSAQPGNAGKTEAEFIASLKGQDGTDGEDGTDGTNGTNGRNVVILGSVANQAALPVGQAEQAAYTTLDTGTLFMWISGAWVNLGVFRGDKGETGETGDVGPAGTPVNIKGEVDLIADLPDPSTLEVGDAYYTQEDGKLYQVNDAGVYNPGIYIRGEQGNDGIQGIQGPAGNSITIAGSYATAAALIAAHPTGNNGEGYLVGTDLYLYGINPVGGATEWYNAGPVRGPQGEQGIQGKTGLKGNTGNTGERGSLWLVLPTNVSTPTADYGRIGDWAVNAQFDTFYKDATSGWLNMGRLVAGDVNSPLPNLGKVVRLGNQWVSLPVDEVPSLETGKVYGRQLKAGETTLGEWVEIVFPTNFPEPAADGVLYARRRQTGQTSGAWVTLPAGITDLSTKDGKNYVRVFESAGSVPIWKELVIPAGGIGEAPTTAGKTYVRSGATTSWVEYVAGIGEAPTDGKQYVRKNSAWVSFDRYDIPILALAATATIDPLINQFATVDNASGAKTVTIKNGPALRAMTLVLVINGAAGTLSIASETANRLIWNTGSAPAITGAKTVLTFLWDGVYWIGAQGAMVPTLPA
SSSSS...................................................................................................................................................................................................................................................................................................................................................................................................................................................................................................................................................................................................................................................................................................................................................................................................................................................................................................................................................................................................................................................................................................................................................................................................................................................................................................................................................................................................................................................................................................................................................
>A0A481W638_A
MVDKMLKAKKKADNVYHLGIQQCNLEVSKLQLKLKEEAKDIGDATEYNQVVQGVLINYIEIIKDGYLFYVSYRGKSYIYTVPDIKLTANVTLKFKKTIDKMLESKKNERKR
...............................................................................................................
>A0A481W640_A
MNIHSWRDGRFILAKDSLLAMAARLGFMSIDQINELPIASDVGLHDGWCVDIHASKGIGGRIRHTLDINIWNDIEDCQWKFTIDVLGQNQCKNCYFPEIGNFGKDVDTLSENDFNDICYLPEVFADFVATLLLEHHRPK
...........................................................................................................................................
>A0A481W641_A
MEQTDNAILYDHFKKSEVPDDKDAEDKTKGRRKPSAGRKG
........................................
>A0A481W642_A
MKYIVALLCALLITACKPQSEYTTKGLLIGASCGKETMGRFGVTYDSGCVAAVKDEKGVATFSIESDSGALVGSQVVIIKTGDYMYRVIKSIE
SSSSSSSSSSSSSSS..............................................................................
>A0A481W645_A
MSKYLEWLWINGLILVGKAINGKIFTEEDIRLYKEIKEQHLFLTNSEIRLIEKHLKEVK
...........................................................
>A0A481W647_A
MKNKIIKPSEPKLECMTLDKWEALQTELQMWSYDLDTWQDDIICSVPTEYEVILEHKQKDVWVLQENRYKYDGEEWYLEILVDIDEENECVDVYEAYLKQVRK
.......................................................................................................
>A0A481W649_A
MFDLAKCDTFHEGDIIVSFKKDDNETKAKIIGTLNALGFHQWAYSLRGDYEQYLFVADYEKRKQDHLNSCMNSLSLLPSAVKQKLSELVV
..........................................................................................
>A0A481W653_A
MKKIILQTQKVFNGKYVFTLEMNFESVEQWEDIIYYVKTDNYSVYKHNAYWNILDKITHIDYSENRVINKTQLKELSELINKINKDLNSDRVKGQKYYYIDSDLTIRESKDLFCAIDNTYYDLGNYFKDIEKAKETVIKLKEFWKGIKETQNTQYYFTMSNNIEQINNLPTDIKDELLNKILKVCEIADRKQIKFTIGKGNINREKGLSIKFSKPLEIQGIKNIEYVEVGTDYLCGSVVQQPKYIVLDI
.........................................................................................................................................................................................................................................................
>A0A481W654_A
MQTERNKELTKHMISAVIDKYLEYGYLTWSLTKARTNDPLYTMHHHGYVEYLRVEAKEEGFTFHRTGVGHPDKNYTVVVKLNPQFEVVEVEIETSYFTHLEIAIDLHHVISEVMDQYHADGSLREPQAKNISDCICNRQGK
.............................................................................................................................................
>A0A481W655_A
MEVQDTVVAAAYWLWNWTATLQTPHFIAMAVCYAAGSLLGGRRHVAAN
..HHHHHHHHHHHH.......hhhhhhhhhhhhhhhhhhh........
>A0A481W657_A
MLEHNWKYERYKDEYLGKSHKFLENELNYYTKKLDKLQHKLEINRKNMTYINKYFNRMSERKYLWKINAIEEILNEYNSKYKLGSVL
.......................................................................................
>A0A481W660_A
MVTDPDKFFGGLVEYLDDNSAGEAGTLTQLIEGSRLTIGYFSHFAKTGESLTMEKADDIKEDVMLKAFEKHVDLHYG
.............................................................................
>A0A481W662_A
MKKLILLICLLCFFNSLAKEKEHFDIIVNQLFEFEGRTLVMAEDGYSKYGLTKYYTNDIIGLTETKARKIIYDKLYGKYDLDRIENLATKHFVFDFLYNTNPYTAIKIIKRVCKTYNEEIDLETYTLSDNVVEVLNNNPQVFEELIQARLNYVRSLKTYKKYGNGWESRINWFLIEYSNYIKEYQIQIRINKYINNLKEVIVGSMEHKRNEYNK
SSSSSSSSSSSSSSSSSS....................................................................................................................................................................................................
>A0A481W663_A
MNREDWVNLIYEIQDSYFDSICLSNDIQELCDYPIEITVDEEGDNVIISQDSNYYIQFKYNITKDELVHIYFTRLWRRD
...............................................................................
>A0A481W664_A
MNATSEIRAHWAMVECLFDEIYLGQHGDTLHEREMIEELFRYFAGHDPRFHAAGLRWNPKGYIEYRGCKAEGAIALFLGLPTTPRGDATHQAVNTLYKTFETTLDFRVWLRWHVQKMYGFTDKRRDLWTDYPRVFPSIVNETNHLEKV
....................................................................................................................................................
>A0A481W666_A
MIEIKVKPQHGKGPGINIHGKHVTESVHQIFSRVMAANHIHSPFYKARTKCSAFFQGGYDAPKDNWVFIEFWGSDYMDFVQIIRKYINYLDNAGNPLPITYSFPIERRSEAEDIHHYVLRGKYCHNEDGTITLYPEDGDDVMDLVDSLERSGFVINCTKIVIDPYEWEEKGALGVFEMITEDTSVPYIWKLGDKLRFLPVNEEQKTAVADLLGLFKIAYVFQKFADE
...................................................................................................................................................................................................................................
>A0A481W667_A
MKEYLDELLDYYDVKRTNRKGIWIKTKDGNIIPFDFDIKKEDNMQEKIRIKQFHFYETNNTWEWNLEILDKELSLKGRDYEILPYNNKEYIYIKYFYDRTYKLYDTGKGLTDEEINELRDYINEDINNTNNKYYYIYIPMYNNNAILEDRDDSTNVDKQRKEMGNYFKTYEQAEKVWNILQQVLKDNKEV
..............................................................................................................................................................................................
>A0A481W668_A
MGSSVGRTLVLGTRSREFKSLPTDHNMPYYLKGRGSISRNKRCGFESYFKLEGLNSLIGKSLVNYRKVSVQV
........................................................................
>A0A481W671_A
GVFGEGLNNNNKFHYLLAYQGYNPIQVGHWMACWLQKTTGKRNTILFFGPASTGKTNAAKSIAEAVKLYGCVNHTNKQFPFNDCANKLLCWWEECIMSVEFVEQAKCILGGTPFRIDRKHKDSMLLPQIPTLISSNNDIYQVSSGNSILGVHAQPLKDRVSHFNFMKRLPQDFGEIKPQDFSDLIQFCARKFTCTLEGFCNQWNIKDCKNIFPLATACPEHILQDYTFELESDTELCLRCGNHYQLTIPEENWDNFRQWEGIDISSISVENTPSKLSDIPSLPNTPQQLSGPEGQPSQPAPKKRRLSFSEVTGFLAEIENVHEEGLATDGWEERGLRTTTEEAENNATPEPQPGCSWQWRR
.........................................................................................................................................................................................................................................................................................................................................................................
>A0A481W672_A
MKPLRIVTLAQLDLLPYGTIVSPIKVEDGAMQFDVQGTLQLKPKAVLRGRQDIWLVLVDELPDVRIDEGRITSNESVTHYAIPNDFHPHRFVVWEVPS
..................................................................................................
>A0A481W674_A
MAFLKNIGKIHTIQHLYFWCVQRNTQYNIYIEKRTQHNPKSFSSVEYSQANLLYYIIILA
............................................................
>A0A481W675_A
MLDFDNLKEYIEQVYRVRMDQSFLEKEAPALTYLKLVRVLSFLRIQPVGMTAEEIFADAVREERNWGGNSPSPETRTVLLYQLADLHEIIELLIRKSEVKKNDSFSAELWSNDINS
....................................................................................................................
>A0A481W678_A
MARELAGLYSQIYGLCLEVGLLEFCDPLFIDKCKIDTLMNTIRTIHYTIYPHLELQNRHWTSTLSLELEHLLDNVYRKLAHIKSLLDNNVDGSQFFIDLHFSPNTCQFHKEIEVLFFNQCTVNITISLINDIEIFLKRLNTVYYCLEYPNALNCLYKLFATLKHLRGVSPIPCPSTFTDTIPCFSCLVEASVLPNQGDSITSLVESFKCHHLCKPIKSDLIAGLFENEVQHMGIKLTSVCGEDMAQKDTLMKNKKTQLIEESLSKLGDYNIFQNKSDTIEELSNLIYWNSGESMTTPETTCSALSALMTHNKDMSLLRKTLYQSLQFEDVPVHFFDIYTPDALEALFCGGIFHSIDDTIKALKADCSAAFTKQSSYHNVLKSQNELFMRLNNLLQQSSQKECGDKEGQMEDKSSLNPVTFDEDQSQVDKSTEQVRSEAMIRKEAYLQKLAKDGMKRLCQCLD
..............................................................................................................................................................................................................................................................................................................................................................................................................................................................................
>A0A481W683_A
MLETTIFLNFNRGRLRISKQQCIIHTKGEELKSIKIYKQYLITDHQTKNTNIKKEEIIKGRLQSIDVVMYDDTQHTSISATYKPKELIINKQNILQVVDDKPTLAYYTFKDFAFEVVDFNNNPLILVKNMKSFEPYKDKVNIPYKELKKTTKKRI
...........................................................................................................................................................
>A0A481W684_A
MSNKTIVETRVETKDAKLARLRKEYILEHWPRFVELFPGMPGYRGDGPFEQKALEILELSKEAQVSITGQNWDPEDLDTLNNRPAKDFIKHIRSNYNRINLGNQWRVVRDQYLLDSRIAA
........................................................................................................................
>A0A481W685_A
VCSNGHLVGMGADFQHISLMLTHNGPVFNDAVNGDTQIIEELEHCTLKEILLASDIPITVAMIRTLCTSFLTCPVLTQAVRAISMRDETQRQATHNDGKVIGQTVLVNGLVGFAVNDKLRGAMETIFYPIPFHQFYSDSRVAATLNNYVMEFITRFPNHLGPGFNVPPELMAEYSEWHKAPMLRYIHGCGPSTRSLDALVVMHNKLSPIAFIFQSKNQIHPVP
...............................................................................................................................................................................................................................
>A0A481W687_A
MDLLNAYLLSKGLSASAAAFVLTVGPVACLALLGVAWAALKERQALRVARRRRGATRQPLGSQR
................hhhhhhhhhhhhhhhhhhhhhhh.........................
>A0A481W688_A
MTDKSKNPMTFYLPSGTTLNIPYDARLLAFEHDGMEIRHPFISDCARFSADPRDYGFVEVDTGGGCRALRKDLPSGDYLLLTDSDGQMLKDGDNTDEALLGRYNSEGEPKAYITMGDVPFSCDEDDAPRVMLVVIEGVEVQRAIDHVEVSSVSDCRGHRRGPSKAIPVLYDGEVMQETIDGKIHILRR
............................................................................................................................................................................................
>A0A481W692_A
MFKKILLRETRIIFFTLLMLTLGIITLVGCMAALMGVVTQSMPHFVYGILIAVIVGRAFIVSIAPTSKAWRR
..........HHHHHHHHHHHHHHHHHHHHHHHHH.......hhhhhhhhhhhhhhhhhhhhh.........
>A0A481W695_A
MSVRSITIPQQLKLAAAAWAPGVKMQTIIVDGWSRGFLPEQTLFECIQAGYSACLAGPAIDARWAEMDAEYLRVCEAEQSPCDPASFASTF
...........................................................................................
>A0A481W696_A
MSVQASCNLFNSVQAAARIHLKVGGYAAFTYGGNMRIGTSGEDPMIEIGRPPETVLITTECMGHKLSLGLTHGRDDPAQDMDDFGFDADSIEGHVVPKGDAILFVEGVGAKVINYKPDNTWDELLVPYVGDMLFYGGKYYGDYSADNDGGVDSAKEESNSVSQAAGSAAPAAGASPAADGTAGLTPAD
............................................................................................................................................................................................
>A0A481W699_A
MSALDKFMEPFAPLLQEGFKERLHELHCANRSVNLKELTEFAALREIIREDIWGPVRKNYFMLLEECYRETLEKLEPVSTVENTYCTNSLFRDHPELYTKTADLFQDRLIDKHSAHLDYMDGDSIRHLHPYVQWRLLDNEVDRALSAFVTVPTTTTQGDVVLNAVRDHLFPKDFASIKNGEVRQIVISAVANVETEEQKGFTWTGNIVLDPKGHCETFVNQ
.............................................................................................................................................................................................................................
>A0A481W6A0_1_A
MIKRVKDQHEFALAKTAFLPSIIPHHIVHQNGEWFLVRGPTTQWSLGDLAYAIWLGDQAYLDECGFVFNPSRDEFLEDANQRSYLANLLEPAILGFCEIFQCVKDCQVPYKITLDNLDLKGQLYDFGDYPCPNKVDNQSALFVLAEVWSMTRKPFPTKFAQVLAKEMNVPADFQMYFQHILLSGKYFDKAMCLNNVRPFLRDPANLTTTPFFSQHSGVWTHFYNPIYGLVECDLEEFSNLPEVLQQLITVQGPITSAMTPAISIGEGVYAANVPPAAAAKQKIPLYDVGLCQELTDAGVDCGEAFKYFYYLSNPAGALADVCFYDYQGTGFYSPKLLAGVYDFMKRVTACYKTDERFTYEQAKPRKSSMGINITGYQQDAVYRALGPENITKLFEYAQKAPLPFCTKIITKFALSAKARARTVSSCSFIASTIFRFAHKPVTSKMVEVAQNSQGFCLIGVSKYGLKFSKFLKDKYGAIEQFDVFGSDYTKCDRTFPLSFRALTAALLYELGGWEEDSWLYLNEVNSYMLDTMLCDGMLLNKPGGTSSGDATTAHSNTLYNYMVHYVVAFKTILSDLSDFNKVMRIAAHNAYTTGDYGIFNTLLEEQFQTNYFLNFLSDDSFIFSKPGALKIFTCENFSNKLQTILHTKVDQTKSWATTGHIEEFCSAHIIKTDGEYHFLPSRGRLLASLLILDKLSDVDIYYMRFVALLCESAVYSRYQPEFFNGLFQVFLDKVQQFRKDYCCDPCPPQLLDRQFYENLVFTSNTEVGLVDCYLENFKLQCDVKLQAGFDRVCFCCPNPAVSVCEECYVPLPLCAYCYYVHVVISGHCKIEDKFKCPCGQDDIRELFIVLNNSICIYQCRSCVESDRLRISLLSDVDQVVRLPGFKANSASIAKNGVAQLLTPVDNVDVSLDWNHQENVQQNVARIVYHSANMTQMSIEVVYVNFSLVRNDGSSAILDIPNFKCPDTSYCLFYKPGKTGALKFTGKGTLTSCYDSNNLTWFKVTCPDFNQPWRLATCFVIQQHDAVYPPIKSTQYENVTFVMGPPGTGKTTFVYNTYLSKASPSNRFVYCAPTHRLVGDMDEKVDGAVVVSAYNDRTYRNPVWKKDDSYDVLLCTH
............................................................................................................................................................................................................................................................................................................................................................................................................................................................................................................................................................................................................................................................................................................................................................................................................................................................................................................................................................................................................................................................................................................................................................
>A0A481W6A0_2_A
NTLPFIKSAVLIVDEVSLIPPHVMIKILSMGFKKVVLLGDPFQLSPVYKNHKVHFKYDTFYLLQLATQKRYLTACYRCPPQILGAFSKPYCDVGVDLVSFNNKPGKFDIIVSKQLANMQDFSVLSILSKEYPGYVILVNYRAAVDYAMQNGLGDVTTIDSSQGTTAANHLLVLFGASNFSKTINRVIVGCSRSTTHLVVVCCPELYKHFQPILNWPEPVYRYFGMEKQSDFNIIPEVASLVFCDIEFWHYKADPSSKTRTVYPGQIAVVTSQTLQLYLGVFDDAGYKSALRGLPKDVFVPPNWVWMRKHYPSFEQHAYNMQRLFKFIIDTTCGQPWFILYSCSNDLKSLKFYVEFGTNYFCSCGELAICLMRDGFYKCRNCYGNMSISKLVNCKYLDVQKERIKLQDAHDAICQQFHGDSHEALCDAVMTKCLYLASYDAAFKDTIHVKYKDLCLEIQYKITSPYVRYDGVNKRYLYRDHGAMYYFKTPKSPMQNVYRYEVGAHTEYSINICNSYEGCQSFGKTCTKCIHIHCIVEQFMADDRYRDFILVSVVKSDFVEQALSPAARALMLTVTRVEGKSFYTSNGQRYDLYDYDLSKSVMRVVGASVKPLPLYSVVVGLGINCTVGCVLPNVPMKLKDELLSTDVPLSTLRLDLPTWYYVTWPTLSNKTSRWKLAGAQVYDCSVHIYVEATGEQPLYYLQLGNGESLRELPETLFSTGRLYNLEHDPSKNFNVLQLAIETIPKNHHVFAGDFTDVGTDIGGVHHVVALNGYKGSIIPNYVKPVATGLINVGRSVKRTTLVDVCANQLYEKVKQQIAGVKVSKVIFVNIDFQEVQFMVFAKGEDDIQTFYPQKEFIRSYYEWPTILPELESHYDLKNYGQDPQFMPQPVNFAKYTQICTFIQDHVKVARNSLIWHVGAAGIDGCSPGDIVLSSFFKECLVYSWDVKDYDTLLEKHNYDCNFRPNLVVSDIYNVSSNVSEVLEDCVHRLALGGTIIFKTTESSRPDIQLSKVTKYFAAVHFFTAGVNTSSSEVFVVLKYKLHSEPIGEELCSPNILRRIAAYRNKFCIVPNFKVFSTSLSYRFSSVKFVQKCFYVSVPRQFCASGLIQEVPLLCQMKH
.............................................................................................................................................................................................................................................................................................................................................................................................................................................................................................................................................................................................................................................................................................................................................................................................................................................................................................................................................................................................................................................................................................................................................................
>A0A481W6A2_A
MYLQQLRELDCRHGHWPGQCDTFMLNNCFDIADATLNSWKDAHDSFAMRIEKPGDPRFISHGVHYAFTRLVVRAFKDEGDESIKSFATNKFPSECIAYALLVVWIERALTEGGRKLGETVRSKCQRYRTTYHPDWSETLPWVTYRNGTAGRHFASLSEAKVYLKGYGAEFEEAP
..............................................................................................................................................................................
>A0A481W6A3_A
MRDIKIINIVDDFSFEETINPIKVEKASNELLLGIYSQNKYDRDVIILDEPKYKVTMNDGDIVLLDGTHKMSVVNTVNLIYTVILEFKLGKYNGGNIPQNNNLLIVIDEPNASVDISIREWL
..........................................................................................................................
>A0A481W6A7_A
MTKEHVPTCWKIMGYSSHEEFLRKARARTVIITRILRAQMKAQQVTPEMLNRVVNL
........................................................
>A0A481W6A9_A
MPDYYVTLLANAVMFRQVTVTAENEEQAKAFATAGSPSDPSDWHIEPDTEIKDVEATEAVLEEEVGDG
....................................................................
>A0A481W6B5_A
MYKRSDSMETKDMIIELNKPISYITLALTLGMFKTLNTKYVRVVYGDIKKEEFITFSLDKLIDNIEQSYTKDNCKYVKFSVTLHQIDKSIKSLNMEGVR
...................................................................................................
>A0A481W6B8_A
MTEITLMQVDADLARLNQYNLALEGFQRVMEGREVITGPTAMAMRIALEDAEVDQSVDQGITGKDLVAGFKKVAITVRNIIQWLLRTIGKLVETIGLAMQKLGDVGRKQKVALKAVPEQVKTELPKAKVEPSSFDPSFLSIAGEFAGHDVEQLNNMLKMVQFASNDYPVQFDHVLADLEQLARTAISSKADSTDAFFNGLGQSLQKNIKIPQMKYSNTNHMPHMSSNSVSTVNTVPLLGDQGLTMLDPQDAVAVLSKSNPISALQGYLLIKFGEYDTSVEGEVEVKSPDYPTLVKLNEICIQAAETWNEADKSNLSKISSRVEKIKGLLDDMAKGEQSPALNTIASAMGVVLQRMTDPLMNIQKWVSRTLKAELSYIQQCVDAAEQE
...................................................................................................................................................................................................................................................................................................................................................................................................
>A0A481W6B9_A
MNPYICDMLDTLIRKRREEFWWLAGPTTPLPDEHIVSQPHGRFYESSSPLATERRELLLSNNKESNLLKFVWDDVVILYIGSLTDEEQIVFHWIRGDAVDEEEPLSRESLIRRDPSFSCWRGISRDDQGIRKEISGFEND
............................................................................................................................................
>A0A481W6C0_1_A
MANRQTYIELSVKTTKLVNGIRTVLELLQKVEDKVQNINKLKINAIGLNNGTEINTQLEKLNQTLLKVALSTEQINKKFKEMPKETEEGVNDTLKAFTRLQVGITAVMFTYRTFLSLFDKINTYASVETAISNLNIASNKGLGEINSTMTEFLNISTQIPKNTKELIHTTDELVRTGRSYKEALEITKEVAKLSVATGEDLDSTAKTVTKVMVSLGIESHNVKEVLNTLHSTAIQTASSMESISGGMNQVAGSLGAIAQSSGKSGKELEEYKKQLLDVGAVGLGVMNNLGKSASESGTKVKVLFTRLISMEKTARGLFNKDTKDYKLDEKYMKALGTNSNVLNADVLSQLARKDLPLAIELMSKLKVEGIVTGQTLQKMFTQRHALDMEVFLGQVNGNIENIINTVTKGKDYMQDFDAQMYTVNNQLQLFKQNLERGTVDGIDAIKGSFVGLLYVYNKLMEENPNSWFDNIARGTASTMMTLGYLGKQFLTLGVAIGQLKHTLGISLTSFAELGAFLKNGLKIAVTSALGWISALTMGISWLIFYSNKSQTEMVQNALKSTQSLENLKAKLQNLSALRDKGNLLNSNLGDYEVEIKTIVDLSLSNDDLTKKITELVEKSKKYFENKEDYRIQLQLKLDTEKSIDNLKQGLENIKQKRISMLEELNAGNLVLAQATRTAREVNMSDPDIQAKKQKLQIEIEFLIANEKGDNNLQTQLIEKARKVLGNDFKLDVTSAYKDLSNYSKQLVKDFGNMNTQIETNQEQLDKLQPEYENLIKTIEDYSEGATAGQQVTELLINSLNEKWMQQGKYYDLATDRLYSFSKDSTYILEQFDKAMSKKYTIEIDQKSLETAQEKVTQLEYKLKALDTMNINIPIMLDIKQRLQTELANAQENLQDQIIKQYVKENGLDTRSMTGILNELYGANATNSKNLQVRTRFASEFENATRQDYETVRNFEAKAKLINAGRKDLNITESERKAYVNAYTNLEN
................................................................................................................HHHHHHHHHHHH...............................................................................................................................................................................................................................................................................................................................................................................................................................................................................................................................................................................................................................................................................................................................................................................................................................................................................................
>A0A481W6C0_2_A
QRKIYKSMTEEELSHQTKKEKKSKKETEYKMEYVKLQERSIALEQSLLLIGKEGLEKEYQQYLNKQKSLKLELDTLKATKDRLTLENKQYIQKGSNETDEAFMSRIKARIEEITAMGTLSGKNGQAIKEEQQELTKVYDSYMSYINKYDNLAINSLEMLSKAIDDVKNKQYEAIDSIIAYKKELYNMNKLSDMDYFSVLADSIDITKLKFEDIKNSIGNLNLSNLSGEMQNAIRDLLNSDGINQEALTLYAKLDITDTQDLEKRLKALQDKKANGLALTQDEEKEMEQLVLQLDIQIKLREKIKELQEKGVSLEQLKLEKIKAQNTVAQKGFSQMSDFMKGSGTGRVGAGLGGLFEGLSNYASSMSEQGKNFLPKEWLSKLSSLGSFFKGVNADTQVGSVLTSALGLNNQTSQLFGSLGSLGMSALGMAGPYGMLASTGLSLLGGMLGKKNQKKQGEADKKTEQAKKQYEENTRQLQVVASRLESLNTNLLNLNQSMVSIFSSMPTIDNIARITGGMEKLYGIINVNRDFGSASYMTQESRKTGNWLTGKSTVTWLENHQMSTQALLKEYGFNGGILDMSVKELENFSKWLKSYNKGIENNFKEYAKIVDNYVTSMITIKDMLDKFSYRVTFESFSGFSVSKQEDLVKNLTQIYKDAGVTITEGITQQIKELAKQMSVMVTIMSDVRKDFLTQWKDTGKTAGNSFVSAMKPYVTGLLDNMTQVYFDTVFSNSAKRLELQFKNIGDLLFKLKKQGRDLTWNKIATEMRKPFSNVVDLLREAQERTDTFTSALIGLQKVAKEKGMSFSEMSSLNLLTKTQQSMFENFKTAIQSNEVDSALTSVGTFVGNTIGEEMSKRLVDKFLATRLTDLSEQLDKTLRGNMNLNDLSKISQMAMSTGLQLETERRKLTAIRDMFNFNKDINYQNNNNEIKYETGTSQTVINNFYITGQVNAGVVIPQAEVKQFVQATINDTIEVLKTDKGIDLGKIR
....................................................................................................................................................................................................................................................................................................................................................................................................................................HHHHHH.....hhhhhhhhhhhhhhh.............................................................................................................................................................................................................................................................................................................................................................................................................................................................................................................................................................
>A0A481W6C3_A
MRILMYALRYAISRRSYALSDAKEILLVYGKDLQPHLLYSLLDDLQYEINRCGTENMLGCKTELILMQNLVKELLLEKGIKEDEF
.....................................................................................
>A0A481W6C8_A
MEIIISAIVFIIVIGVWVLNIITPITFILWFLNLLGIFTVNRIGTILLIEIGLWFIFFLIMFYAGMKGWLPKKK
..HHHHHHHHHHHHHHHHHHHHHHHHHHHHHH...........hhhhhhhhhhhhhhhhhhhhhh.........
>A0A481W6C9_A
MSVIDTKREIMQVLEARLLAGVLQNIDNFNMLEEKTNKNVIFTVEDYKKFYEVCKILYNKQKYTNIDEFALSTFLNTLSIDEKRKQECINIFYLIQQLNDSDLIDFEGVLEQYTIVSVPLRLYDKIARNGGLEEFIGKLTNFDNSEDLTTTIEGMISEICSVGTADSNFVETNLTQSINNDFIKNIRSGKRIDCVPFDLRYSYLNKWNKGIVRGVNGIASFSGVGKSSLLITIYILSLLENSKDKICLFCNEQVFETFIQMITFAYITNVLVFLNQNAKTISRAEYGENCLSKEDMDYFVNAMLHWKERYKDRITHIYFETMQPNILRREIKKKVRQGFRHFVYDTFKADEEEYKDIIELSKVADNLTKRFNITFTITLQLAGESYGTKYLTYKCLARAKAIKEILENLIMFRKLDKEELVNLIVMKHNEETGKEEEVSFRMDVPYYAVFCDKNRNGRDGYVLLYYIDLDTLYYEEIGVIQNMPKDTSRKKSS
.............................................................................................................................................................................................................................................................................................................................................................................................................................................................................................................
>A0A481W6D1_A
MDHEGTVLQPLDQCLSDYRTRKGYNEMTFTTEMTIDSASVLRGGMRPEKFGLVIWMDRDKATALLGQKTPSGMQEEHAGPLRSLMLALQHVQAVGAAESISPNIDLNSLLDRLLLQFGAPQ
.........................................................................................................................
>A0A481W6D3_A
MISRMEILNAATNGDSAKEKIYDTICESWYLSDEDDDTKALKKFKADLAKVEKDIANIKK
............................................................
>A0A481W6D9_A
MLNKWKVYLDLNRFFVSDSQFNNINSYVQDSINISKSLNKYVSDTIVNIENIGGDNKITPMEKQSLKKEVEVLKANHSVLKNKADVFPELATKMTTVENLKQKVIDFTTPLLTDMNITSSVVSNEFRKVFVNYYEKYNDLLTEIIQKSSDKAKDEAIKDVKTRIDNIKKLVDETIGQQTDGKIQSWYQPNDPAINWTTEQGKKAHTGDIWYKSDDTTMWRWNGTRWNTLQASSEDNIARQIAQKKATIWVNTPNTPYNRGDFWVRNQELYISVSARTVGELFHSEDWILATKYTDDTIANETKNKVDSGAITLNGRTVVNGDFKVRGQNVEINGQTTITGLLNLFGGQGLIVYNGTTEQTSNRRIVIQNGVIYVQARSN
...........................................................................................................................................................................................................................................................................................................................................................................................
>A0A481W6E0_A
MHRLVITRAYYQVGSLTGLCDIHFTTEDGGDLKWSGFINGKTGPVLVEVPGDGQLFIEHSQMCTVSITTPEKLMYTNRMIFQEVKLTVKAKALCGKCGKMCTRTKVVSQTINPFNTNPDGTVKTRDQILTELQLKAAQYRTETIYHVKCED
.......................................................................................................................................................
>A0A481W6E2_A
MTDVSKINAASYSEKNGLADKITLADTGIYTIPADLAQTLVLDPLNVSAETFKKIEKGFTELAGGVVYTAGNLAVEHFKANPEAVEIGFNYQQGSMTTVSGLFNRDAKDHTVLAFETKYKTADMKRVLSYLGDEIANINS
............................................................................................................................................
>A0A481W6E6_A
MKEKDKIKVICFCSKSGVGKSTIIESFRGNNKFHEVVSNTTRLPRNEFDKTTHIFKAMKDYREDLDSDNVIASYKAPQGYYNWVDYTCFDENKINLFAIDIYACLRLLNNPKFDIRVVYLTCNEVDRLIRLSNRGSNVDDYRDESHLVLDMYAYSQYQDKISIIDTTKREIKDIKEEIVTKTLLDFENFEVIQVNNNILIQRIDSQDLILENDVYEVNFEKILDYILKDYNYLGFIKLATHTENYIEYKEKNYTYYDFALDKPTFLDYTRLVETLLKWKCGVAYDRD
...............................................................................................................................................................................................................................................................................................
>A0A481W6E8_A
MITVEFLSRTRVEAQGMFYSLYGDKIINLQCYQEGNYLIWYVQGERHICYIKFEIKDK
..........................................................
>A0A481W6E9_A
MDIEQILADNTRLLTENQRMRGALLDTSDLRKQLRDAKHNESLMARRIEAFRKMWPAIHKDFFTTEKGKDV
.......................................................................
>A0A481W6F2_A
MGNWYNLMTFKRGRTLYIPNSSYISKDIQQELGNGVPFTNPKVIVGSSGFVFDTESKLYNRHSISGQTLNIQRYRTPMQVYSESLKQKWVYSVGHTSWISPTSWSISQSKTKMLIFDFSVVTGRYTPSSAIGGGLPDFFEPNVLLMNAKNNAVIKQYTSRGQWDWYSANPQYNVYKSGDMVYEESRNARYIIETNGDLYGNSYKINVLPLELQNLIDKGRETLLKLYSCTYFINLFVYITLYYETYDRELGSDTIAYVFEG
.....................................................................................................................................................................................................................................................................
>A0A481W6F7_A
MSHSTLQFTGRATYREPVDLSFLLWQSPAKINLRPHPLSIAIAAIIFNVYSR
....................................................
>A0A481W6F8_A
MNLEQIKDHLNGLPVVYALWWFIENLHEESPHRSEVFFYLRERFREMDPKDEYKFTKELIAAQEEAS
...................................................................
>A0A481W6G3_A
MAKEKVVVNSAILDKFNKEQLYSKWQEEKAKRQELEEDLAKKTREWTRKENMLTKTIDELKTDTFVNTQDEEVLKKILDMRAKRLSPVDIHYKLDILGIDIELEEIETFLASELPPNLKQYYQEKKAIWLENIKMNSKEYRYALLEELQTQLDRAKKYQEYCGDLQEAHAVGKDIRAILDSMEKVAKNLDDVSPVNVEKDRADDKTQEYMKASREKVKLTTDNGDVIDNINDIDIEGFVN
................................................................................................................................................................................................................................................
>A0A481W6G7_A
MSSENRTTVEVEISAVLDMDQAADLAKSISALIDQQLGNVTHSVKAVAPFDQAWKEIIFGRTTR
................................................................
>A0A481W6G9_A
MAGKFKTLTDNFALDISAMFSRAIRRALIGGLVVAVQTTKHDSSNAAAHWLIAAKGKSRPGSRVWGKLRDLRGTSSRPATPPVGKRRSYGANEIATVKFVREREMREVVEKLVAGRSPETIFYFYNAIATGTDYEHNAEIEAAGMAATQEVARQFNNAIQSGQVRKRYR
.........................................................................................................................................................................
>A0A481W6H0_A
MKLWQWLKSLFTRKKKVTPIRSTPTRSHGESESRHWPALTASAHGRHVAQQSVGRSLHNNYAPVKRTYTAATPVHQVDTGLDTLSTVLLIDALTDVFDHNDTPLRNIDDEVRERIATTRNEPVYESTPSVEPTRSTYTPSPEPTTRFDDDRSSSFEPSPTSSWGGDNGGGSSSSWGDSFSSAFD
........................................................................................................................................................................................
>A0A481W6H9_A
MKQVVLIPVLDTGTNEQRKLFTDGTQIDAVHNCELLNAYLERFTDYFVVCDAIIPGVYQRTIYFKGPTASIQIGSLMVDLKTGLYTLKLSDPMARPAGLDIHLTVNTIPKESECRSKYPSEQCHSMKAVA
..................................................................................................................................
>A0A481W6I1_A
MTEKDCEFLESLKNEMLTQDTHFTANPRFWVVAERIKEYRPTGEGDYTDYVCINLDIQTENLMDFVEYILDNYNKDDMFITDYETLLELKEKDEFDYWDRETILDILNALDIEVDVYNFDWVYKPSENHNTFFLTEKECKEHIEKNYYHYNQGIPYCVHGYRCYGLEKLIDIITNTDWEYLKEL
........................................................................................................................................................................................
>A0A481W6I4_A
MPRILWLFSTCAFIAFVCLVYLATKVPSLFVLVGLVAIFWIVLSWKIRRIIKKRS
..HHHHHHHHHHHHHHHHHHHHH....hhhhhhhhhhhhhhhhhhh.........
>A0A481W6I5_A
MEVPLLQKEVERSGQPERSPRSYWWHGSQLHSHEGVCTEDRQILEEQLSAFDFVHCHCCVIKIDDTDEPTNCIGLPVYCSVVSAVKSCTRWILITERNDSGVVHAHVIIASLSRNDSLRRSLVTCMGLYNLNSHTNLELNLLKCAKAHKPRAILGYMLKNPIEIASNNAAWLDLSFSITQHRLHEPYAARAKDKQKKKLEVEDEIGPSDMLPITKDICNIMQRCGGYSLEDCIKEDSQLMGKYLHRPGLQGIVNNCAAWVKAQRMKWNIGSYKHWPPCPWYIHSWCIYQDIPTYEFDVAFYQWITQGIDKRNTLVFWGPSNTGKSAFISGLKQAVEWGEICNGNSGFNYEGLVGKHIGVWEEPLISSDAAEKAKQVLEGMYCSINIKWKAPTMLPRIPIIMTTNHAPWRHCSQEENAMRNRMTIWYCSHSFPRQPGTCCPSCELCCRCSDSSQCRRSERCPHCPSTGSGRTTSARSARRRLTSPLRRSGSGSGGWTGVRCDPQQSGEQHGTESQQPRHTSRSYRSQRKRSRRSPKRPGADESGSSSSSSTSTEYHRRPGRYHRPGDPDLGISSISSSTESADSDTERGRCDGHSDRQSGATGYSVGRGGGGGTTEISDRSGRSSPLTQESLLLGGTEDDSETIKINRHPPIAVGGQPCPCLKVPSKEDWCSYLSWLWHRYNTSLPE
..............................................................................................................................................................................................................................................................................................................................................................................................................................................................................................................................................................................................................................................................................................................
>A0A481W6I6_A
MAPIRAPKGLTFPGYNYLGPFNPLENGDPVNSADAAAKKHDLAYDQYIKQNKNPYTHFNKADKQLLHDLQGHWSPGPLLARGIFNIKKFITPHLDERDSNKLGGAERPSTSKKARLELAAHKRRLWFARSNQEGKKARIEHPMADQPGNNGGDEVDAPMGDPHTGGGPAGGGGGSGVGYSTGGWKGGAIFADHVVYTSTTRQFLCQIQNEHKYKALRHDQNTGALVWHYHSLEFH
...........................................................................................................................................................................................................................................
>A0A481W6J1_A
MATITPTVITQTLQIANEHGLLKEGVYEAWHEYYYNTVSEENPSLEDFRKELIRRRSEEDLDA
...............................................................
>A0A481W6J4_A
MTEQPRSLARVKKIAQNLRRAARDQGEKLPYQKSLEQAAQQCGFPTYNHAVIALPESDPTPVPRS
.................................................................
>A0A481W6K0_A
MKKKDWIAELGKNVIIGACFVWWFIIRWFEPRENYKTFALYLTARPNMGYATRKLLEQFKATLKPDDVVRVIQSPGWYPDSTTWTFSYKDVTWKITE
.....HHHHHHHHHHHHHHHHHHHHHHHH....................................................................
>A0A481W6K1_A
EFCYVTLTRSGYMNEFSMTLVYGPRGRLPSWKHGLIYRDLTVAFNDDYEMAVVMTYKDHEHFAGYYDPDYAAAFSDTVRQPVVSLIKNLQSEMLKYEKIGACVDLKLDAEFILFFFKVTVAEYKVGRLMLELKNSNKYVDFRWLTSAMFELSVIKMMITKCFTSFMSIGFDSKYMPRLAGVMATKIPMHHLASLSHHDAMWALRLMYFGSQVEETMKYNLMGNAGLMKKIYERYITDFTLTPNERELIFGVYMAQHMYSLKEFMKNDYNIMLVYSMATSMCSSLEIALMINMVGDTGLKKSPMESMSETKRAFSPCFMSLRYDFQVTKLFSESMQSPLLTKEEKAQGVNGFYNLLMAQNLRSSISMLPVSKCIPKPENVKMIIPITNYTYVISSDLSVQGIPYNVKDTFLKSSFYVTAVPHNQTH
.........................................................................................................................................................................................................................................................................................................................................................................................................................................
>A0A481W6K6_A
MVKLNDFYKEVMFGAKELSNRHIKILNLDFGGENKDDFTMCDMNIQSLIDNKEYFLTIRLKIHKSLLLLATNEYIYTDFEISKTELDSVYIYDCIRLLEFLMIKYNKFEARNYTSLNSVDKFYLAVFKLQNCKSNTGNL
...........................................................................................................................................
>A0A481W6K9_A
MSLAVVFFSTVIGLSEGVSIPPEPNQEKIEFRGSNAMQACRSFENAFHTKQPTTYGMRKVSIDTYGVGQVQRESYCVTTEQG
SSSSS.............................................................................
>A0A481W6L0_A
MEDEVCNNDFILNMTSDSQIRTLVKRIKDLADQTTDDVPEMDWFDSQFDPDTDEGPMLPFNAFIITGTAGAGKSTSISAIHQNINCLITGATRVAAQNLGQKLSAFCPTIYNAFKFTSKHINIHLRTPAKKITNESSVSQIQHIELSKYWPVIRDITDGFMKSKRRNQYASFDYQKINLLYKMGTIEFWTTNVIVIDEAGTLSSHLLTAIVYFYWFFNQWLNTPLYRLGKLPCIVCVGSPTQTDAYNSIFNHGTQKSHIAECDNILSFLLGNQRLARYIDIGNNWALFINNKRCTDPEFGHLLKTLEYGLDIDDEVMAYVNRFVVPKTQILDPLQYLGWTRLFISHQEVKS
...............................................................................................................................................................................................................................................................................................................................................................
>A0A481W6L3_A
MTGPNDEQMVIAKKGDVLELVVDAGEVYEVKTSSGVFFYTHRDKVILAS
.................................................
>A0A481W6L8_A
MKLLKLMLAAGIAVGMTMCHPVMAVPKPTNVIVVENKTCQTGDRFLAEVIRLIQEGRANIEIVSYLDKLTPNREKDPQGYLGITIVKLNITNVRTSLNKAFRENAIRKTQMANCTETVGKSFTLY
SSSSSSSSSSSSSSSSSSSSSSSS.....................................................................................................
>A0A481W6L9_A
MIKKTRLVVSDRISNEDMSILAERHQQTVNSYLFVYPNSYIINTNVIGESIITMLEYEVKPYEAVWYNKKIVKTSENNISRYPYLEYIHSDSLTAYIKDMKEIVDITTRLVVEGQTRSLYTTIYYK
..............................................................................................................................
>A0A481W6M0_A
MNHQHYLTHVYPMYQAYFPGGIYYRYKSPMVERLEALYRAAEVLINHATDLGCSHLGLPNSDVRFNAVTLLERVLNHHCPLNDRKKWLAICKEHNVQHLVNTWSLGTSKHDVANWAEFRAALKQFLKTKRTNSLEE
........................................................................................................................................
>A0A481W6M4_A
MRNDISDASVDLVTDHLMEWTGNLDKNSVAAVIVGVEKTLDALALAMIIPLNFKERLTSAMSRRSTKPAPILSLTQD
.............................................................................
>A0A481W6M6_A
MEKSCRWCTYFNVKESKCDRLESGFKYDREATVKNITNEVEDEVLSELANLEQDIDCILDNVSDISSSQILEIGTLFANYRDTIGNRIKNRVDDELDWVEYDRLKTITDDDEFYCKYWR
.......................................................................................................................
>A0A481W6M8_A
MEIPTLDDRIQNKYADQIEEYSTIFNKEILNGHQHTSDSGYPYFECVINDGEWIHSELFDYLVKLYYEAFWIVEQYEEKEGYCIRIFRRKVEN
.............................................................................................
>A0A481W6N2_A
MGQGLSAANVVTDDMYLAQDAKCNQENFFGLLTDTLAGIKAVASEDQLAGIICGARMVLGAIEDLDFELINRKDQTPLNPKHEYMDFDLVVAWDNYVSEINT
......................................................................................................
>A0A481W6N5_A
MTPERCPCCGHVEEATHWNPPGSLAPVSTWMYIKVPAGTTGTTEVGTSLFFLKDTVVIACRTRHLSDREGLMEYKTLKGDTLIGKFSWTHA
...........................................................................................
>A0A481W6N9_A
MTDPLGGREGERAGLPRYRVGHGSPREHWGARGADLSYGAGTGRYGGHRLGNYSSPQAGMLTVTATLPRVLGSGCPSIYPQWMGHDRHALSGMSATPHLTGDDRGGKPRHPTRFGRRAP
.......................................................................................................................
>A0A481W6P2_A
MEQGNLRQYTTSQKYQFFEIDKDTTIDHITLGERFSYGDLYIVPETDLEWQNCQDAGFGGYGIFQVQVCVKEGYSWKNEFVFREAHVLIVGGSIQSIQHKALTWFENNRDLVNSKYPHRYGREITPMLVTLRCFDPYVPKEK
..............................................................................................................................................
>A0A481W6P7_A
```
