## Supplementary material for "*biocentral*: embedding-based protein predictions": bfvd_shard_00002.preds.server (part 2 of 22)

```
MVPCCDRCGQQYFNEDRTVNSDWLIKKFNELAHVEKREDTESVWGKLVFAKRGWYPTLTIVIDGTDEHNLCGCNCHVIGSTFMH
....................................................................................
>A0A481W6Q0_A
MKKLELVGLVEKLGLSGKNTKKILNNYLFFLAENGVNVLDIQENSKHLNIKYKTKTGKKCYLLHIDNTLLKSNKTLISVS
................................................................................
>A0A481W6Q2_A
MSDREFEVREFVRLNVDVMINKPGAGQVLYAPAGTIVQVMSYDPSLDAKYGVRAPREPYRNAPVTEAMMAKLPEGYVYAEPVGL
....................................................................................
>A0A481W6Q7_A
MNVYDWMEETEGKPPLNEPGTREDPGNRPHVPDDEDGTTRELHSNAGGGRVTDDTEQHKEITIVDPEDTVSNEGVIESVRKLFGIHNRGKKFIEIDGNASASIGKIHKTIEGTFASKEWLDKQTPVKHDVKVSDLLEDLNLKNLVSSVQETFAINLSFAQAVDRAQLEVIKHLQPVLKLWDARKLTDKAYEKTSEALNTIPNVLDVIKKPTRTKTNLLPSKGEPTASPLSTEAMLELATAILTCIKTDVARIENQNDELDQGLGGFSEAHFEIVRNDLESESYNSQAWEKLTTRVLEKLSHSGIQEALQGSRQFSATCIAAVIYMERSIKGGKATVANEQHIVSNEGLIDALKDLFKAKPKELAVDESVDKHSIDKLKDTLLNDSWLKKQTITAGKVTVRFPDAAMDGNYQPVVKRIKEELERTGKHNGTKTDAWAKPISAAIVLITEGNVKGANTEQVEKLLKSANFEELDFDVDHKEPNNFLDDDAEVELPSLDIAGVKAATNTVIELIKARDEYIGLSMGSFPMHIDYKRMHLIRDVNDKQLKEALLKLYDEVDGIQEYFVELFFQNQYAYWDLVESMATGLMRWIEKSITGVKVNSNE
..........................................................................................................................................................................................................................................................................................................................................................................................................................................................................................................................................................................................................................
>A0A481W6Q8_A
MAVKTVLDMGSEQTVGRTSTEILVSALGYSNKTKAVSLYAILLTMKEPVTGLSTDNLQSGNYGINSVKASNGTNVAPTILDEEDPSAEISIQMKEDLNFVRKNAPFGVNRSILNAIFKGESFYVGNDEIIAIVGTNGTMKSKTARAKANEMNLPFKALFGLEADEIKVTGAVDPKTGKIATRKNTFRNAYDTFNKTVCLEFRVVANKTYVMIMPLIATTGMTKDEGDVNTYTVSGNRLCDTWERDDYVMEVGETSKLNVDEELDEIVVDGIVLDPSTATAITGITNPLLCKVTATGDITLSKGSATLKGKLKKNTRIKARYFSDTGTTFTEQNAIVVVGETDGTGLTGKAVNFALGSGNKFYACKVFVYDRNLEDMNPYQTVDAI
.................................................................................................................................................................................................................................................................................................................................................................................................
>A0A481W6Q9_A
MNLSKKYERLGGIMKDLKNVKMKSQKGDEFNVSFVIGKELHDKLKKLAYQYDICKSEVIRQILEIYVEEKLGK
.........................................................................
>A0A481W6R0_A
MDSKAQRELRKLLGLGDEVDFSKENKDFLEGAYRRSALKYHPDKGGNLNLMQKLNTLWDAFKQGLKRKRGESQEQEEDIDLHCPESFEESDPDEGPSTAPEEPESGYWESTFRVSYQTLFHLQHMLTIIEHGSKYRQVSKERRDMINCYQGVNWDLLRSLGTTKVKKFRVQNLGVSIDMLKVAIERFCISCPDFPELHEGYMEVPWGMLELHFGTFS
.........................................................................................................................................................................................................................
>A0A481W6R1_A
MLQKKQEVILKQTLAVNALKGRSRIVLGNEGDKFSVVAPHENLAGYYYMRGTNPECPPMSVLHFTEVVA
.....................................................................
>A0A481W6R5_A
MKDCQKYLFKDNQNIQSLLEELNIIDKVVFKLDDTTKITRFLQILKIVYKKRKDKELVEPKHQVYISNQSIGWTDTYALVDQNLDIVNLNLNTDIKYWINLDFISQMKLDRKDSYVGILVTEDCVVFVTNNYCVLCPKEDNPMELLVDKLLVSSRAFTDTQTIGITTKSLAGFKELKTISQAFKSDIIDLYRVTNVPNSFYLTLNYDNLVAYMSIQNCSEDRHIKIDSTLIRIAFGTDSLVNIDKTNPSLVAHYDMNILEWILNSLIGKTLTLRIANASMTSQLVFDLDDFMILLMPCQ
...........................................................................................................................................................................................................................................................................................................
>A0A481W6R8_A
MIFKVIGLTIGSILCLFSIISFLKWRSDKERMNSIILGFIGFVIIRVILKYF
..hhhhhhhhhhhhhhhhhhhhh.......HHHHHHHHHHHHHHHHHHHH..
>A0A481W6S0_A
MELENTEMYTLEIKDLAADESEVQTVTKAGWELMQEFNFLQIGQVVRDWKMFIVTPLIMG
............................................................
>A0A481W6S4_A
MPGLFYTRARVIAIAIEYPWESLDDGSKEAEKDFEIFP
......................................
>A0A481W6S6_A
MNKELLSIKIKLNNIVKDILSVYGLKQEGKWVYAPTILNSYYDLITNNRLGVFKYRLRNSEGKINIYITNKYDIIVEDGMKFLAELPKKVDTLTENEFITLKDFILQSTNILDIEEILNNKTEIDLQAIYGSKCNESTINNIRIIEEALLNNQITIYDMKDFYEKCHQVRNFENKEVQWTFRLKLDDGKGNLLKTTYIDVFFIGKTSKRIVVVCKDIVTEQEYTLNIEVGKFAESVSEQWRDIYEL
......................................................................................................................................................................................................................................................
>A0A481W6S8_A
MKVKAVEVDASCEYVTEGSVYECSDYLPKLGLVFLTGDGGEEVIGLVDGGKDAHGVKWEIVE
..............................................................
>A0A481W6T2_A
MNIPPFYVQRGVGGQLTDLLVFDWYYAAWPGCFCLISDKARWV
...........................................
>A0A481W6T4_A
MIELNTLLYHLNKQIIKDNLPYYFTDDVLIQEPLKFKIIEQNNNEIIVEIDNNTKVTNDMFLNKTFKYGTNTFNILNVVISDKITLQLDKTNKLPKRSFTLEQKQPILIKANYSYSREQSGNTFNTFKRFDFGVAYNSDKEGKLYDIIHAYVELFLYKKRKLLQVYDKENNQLVRNKYVFIESNVTTSNFIENRDNVYRTFYILVKTFNNI
...................................................................................................................................................................................................................
>A0A481W6T8_A
MKVKIKPRPLDDFGPADCRCCSRLSWKNLKLDKQILREAVNDADYMVSKREQQVA
.......................................................
>A0A481W6T9_A
MALYIHNIWDDVYRYGNCAGRSSAAWVDTMMKVQLRDIFPGKTPLCIYQHNNGGPIQVSGFSGTYWCTYENDGAEWVEVEHVTHPRCAMLGSLINDWEAKKNELIQAKIQRSDALNQLEYQRHENIRLRQELEKVVSGKIIMDKCIRMAKYCLIALALGLVLGSLPGAESAKVSRKVIHQACLTTNTEWECRMFGKKQYSDLSWIPEYVGNKTNKIFRDQGIDPTYMFHYLKLATSWQVHTLLVVVMLLVKSVNPFSVLVPLMCAILSGTVHPVLFILGHSGNVGVFLSLAFSVIRAWAKPWVLWFVCLDFAVAICGSFIGTPGDVIVFKSCIVSILAMYMQITLESGVPSWVVCLALLIFKLVKLACNITADRIEFKEGTRTTSTYNLKDSVLSRALAFSQRFKQKIRTGCSPVVRIHPNSNVIIVTEDGYGSGFRVGNYVVTAKHVVSSNTNTLKIKWGDREEVTKVIKEVEDKDIALLKLPTAMQNLKAIKVAKNWVDGPVTIQTVGDNGVLEIAVAEGVKVRDLITYSVATANGTSGSPVLDPNGKLVGIHCQNTGWSGGAVAVSQDDFVVEKEKSEIELLREELARYKQGFETTDDIIALIREAVRQETDVLRHEVNRMMLTPEHPLYNRHYAYTHCGLFDEYDEDDYYQKKKGKNKPRKTGERRSRRPRKWFTEEEYKDIVERGLTSGQIKNLIAAKMNTYYDAAEADTGDGFPTWEDLGSDNDDELNGYWFGQAKEHLAKVEANEEKQSRWDQSPDGKLTNLVKQFTNDPVEIVDVEVSCAEIKPSPLNLSARMQPVLVCEKTNVGCYSLSPAEEKVIGPIISSSKTIIDTLLHNTTQAKGSKRVWKTGIDVDKLLHTIEDQWTTMEKEIIKAGYLPLCHRKKILPKNGLLPPVTGAQS
......................................................................................................................................................HHHHHHHHHHHHH.........................................................................hhhhhhhhhhhhhhh...HHHHHHHHHHHHHHHHHHHHHHHHH...hhhhhhhhhhhhhh.....hhhhhhhhhhhhhhhh.........HHHHHHHHHHHHHHHHHH......hhhhh.......................................................................................................................................................................................................................................................................................................................................................................................................................................................................................................................................................................
>A0A481W6U8_A
MRHGGLASPRNTVYLLLGGMLISTSRLHHRKFLITSRLWQVINTHKRQTFRVHALAIELVCCSKLVGAGITFKLSVLPRA
................................................................................
>A0A481W6V0_A
MKFYINDSTQKVVETSTSFSDVHKLYDTKEEPEAILLSPSYLAQLADSVAKGGPMPNRQQWQRIAELLECLTEVHKELDKAEWDSDTAQGIAELLCAHGMPVRDIDDNQLECVWCGQAHHHDDCPEKVQTEV
....................................................................................................................................
>A0A481W6V8_A
MDRDDIAYELETCSIIYRRDFGNVEYANALRRAAMACVAGEGTKDQWLSVLSHAEDGMAA
............................................................
>A0A481W6W2_A
MLNEHPLKIRVKTLDDIFRQINILGNAEINKYKQLLDIDYDNYVWWYGKDTKYNARINRRLDDIYCVPNKNLAVYIYVWLTGEIIIHTLYRKDMREEEKCVYTHLGKFFTKKQMNELKNYMIQHYDKDEFGDYQMKELKYKEN
...............................................................................................................................................
>A0A481W6W7_A
MKYKQHRVMVRNADGAWVEIYQGRVGECEKFKAAMKLRDRKRLTPMITRRSVEEWQEIMTTHGSQAASSSPTRTCAAEIPTTESA
.....................................................................................
>A0A481W6W9_A
MPKITIASLELRIMVLESEKQALGGQLSINGEFQLEAFKLLLERMKDEENWAHSLQDLWQY
.............................................................
>A0A481W6X1_A
MVIMDNNIEYLIQKSENIVSEANSDKPVGFHLVFGLASTIIIGCFIPKNYNYILLWLVLLIIFIIFSFIWYHLCYIITVNNYKEYRYAKRVLNIYYKQEEEKYKYKEEQETKIYIDICKHYLKQQGGKI
..............................HHHHHHHHHHHHHHHH......hhhhhhhhhhhhhhhhhhhhh........................................................
>A0A481W6X4_A
MTEPRPPKYPKRKPLSQPGDRPPTTPKSRMGSQPASVVKTPLVRLGDGCMFDPSTVVSAYVKHAESGEMSMVVWISRTSGITVHPAQVYDGNVYKAFEKLMEACDEYRASSN
................................................................................................................
>A0A481W6X9_A
MKKIEKICYNVIRELGREIFYNFNYGEQLTSKDKEYILNTCENYRDIENYLYTDVFSYDLGIKEYEDDTIYNYLDSVILECNKQNIKVGEKAKEKIVEILREKIQFIYNIKNLLKNSGIEIK
..........................................................................................................................
>A0A481W6Y1_A
MQPRIDSITYTFRRGSPPRKLKAGDEKYVKGVLMVRQHQQSFGRNMVSNGRPVWEWVVWGSERDRNSERARYRTLRGGGIPHGLLVPDPPKGWKILESGRPIPAEHMTFVHGFGIDGVRGWFGPTPKLRGREAEVYGEMRAFAIPQTKNEILRDLFETSCTCKLRKRPVSESANVAVKKYMSRCRCEVKQGVIHASTQ
......................................................................................................................................................................................................
>A0A481W6Y9_A
MKVVKEEVGPTRTPIDYNKLADFYNSAEIGGAVEMDEQVYNITLFKKALSRRDLELDVDFTAFNKDGKTLVKRLSQARMTKD
..................................................................................
>A0A481W6Z1_A
MKATLTTYIYTKTSDEWKALYEKALNDLITYADDLEVKSVTNDSDIINYNNPLEILKAKRQLVAEYLRQYELALQYEKDPNSNKLERNTGLLYIDRDW
..................................................................................................
>A0A481W6Z6_A
MYYESLAEYPVSIDLETAGLGTQAPIAAIGAVRFSKDGTALPGSANEFYVAVNLEKQTPIDPSTFYWWLEQTKEAQQAILEGKDGLSLGNALRSFRQWLQADLPMVGSKSNFTGEIYIRGDRDSVWLEEAFKREGVAIPYEFRKVRDQRTLVDFAEGRGLVMPHRSTVLHDALADAIYQAECLQVVFSKYPEVWA
...................................................................................................................................................................................................
>A0A481W700_A
MNKDNIIKVSIFIICSFLVSVLVWLPIFLTILIILAYIGVLLNYIGIINIDNLILYLPDASKIVSSIISVYIGVSSSKLILKNE
............HHHHHHHHHHHHHHHHHHHHHHHHHH.................hhhhhhhhhhhhhhhhhhhhhh.......
>A0A481W709_A
MGFQKIYNVSINKYKNISEACNEFIQDFLINAMGRLELIRKNINKNSAIIEFTKDTDVFITKLKDSYEIMIIQD
..........................................................................
>A0A481W711_A
MYGEVLLSIRIALHMVTFFSVICYSSEHRTRPFSSVLALLLAGTSLALAMQGYTGFAAIAANSEIWLVLFVGVVTILVVANGGNVAKVLHNTRKRLPYGR
....hhhhhhhhhhhhhhhhhhhh........HHHHHHHHHHHHHHHHHHH...........hhhhhhhhhhhhhhhhhhh...................
>A0A481W720_A
MSDKNEVFEYLIDCIRHQVNNNPYKQQCEDLAREVQSLKNQLRDASAQIKELHVALVKATGDAGAYKLARKGGYISDGQRYVVGGHGPEPSGCRKEDTQAGESWAECDGYGACPVPDDTVVDIKFRSGEVESNTKAMWWSWGTTGGLYDIVAYRVVKRQCHKEDTRECEQSGCCKEDTHECHHNWRFVNGKAPVVCINCGVTKSSGCEHEWQFYGVGFPCMCIKCGLKK
.....................................................................................................................................................................................................................................
>A0A481W727_A
MATQYSHFNISGEIVIPLRKQSRNCASIIFLTFGMLSPL
.......................................
>A0A481W745_A
MTINIQAATPEQLVAIIKGHFNIDYTYQDCLDIVESITLRKSRGILTPNNKALIAKLEAPCPPPI
.................................................................
>A0A481W747_A
MSIYRPYDPNVWEDRQDVIKIIKEMRNGKSYDHFKNKFFDPNKQRNYDSISDDNKKRLYVTKDAIEEVISKLVAFCPILELDAQIDNNKLTILKPILKSINWTSLNTTIYDILESKGDCFLYYYFEEIEDIKSKAKAYVPCVTVIPTEEISDIILDKFGRPTTYVWQTTKYDKYFDFASKRVIEDNKQDVIIVFERGQVTMLSTDGSKKSGTALVKDKKGEISILGKTEYPEILSDLFSIIHIKSNDIANCPFSRIPADKYIDDSLRLDQIESDIRGSNRIIGFPKIYVIDGTLTAGSMNIGGYAEIKSDREDTSDTEKQNAFNTGLNTSKPNQAQVKDIQISNDLRSMFNERNDVYDSLHEKAGLTPPSLNIRLSSSDSSKVYQQINRRMEQKIWIYVQNIINGFKPFFESILKLNNMYNEETDVDLSFKMPTAILRDSAYDRALTNSLMLKSGEISLQQLWREQGRSEEEIKQLTKEINDELMLGNSDVQIVKANQLKNGSEINQQKIDIKKE
...................................................................................................................................................................................................................................................................................................................................................................................................................................................................................................................................
>A0A481W754_A
MSNNLTPAQLAAFNMQARAGGWMGPANTIAVLAEVERLKAALKQIADGLSNEPDVYAQLILDGIL
.................................................................
>A0A481W762_A
MEKGGKEIMTNEQWAYFIFNTNAIEGNQIIESEVLKLKKIADKLPLEYSKEVHTQIMSNFSKDKQLREWITETINGWLCCRYIYDTFDNLITDNYVKFIHKIARQHTVDEEKGYNIGEYKALGNIIANRQTTEPKNVKKSMAIIMSHFNKLEYKTRDSVMKFHKSFEKIHPFQDGNGRVGRYLMVKQCFDGDIEPIIPTLKEIKFYYKLFSDECDIKYTTSYAIYTQSLIDIEKTDEERGILREDLYQQYSRLDLKRLNKEFDTRDFLLRDVEQGRIKRKSDKYVKPR
................................................................................................................................................................................................................................................................................................
>A0A481W769_A
INPIKLESEKVFSGLLLLTKERYVGILSDGKILMKGVDLVRKTACKYVQERCRQILDMVLKDDKVKAAAQILSRRDPKESYTSGLPEGFLKIIKLLNTSYRDLVENKISIDHLTFSTELSRDIASYKTVNLPHLAVYKKILARKEEPPQIHDRIPYVFISSKNKLRKCEMAEDPTYVVQNNIQLATGLYFDKLIQGVANLIQCLFNNDSTCAATILYNFLDVPSSVI
...................................................................................................................................................................................................................................
>A0A481W791_A
MSRLNNDQVKRICVAAGFKLKRQGDGTMDLNPYVYKAAEQLIQAFCLHPTWLGHSGTGHVFCAECGKPKEPADD
..........................................................................
>A0A481W7A2_A
MERIKTELLMIVKQKGDTGTTAQQRQWIDYYVEALDQFLRPEGIKAFTAEQLRDPYVEFVKGFLATGDLEEASKDVVLFFHTQRHMRDRPAADVSSGSVVDIFSPRS
...........................................................................................................
>A0A481W7A4_A
MQKPNLLEDKPTINADENIWGIKLNKIIDKLQVFVNSIVESVSGKLDKGNVSSNFDTAEKIENEIKNKVSQEDFDRNISDIGDKQRETDNFIQDFQNKSYVYHQSKELYDNQGKITDLIISNLTVESLNGNSVGGSLSEEQIKTICSKYYEPKFNKKSGWNLDISSDENSNSDSVIASTKLVYNIKENSINKDYLTKLPQQLSIDGNILKYKVEQGGRFIDKELNLPSSVTENWANERFEPIIEEKKTGFNKDKSDDYNLGDSNILATTKATKNLSESLDKVVKDISISEGKLKYKEGLVGLSKELELPSGSGGGSVPINTMLYTSQQKMETSTGLPIKNINIESINDKKIEDLTKVEGLYTHKELVDLSESNYEKFKDEIPYFDTFDLKIVTRSKMINLSQSICLSSGLDNGQCLRYLMMATRDESIKHISKYEEVMNFDFKSLEGLNLQENEIYIGEFDYYFYSQNGYPATISDSKIYYKLNGNVGDKGNNYYNTFLIQSPVYSFVVKSQGEYKLVPLVDFLSVSKKYPNYRPNPLYERLYSIFDRVLNGENVKVIHKIKSNITCTGQSGNVSIYKLEGVGSNTSFESLGTKRVYLKVSGDSSEGTVDYKVVLPKLYIVRTSESTIGLVSPQQLYAYSDCNSMLYGSEPYVLREQNYVRMKKTSLLENIFFVKNNKVYVNLEDKTYELSMTPVKFPKEDWGISIYHNGLQDSVYFSNIKYHNVGFFSGWQTIYNPKMNFKESGGQIDFLSIYDSSNKSTYGVGYISGFIFTYEDNTEYKLSVVPKLVSNGVSLISYLKKENPYKNIQEYYKIKTVYTLPFTQTFNFNMKENLYQNAIGFNLSNKMNVFKHFKPYFPRLDEWLNGNNNCIGVQGNKQVMLDSTIKDLANYFRPLNFRAMDLHINYLDLNKFMSLFQVISEQTYNTETRDYI
....................................................................................................................................................................................................................................................................................................................................................................................................................................................................................................................................................................................................................................................................................................................................................................................................................................................................................................................................................................
>A0A481W7B1_A
MNIVFAAPAATGKTHFKEALKAHFKCQQAYDDGEINGIRWPSNNGPHDTLILCCNDRSDQPGRRLSREEMNAAMVAVGGIPIWNDDGSVNMNGKRAVLVKTKGAKK
..........................................................................................................
>A0A481W7B2_A
MKRLKVYKECDDYEEVYPFKKGFKKVFLHIKNLVEKANLSAGVECYVKDKGEDMWNPELGWGHIMYPLHYGYSNINEYRYLAKKYCYVGEVRNHFTDKIETFYIRGIRFDMESIILNISCNSTKLFGCELDIKIFFECKTLIEVLDKSLWQKCPYGISMYNNWSL
.....................................................................................................................................................................
>A0A481W7B6_A
MKKPLNTNNHMNIDIGQFMIIVTRYDWASRNKEGEAGTTEQLTPLAYLYSGVQQPRLAPKKGELDLWTVVGEGLQGGIVNIRLDFIIAAVPADKPVPAPAPAPQEGEFIPADTPAKPPRRPRAPRAAK
................................................................................................................................
>A0A481W7B7_A
MSISKTNIQTYDVLGGHFNFKIHSKSRKNHKDLFKILDKFDFTKCNEQYVKNTLEVIEMLFRDGEYLRVSNIYVNYENNINIEFKDVMKTTDLYAVLDITGLSISIADKIIFTYWVSSTDKWAEHKSYEISLEELTKYFTITTSIYGHFRKEI
.........................................................................................................................................................
>A0A481W7C1_A
MRKYNIVDLFCGCGGGAIGVERLNKTNTLFAIDFWQPAVDSYNYNLGNKALCMDIHNLDENKINELVNGQKCDILLGSPPCQGFSLQTRFMYKNADGTIHEGMEQKNHLFLEFLRVANILQPKVIVMENVKGILTMKNKEGELILNNIIQAYKDIGYYVKYQIIECDRLGLPQTRHRVIFIASKDKDLLDKIHYPMYNNKKTTIKEAIMDIPENGENYTLALANTSAYIQSLRKENDILLDNITNNTTKIVQERIKIIKTNEYMGCLPDGHPLKTKAKFTNSYKREDENNLIGTISNITKTISIHPKFNRIYTIREGLRLQNFPDKYILQGTPQDKYLMVANAIPPILTENVVKNVIEVLDNLKRD
..............................................................................................................................................................................................................................................................................................................................................................................
>A0A481W7C9_A
MAMLRLSELKLKDEMRKYFNLRVEELQNRVRQLRLKKKFYILTNENDKGCMLYAKHRMAFGQMLGLEIVAIPITSIQGLKDVLRDINGNRIPCMLDMPCEDNIYKAYKKLIAKGLDVEGLDISEWLDTNNYDYAPATPKGIMQFLDWLNIEDFAKKQIAIIGKGRTVGKPLMNILTRYYKNDVMCVNTNSSYEYMMYACKNADIIICASGVKGSIGDFHTSDKKPVLVFNVGTCVHNGKLVNEYQPVKNNIQYTDTKDSVGMLTLLALFDTVVKRMEN
......................................................................................................................................................................................................................................................................................
>A0A481W7F5_A
MVDIGNLKDFDIFKNEILRNLGLVVKTFKIIYNEENKIPIVFLELYEDNEEIKNKLTQVLNTLNIIDDFLTLGLNIEISYGNEDLTITALDGREILNRDFGRYLITHLYSTIINYKGDVIE
.........................................................................................................................
>A0A481W7G4_A
MFKTSKKMEVSKMKISKKEWLIFGVYVNINVNTGEIIIKNLKFKFNENSQENLYNLIKLLDYMDKKGYSLNVRFYHEFNKLNFSVEITEIEKYIFKDIFITSLMIN
..........................................................................................................
>A0A481W7H2_A
MKDFTRVIEDFGVKNQYVIATDKGVIFQSYNSIIAIIEYGKLKFVGGNYQASKTTGKYRNLFFTNYFSEISDLKSLEKFISEKMVYNQDLQGYVLKEV
..................................................................................................
>A0A481W7H6_A
MNRPINKIFAEAKAEMYKKLDELRQEYQPTVNEHITLNVLDFDDLDSVYKNEVSDYILGSIYTSNYFNVKLVIRSIYLKIRIKVELNTKYMQGTWKRYEYDLVDISKEEYNRLYAEIQLKEAKQVIKEELRKEMGIFGLFSKLFSK
..................................................................................................................................................
>A0A481W7I6_A
MFINLKIPSKESIRFIKREQIFGMKSDLTDSNITVLSTRENLDNTLNLIFEKKDEYNITKVITNFYLGRLDYIKFAYMENEFCAGNYCDCCGTPLNVFNRDDNISSLCKKCNSKYNQLDFDKYNIRYENIHINLEYFE
..........................................................................................................................................
>A0A481W7I7_A
MKTKKIFVLEQGQYRDKGEVLNDFIIKMEKEFNIKLLRKANYINVALAEFTQNFLVEVFDREDKNFNIKVSKFI
..........................................................................
>A0A481W7J2_A
MQMTKEQYSLYQKLCREDWYERLNNYQKIEFDDKFWLTSNDSTLGLEELEIEIRKWLKERDYYA
................................................................
>A0A481W7J5_A
MSEKILKQIGLILKKEKDKYLKEVYNKTNCFTKWWDYENCEFSTKRKLLVDGRIHTIICGIDDVIIYFCIRKKGKILMWGQQNGVVQPVIATEKKLTQEQFDVLKKVIIEKELEHKLYIQDILFL
.............................................................................................................................
>A0A481W7K1_A
MAVSRCSHLRQSVLILNCLLLEHYVLFLNSSFLVHFVLFLDILILEQIEWFLKV
......................................................
>A0A481W7K7_A
MFDNIESRVSVCPIDGTVLTTAEYEPDGVCEVGSQFFDFAFTAGTGITRLQTLTWENLAPDLYDLKLVDSYTTTLRWDRTPRITAGL
.......................................................................................
>A0A481W7L1_A
MILMEILTMKEIVEKLICSDLGKYRDSFNYILILSKIEDINDDIYKSYQVCIENDESYKDKVVYVSEYDLLTEDVTGKTWEIEDFDLYIKNSDVIAITDVIEI
.......................................................................................................
>A0A481W7L8_A
MEVNYMKNLDYFLGLGKCFKLIFKDGDKLAFRLKNRESIETVRTLLRNKDNVFINILKDRNKVEIIDEEKELLYQFKVENIRIENKKS
........................................................................................
>A0A481W7M4_A
MPATDLIGRLANMCRDAHNLTDMGTLKEAIRAIDPTDEKVLSDYQLEAKYTAGSGWGEHPWNTREEWRREVADENTQLGYWAWVHSKVQD
..........................................................................................
>A0A481W7N1_A
MANKKDRQTLKAIMCRLDDLGILTIYKDMNSGQLLKNKQNIINAINNYYIDVNSYSDTHIGIDSDLNTLLNKL
.........................................................................
>A0A481W7N4_A
MKHWLDVACALLIVVLGTGSLIMVSVGWGWMASGMMTL
...HHHHHHHHHHHHHHHHHHHHHHHHH..........
>A0A481W7N5_A
MRNKEEIREEINDLVDELMLEVKDLCNEINTSNNKDNINATNQRIQIYYAKIQTLKGVIGG
.............................................................
>A0A481W7P0_A
MSKQTKALANAERIADEAIDCLSRLSDMFRICVNTAEETYPEAFDNEKALLDSVDNEVKRLRSELEGDG
.....................................................................
>A0A481W7P6_A
MIYFLIFLIHLVVSVGAFLALPPEEALSVTWTSATISCLAATVYLIYMIRKGLK
HHHHHHHHHHHHHHHHHHHH.......hhhhhhhhhhhhhhhhhhhhhh.....
>A0A481W7Q3_A
MISFEQHTKIQELLYEWAQLCQLYWTVQLDGQMSVQVMGSVRPEFHAVALQGAKRVLKEKAECIKADLHQLDFNISHLAPMREKIDATEN
..........................................................................................
>A0A481W7S3_A
MTKKFKKQLALFILEGIIIFTLIPVISYAYHCLKDWQQ
.......HHHHHHHHHHHHHHHHHHHH...........
>A0A481W7S5_A
MSYTALPYVFDLLYDIKTLEQLNDHLSGKQRQATSATDAELYALARDNNVDCTGVHRFTAPEPPPYYGMCDRHLKHPEGTLCPFCRASRMEAMLVRLTKPECGVMPDLVGEIKRALKETGYGHH
............................................................................................................................
>A0A481W7T4_A
MGAPDWGLSDGAQVNVEESKLGDGYVFRQAKGLNHKRSGWSPSWTNLDPVLAQVVYDWLDARRKLVPVRWLHPVRNVYFQVTVEDVTLTWDVWNNATLSITFEQDFNPV
.............................................................................................................
>A0A481W7V3_A
GCVWLFLTDLSHISENDSWPEYKIMSFDIECMGESGFPTATKDSDMIIQISCVVWSTSSTESNHTNILLSVGTCEYIPNTHIYEFPTEFDMLLGFYSLIRDYDIQFITGYNIANFDLPYLLDRATFIYNINPKDYTKVMTGSTFSIQKPREGHPGMMRAITKVRISGIVALDMYVICKNKLSLSNYKLNTVAQQCLKDNNKKEDVSYKEIPFLFRSGPRGRAKLGLYCLQDSILVINLLRHFMSHMEIVEIAKIANITAKRVINDGQQIRVLTCLLASARKENFILPTHEGQDEGGYQGATVIDPVSGFYNNPVLVVDFASLYPSIIQAHNLCYSTIIPS
....................................................................................................................................................................................................................................................................................................................................................
>A0A481W7X6_A
MLTLTQIEALLAEGLRVSRGSGRDYRTVWKDDDGDLMHAHPSDEAGEDWKRVAAATGFEDVYRLQFSGSPHKCYILQEVGNRTLTKVVKFADPTPPQEGMKDVYVYVVMLRSTPISDEDACELAIDHLVKQGFDEATTHPLLVI
................................................................................................................................................
>A0A481W805_A
MTDMSFVAVNYTNAFDLINAKPFASFEEADAAAREALLDAPKATIKVLEIKQVYTATVTVSSANPEPVEPAPQE
..........................................................................
>A0A481W823_A
MSTKRGWKHMGGNNKHQEEPLAKKRKTANQTTKDPLAPGSSKQEVDTIWSVYAKQSKTDKDAPGWCGYYHAARIAKAGTGFIFDELQKDWQEQQQDGKLSWNDCRELLFKQKRHLDRKYRSMMWHFSQGDKCERCEYWDKFYSAHLDSKNVQKGPYYNIFQASKPVPPTPIPEVTDEEMAHRNTKWLRSELLKGLHSQATIT
..........................................................................................................................................................................................................
>A0A481W836_A
VCLGGVAMTGCEIKVVHSEILNDFFDVNSAMEGIYVPVKTQVRLSRAVMLVPRIIKIKNRIVFAGSAGSEAIQMAFTKGNVKKPDYIINGPYMKFLHDNHKRLFPDVKQSSLFFWNTYSRHQKIPITNNSDQEKVKEFVDYIDRNSRMHEEINVFDTVPNSLTMYARQRLANSILRACGLTQNYCTTVHGLIPVLQDLPAQEYPHVIGTKSLLSTLDYLGLVHQKMALTAKTCSKDCTSQIGRTRPLVTVPVIFNK
................................................................................................................................................................................................................................................................
>A0A481W844_A
MNAFLFFNSIIAHRVLNHQSCLMTATMTIFGGVDQNRNMSGNTRETKKEIKAEVKKEVKKEVKKETKKNGNTKHYNSGRKNNNRGSKINKQNFNKQVKTQIRRSGLTGPEPKFSVRVTATIGSVKGAPAQGPNICVATFLNPALVKEPDDGTNFGPVQAAAAQYAMWKIKYCTLNFIPLVGSSAVSGTVVRCSVNLSQDPGNTNWGGLGARYHKDFTVGQRGNFKIPLKLLNGPRETWWLTDANSAGSQSAGPVIEIHTLGKTTSTYQNTAYDGDLFIIEMKAEWQYTNYNANPAIGMLERETETLTPSLVKGADGTLEMTLPQSSRLSAMVRRTNLAPHGANATTVGETIYQVVDTGLGIVSNVAPAPFSWLIKAGWWFIKKVAGRSGSNDDTYLVYASLADAQNNKPVLVDNVVGTAAQTTLILSQINAPNTGAAGTTNLIRGGGISYPIEPTPAPPGSYEFLAFGRAYPLYYSGNGTTKLHFNAGVKEAGNTTYLQIRTQANNIRAYCTHAVKLVDPSFLTTNIDGRITGVLEPPTTNLKFSIKNPASSQVYDVGLVCGYLVDDRHTLKPMWFLVKVTEDIVEFNPTSGTSPLVRDQSNELHWPNVVPQYLTTAT
..........................................................................................................................................................................................................................................................................................................................................................................................................................................................................................................................................................................................................................................
>A0A481WC57_A
AWFEANRPARLPASIIHGTTPPNDPVAKVESLPEAVSGHALPALTITEDVARTANLALEIDSKTELGRACVGCAVSPGVVHYQFTAGVPGSGKSRSIQQ
...................................................................................................
>A0A481WC62_A
MCSRAVLLLFFVLLPMLPAPPAGQPTGRRRGRRGSTGGGFWGDRVDSQPFALPY
SSSSSSSSSSSSSSSSSSSSSS................................
>A0A481WF91_A
MSRVTRFLFLKLDVEMEVDFGDGVVPISISQEVLQLLLEKSDVPADMRPRIIKLLLWVFDESRAGRHTRIQEKKVSSIYIPRATRYTYCCPNYLMIRYHGLPFPQVSINAERQITQEVNNETRSIFRVKLKPLQIKEITHNMAADLLDENSGYLLPTTYHEEDKKK
......................................................................................................................................................................
>A0A481WVL2_A
MFLAARDFLFNIKFVCDEEFTKTPKDSLLGYVRACPGYWFIFRRTHRSLIDAYWDSMECVYARPTITDFDVSPGDVAVTGERWDFESPGGGRAKRLTADLVHAFQGFHGASFAYDDKVAVAVDGDPYRSDGVLYNTRWGNIPYSVPTNALEATACYRDGCEAVTDGSNVIATIGPFPEQQPIPDIPKSVLDNCADINCDAFIAPAAEAALCSDLEKYNLSTQGFVFPSVFSMVRAYLKEEIGSAPPLYLPSTVPSKNSQAGINGAEFPTKSLQSYCLIDEMVSQSMNSNLQTATMATCKRQYCSKYKIRSILGTNNYIGLGLRACLSGVTAAFQKAGKDGSPIYLGKSKFDPIPAPDKYCLETDLESCDRSTPALVRWFATNLIFELAGQPELVHSYVLNCCHDLVVAGSVAFTKRGGLSSGDPITSISNTIYSLVLYTQHMLLCGLEGYFPEIAEKYLDGSLRLQDMFKYVRVYIYSDDVVLTTPNQHYAASFDRWVPHLQALLGFKVDPKKTVSTSSPSFLGCRFKQVGDKCYLASLQDRVTRSLLYHIGAKNPSEYYEAAVSIFKDSVVCCDEDWWTDLYRRISNAARTDGVEFPTIEALTSFRTKQYESAVCTVCGAAPVAKSACGGWFCGNCVPYHVGHCHTTSLFANCGHDIMYRSTYCTMCEGSPRQVVPKVPHPILDHLLCHIDYGSKEELTLVVADGRTSSPPGRYKVGHKVVAVVADVGGNIVFGCGPGSHIAVPLQDTLRGVVVNKALKNATASEYIEGPPGSGKTFHLVRDVLAVVGSATLVVPTHASMLDCINKLKQAGADPYFVVPKYTVLDFPRPGNGNITVRLPQVGTSEGETFVDEVAYFSPVDLARILTQSRVRGYGDLNQLGCVGPASVPRDLWLRHFVSLEPLRVCHRFGEAVCNLIKGVYPYYEPAPHTTKVVFVPNPEFEKGVVITAYHKDRGLGHRTIDSIQGCTFPVVTLRLPTPQSLTRPRAVVAVTRASRELYIYDPFDQLSGLLKFSKEAEAQDLIHGPPTASHLGQEIDLWSNEGLEYYREVNLLYTHVPIKDGVIHSYPNCGPACGWEKQSNKVSCLPRVAQNLGYHYSPDLPGFCPIPKELAEHWPVVSNDKYPNCLQVTLQQVCELSMPCSAGYMVGQSVFVQKPGVTSYWLTEWVDGKARALPDSLFSSGRFETNCRAYLDEAEEKFAASHPHACLGDIKKSTVGGSHFIFSQYLPPLLPVDAVALVGASLAGKAAKAACSVVDVYAPSFEPYLHPETLSRVYKIMIDFKPCRLMVWRDATFYVQEGVDAVTSALAAVSKLIKVPANEPVSFHLASGYRTNALVAPQAKISIGAYAAEWALSTEPPPAGYAIVRRYIVKRLLSATEVFLCHRGVVSSTSVQTICALEGCKPLFNFLQIGSTIGPV
.........................................................................................................................................................................................................................................................................................................................................................................................................................................................................................................................................................................................................................................................................................................................................................................................................................................................................................................................................................................................................................................................................................................................................................................................................................................................................................................................................................................................................................................................................
>A0A481XSI5_A
ANLTVVVDKFDPTDYRGGVPGLLKKRNDIKVSWKSWGHSMIWSIPEAPRRFMVGTEGQSECPLERRKTGVFTVAEFGVGLRTKVFLDFRQEPTHECDTGVMGAAVKNGMAVHTDQSLWMRSMKNDTGTYIVELLVTDLRNCSWPASHTIDNADVVDSELFLPASLAGPRSWYNRIPGYSEQVKGPWKHTPIRVIREECPGTTVTINAKCDKRGASVRSTTESGKVIPEWCCRACTMPPVTFRTGTDCWYAMEIRPVHDQGGLVRSMVVADNGELLSEGGVPGIVALFVVLEYIIRRRPSTGTTVVWGGIVVLALLVTGMVRMESLVRYVVAVGITFHLELGPEIVALMLL
......................................................................................................................................................................................................................................................................................hhhhhhhhhhhhhhhh.....HHHHHHHHHHHHHHHHHHH.....hhhhhhhhhhhhhhhhhhhhhhhhhhh
>A0A481XTE6_A
HRTMAMIVYSGTTIDPVTGEQKQGKERMVFNYRTLNDNTHKDQYSLPGINTILKKVGCAKIYSKFDLKSGFHQVAMHPESIPWTAFVVPPGQLYEWLVMPFGLKNAPAVFQRKMNQCFQGCENFVAVYIDDILVFSENEKEHAKHLDIVLEIFEKEGLIIAKEKMKIGTPEIEFLGAIFGQNRIKLQPHIIRKIADFPDEKLKDKTGLRSWLGILNYARSYIP
...............................................................................................................................................................................................................................
>A0A481XU24_A
MSAILRGEFDLILEKTAEIPGRREMCLFKNGSAEIRMPTFFDDVTKKRYATKGTLSTLRGFFYNTEEISEFSPSDYAASSKYIIPTDANFTYLAPSVLRADKVELVSGSSLNIAHLFAIISHFPGLRGVYADYLADMDTGVKVHEKNIDPGYHPQVVPYSKEIVALPPKKTQAFMQIASTCAIFLLTKTLDSQVSNHLSLFLERRISSMSFIVGINAVGIEASHIINYLGGNLEKVSDLMAHFPKIKQAIFPSLVNFDSPLGTHVKEILRGTQLTLFTMVLEFLRTPEPTMLHIYPPIVSEILQFVQVWQSIYTKYGDSWEFFKLTDPMGLGTSAKKLERLGSAAYTWSTVTTGQHSLMNLKTVRLNKAYEGLAKRPLANALLTSEQKDLSQQLALIRMSGFLSNINPAIRVDHEGNPFIPASAPRVE
............................................................................................................................................................................................................................................................................................................................................................................................................................................
>A0A481XU50_A
MYQNLKLSLFSHSGKLYYDITSIEEAISPFSYTECICRELYAPHTVITPNSDYRVYVLSPLKVSYIESGHITNIESIKEIGTRVALAYNSNRSRVFHTILGCVRDHVVTGKERYECPGFSFSN
...........................................................................................................................
>A0A481XU79_A
MLIEGVFAALAWLATLKIYELIRDASLYLLSPRVPQITSEESSYSQTALSIYQSILETTNNPICVQWRHALALLLVFTVSLAVTVCSLWRCISDRRRSRARRYRLERVWRVDRYGQSPRRR
HHHHHHHHHHHHHHHHHH.................................................hhhhhhhhhhhhhhhhhhhhhhh...............................
>A0A481XUD5_A
MEGTTTLILRCPRCLVRLILILGSEGKEGMHCANCMMPIAISSVMISE
................................................
>A0A481XUH2_A
EQPWWKAGVTPTARPSELTPGGNLASVGDVPVSSAEMILTMLKEITTRVSRIEDRLSEMNRNVAMFPLIRNDINQLKATTALMSTQLASIQVLDPGNAGYKSLLEMKQASRQAVVVQAGYGDLESVPYDQGIMAKDELARPTALPRPQEAAIAIKAEIDPADIDSLRALVESLVDNERKKQKLLSQLDRIRTKADYMRLKQQIYNS
..............................................................................................................................................................................................................
>A0A481XUI0_A
MGPLEHKQVKKIPAKPLTNKHYSDLKHIPITIEGAVFPKERETDEEYIVKLWIYAYAIRKLKKDGPHPNICTFLHKIKFVPEYKPAPLDDIKAYISGFLARGNHLVAAFFGDVADEKVPFLTALKRQGDKLFKGHTVDWKKFCEPTDAEFKEWFKEEDGTVAACIYQFKTTTEMAEAGMIGRFTAESDLLDYNNQTFIDPMGDDILNDTEEEDSSGTINLEKDDQQKEDLAPAQKIYPPLESANYDEAPCSSKSAPKSNIRQAKRDTYRQELGSGHQQPDMMYALEGYLSHVRNLIGSYSFDFFSDAVIYNFSIAKSYCVGNVLYVRPEEFRKDPAIILTELADFAMNAIKNTGYYSKKDFSPEMLDMKAIRASVDEIRKIPTMMQHKIDLVNKNTEQILQIIKSGVMAPVKQLNQALLSTVLPVDKPLRDEPINTQSVYSIDVPSSVVFYDEPYTG
.........................................................................................................................................................................................................................................................................................................................................................................................................................................................................
>A0A481XUK3_A
MLCRVNQHIDIDTWPAVNLVCNDASKQKKDFAAMSTDLLGRNNQVALKVLEEMTKNHSDNADLHGFLCFALSTKNPSVTPGLRNALFVGNLYLLRSFYTSSIVTKT
..........................................................................................................
>A0A481XUQ0_A
MMRSLLIKNYGQIPHTHALRPTTAVTMATFTDEEIDQLFDSSNSIISIITAQADPPQTVGKSAIPPGTTLTPQPHLGQGHLMQPVVEPHTSDLATGGSSQSLGGLQGSQPPHGATPHAPLSYNSPLSPNAFAGAAQVSADFASEMRQMLETLMAKVTKMESTIEGISKQVAGIAHIRNDIQLVKVSVATMEGTLSLVKIMDPGNANVSSLAELRSSARSVPLVTAGAGDPRTALLPDNSLALNKLGQPVKDPRDLITKVVPDPKDLLMEKETLAALINSRAMQPAASKRMLQRLEACNTMDEVKKLRKVILNS
.........................................................................................................................................................................................................................................................................................................................
>A0A481XUR6_A
MDFSNDEEIAELLNLSSSVIKEIQRAEVKGPQTLGQPNVMPGNTAHLKDLWEKEGSQQGTQPPQKPNDAEEQKTAASPPSEQQQSSKSPEDEGSTDRGATTDTASNIGDAPSDLDRALAKLEKKREQTVDHGVKKGTEGGRQSPAPAGNVIPSKGQQTIPGKQSQTQLNNSVSDMGLQPSQPQ
.......................................................................................................................................................................................
>A0A481XUZ4_A
PTHHKAKFMVAYVPPGVEAEQLPRTPEDAAHCYHAEWDTGLNSSFSFAVPYISAADFSYTHTDTPMTTNGWVVLLQVTDTSAEAAVVVSVSAGPDLEFRFPIDPVRQTTSAGEGADVVTTDPSTHGGNVQEGRRKHTEVAFLLDRSTHVHTNKTSFAVDLMNTKEKTLVGAILRASTYYFCDLEIACVGDHTRVFWQPNGAPRTTQLGDNPMVFAKGGVTRFAIPFTAPHRLLSTVYNGECSYNKTATAIRGDRAALAAKYAGNTHTLPSTFNFGYVTVDKPVDVYYRMKRAELYCPRPLLPAYDHAGRDRFDAPIGVERQTLNFDLLKLAGDVESNPGPFFFSDVRSNFTKLVDTISQMQEDMSTKHGPDFNRLVSAFEELATGVRAIKNGLDEAKPWYKIIKLLSR
........................................................................................................................................................................................................................................................................................................................................................................................................................
>A0A481XVU0_A
MSGTFSTTIPQLKLQLSIPELTQLKIRDAQAHEKPRLVAQLTRSTLGNMNNTYIMTEPLDGIPENTLRKQVLAYITEFNESHNGVSRPSRIAQLDGNIAYLTLYLDYLMQHTKTHAQTKDCFFLMLKVIAMAKEHIFIEDGSFYSIAIALRLINASLATILNKPEMHKFTNLPHYCQLIRNFLKNRIINNSVTLTGLLLPRKYTIDCFKKSAVANNIILNAEFRTYIQ
....................................................................................................................................................................................................................................
>A0A481XYK0_A
MLVQPLLLVTLLCALCSASLYNNDNYVYYYQSAFRPFDGWHLHGGAYAVVNVSQETANAGSSPSCTAGAIYWSKNFTA
SSSSSSSSSSSSSSSSS.............................................................
>A0A481Y5B5_A
MSKIDLLGQPKSIYQYILYRLAVSLKQITTKVVTIVVLCVLGATGTIDIGLGLTASYRSSALGDCLNQRVTEHGNLYARNITACEGGACTYGDQPTTRPSSTVSTVRESDKEKHICHPVQVIDGDEHSVAHHVLDRYNCMDLLAVCRTSELCPNHLQSTNTIRCECSPRKSGLKCCRHQNPNTASNDTVNHHPGNTSSTPATTAKPIQDSTKNTTQSYVKTHKQTTTTEPISKQAPKIPQQTIGRTTQHLGHETDRPDKKEAIKKGSPTTNANSNTNPTTPHPKNQTATTKQSHRGNTTDSLKTAETPLKVSKHNHNNHPHQETTHRPHITGRTGPTSHSKPKNSNTPGEKPRSVTNPHSEQQTLQDTNTTCTTLKSGICSVVSLYWRNKPHCNKTKKCPLLYDCFDLDESKQTCPGRYLCFCDYNYGVSAYCCSRSPWS
SSSSSSSSSSSSSSSSSSSSSSSSSSSSSSSSSSSSSSSSSSSSSSS.........................................................................................................................................................................................................................................................................................................................................................................................................
>A0A481Y5I2_A
FIAVYIDDKLVFSEDEEQHAEHLWKMLQICKRNGLILSPSKYKIGVKKVDFLGSTIGDNQLAVQEHIIKKIAEFDDEKLKTKEGLKSWLATLNYARNHIKDMGKLLGPLYPKTSEKGERRLNSEDWKLINRIKTMVRTLPNLTIPPEDAYIIIETDACATGWGAVCKWKKNKADPRNTEQICRYASGKFDKPKGTCDAEIYGVMNGLEKMRLFYLDKREITVRTDSSAIERFYNKSAEHKPS
..................................................................................................................................................................................................................................................
>A0A481Y789_A
MVTANALAVLNIPKYDRIKRRLSSICCGNKTCVVVILLTVWVLLLTLMIYLSVHIAGVEKELETCNLKADANNTGVTSKPHTSKAPAITIQHNGAENADSTKLQHACLRKKRQCSDYVIIVSDNLCLDKILLNVDQCTDMLAECLEQNCSNNNNVTGTCLCTYSRTNITCCFG
..............................HHHHHHHHHHHHHHHHHHHHHH.........................................................................................................................
>A0A481Y9C9_A
MSVTLPCRRLTIAIKCDYYGVCLLKRALEHPLMCIDELVDELANIIIKDHIYSKNCNDCRKNVNIISMFTSYS
.........................................................................
>A0A481YJ45_A
ELGIDVATLTTNVEKIKKKGFFDLNTNKMYSKTHQDAIHKALRESIHSKYSTLMANDDTVWPTLFTQILCRVAIRQTSAKTNYSESITYYGGTNFDVAVAIPDRDIRNFIIQAAHDAETHPNPER
.............................................................................................................................
>A0A481YKC7_A
TIIGIDYGTTFSTCSIVTATSVFILQHNDSEYIPSLIAIKNSTGTVTIGFDVIGKEQDTTYSCYKDMKRWVGIDNSSYAGRLLKIKPTYDTKAHEDMYGFEGAYNVKGRLMPIRSLISLYIKALVKLFETRCSVVCSGLVLSVPSQYTTSQRSFMVALASAIGIKIVHIMNEPSAALFASVSSIPNKVASEYYIVYDFGGG
.........................................................................................................................................................................................................
>A0A481YM42_A
MQQSKHKKIKLDFWKIIKKQRKDTLDVILTDTRSCDFKSMKTGVVSPKGINNIYKFGENDWNAMKFLSCSLSDYLSSDSKHNTFQIIKLRKLLGKLQKQHKGEIRFFLTSENENFFIKTYEKIGSTQEEEEDILIHEYFVGAYGTNSLRKDIPTFSYIPGIFTCGSIIRENLDVPYCSENNPIASYLIYENIKDSITLAKWNGTFEDMLNIIIQLLLALDTAYRQFRFTHYDLHIGNIMISEKETYIPYEIDGETLFLKTNYIASIIDYGMSYIEYKGKSYGTVENLMEYHIYPTVPYPMYDMFKLICTILMYNYRLPRDRVILRDDSTVIIKNAQQFHKLKKILKFFTSGGELEYEGKEYYIRFLTSYYRKYKFFQIHYTKEYREIHYVDLFNYIVTNYGEDIRKMFLKSKNSDPKIPIYGCGSILNAKRQDCKTDIELKKIGFIDISSTKEAFPLEAGFYSVVEYLMKNGYTDPGNTPGWIKANIVQAREIFVKDIIADLMPNLREMDKTDSKDPDNKLGIYEYVKALLLSIVLMKKVLGTLNYFNAIIDYIEKEIKLYEESVRINRALLRKYPDKQRFLEELKSVQYEQNKLRKSFFEGKIETKGMSINNVIKRMNRVLQNGKLGYSGGGMNVPHLKKLLKINGIGSSNMKRRELVRELSKLLKP
............................................................................................................................................................................................................................................................................................................................................................................................................................................................................................................................................................................................................................................................................................
>A0A481YM45_A
MFKRGRKKCVLDVEDLAKEKKMSHYEIISCSRRTDIPAGYLRKYLKAFEQGWIDVPNPRNGHVYRISLTPFSPDNPKGVKVVSWWSKDYGKWIKVYKRKKKFFSAMARSFV
...............................................................................................................
>A0A481YM50_A
MMISKGRKVFLPFVLIVLGSTILVGYMARRQIGIGDSQYLKAMIQHHSSAILTSSEILNKSKSIFVRRLANEIIEAQEKEIKEMEDYLDTSQ
.......HHHHHHHHHHHHHHHHHHHH.................................................................
>A0A481YMA3_A
MFYPFDELTPTTIQLAAEYGILEEIKRYLKQRQKTFSSLLDKALDVSYKDFIDGFYRYDYGPYVVDSKAVPNTDLSDYLQMFDEKSHRLYLEKS
..............................................................................................
>A0A481YMA4_A
MGKNMSHRGNVAICKTRCEAHNSDSAVARNTNHKNIICGGSTSNSERTKVVNVYICEVVHDKLYLRNSKISLEDNYFIGSRIVGITDKNIINIEIANLDNYHAINVNTKVLYIKSGFNTATKVNLYTFPFKLYNGIYRIEITVEYDHISV
......................................................................................................................................................
>A0A481YMC1_A
MQLEKALKLTASKEIKCTKRSNIPKLESTSSNIVSYLINREIKDYDPEKEEPKELDHLINVSRNQQKRGKININSTKLFTDLFRLPDSEKEMKKYVLYGEKLRDNIDYSILHSKSLRKIQTAIGKQSMLNVDIPEHFEPYLAKFGQGLHLPDFYQKCILAGGAIVLAYFNIQNASPDSDLDYWFYDVKKLHSVIEEYHKQFPNAIFIVNYCVVTVVVPGKTRYVQLIYKKKKPWEVIDSFDMDYIQAYYDGKELRAFPECIDSWNKRKILRIQRELPPERILKAREKGFKISFETKLKSKKSRWNFYYPKTGENREYVKHILSCVFPRASIYDTPVDVKKNFNIVSSDSDNPYHIVSVPIKHVVLKIISG
..................................................................................................................................................................................................................................................................................................................................................................................
>A0A481YMC3_A
MPLKIFSKAYIKRVNRKLGRSNMGNTPVFQGTIPIKNFEKILESFIRKHILCKVCHLPELDYSTKTCRSCGLIAETKIEIIPVFDQIKYQEQKQGVTACLRKLYVLRKNKINLEKIDKLLDYGWRCKRDDDTQFQHLKELDSEISKLSSFTTP
.........................................................................................................................................................
>A0A481YMD1_A
MDNAAEFNNIEVVELLLELKFSVHGDDVYEVVMQGYP
.....................................
>A0A481YME5_A
MKTKKLEKKDIATVISHGHYKTASKMILWGAEKDPCVYGSAICDIVKYGDLDITRMIADEGIVLDNIEIDTISKDYRIDWNSSKLEFLIEERAITYKSRTDLYKIALEDYPDSNFIKFFIKKGIFKMEDIVRLAMENKTAELLLEHKLHKIPSGIMFKYVLEYSYTLTIEFLKQLFEHKAMIPKDAVEIAIANDLNSVCFEFLLEHVDNVPLKLIESTAKEKNYRLLSLLLKNTSSDISESILNSIHMPTNTYKIEDYAKLLLQFNISVNGLVEELVSYKYYDTLKNVLERKMPITSRALELALEQECSKWSTDDPKIHNHDYVYLLLGHNAPVSDMARNISSKKHCRCRLNLHFTKNDLDLCDR
.............................................................................................................................................................................................................................................................................................................................................................................
>A0A481YMF1_A
MKKLEEKCYNGMTSCYLVYSKRNYDLPVIICQDGKEKWGARYAKKGSVLTLPEAVESYPDKYKIHRLKTFEYFWLANETSASIAMEKLNRNDYDGITNYYLVYSRRNNNLPVIIYQDRKKEWRAYYADKDEVPNINEARKNYPVSNVIFLIQRQKM
............................................................................................................................................................
>A0A481YMF2_A
MGNSQISKSKRKKSKRERVNKVKSLLTDFVSKYDRFLTVPTPLYSKYSYPASSYVDLSYTIRDEILYPRDLIMEMIDKTILDLWNRNLETEDAVMLSKNTTLTSLYLRQNNIKDEGTVALAKSLSLKSLYLGYNSIGPKGVEALANNTSLTTLFLDQNSIGPIGGAALTRNTTLTTIVVDNNSIGPKSLALIIDNTSLISLSADDNNDYREDVTSLCEAVARNTTLTSLNLGTNNIGNKDVTILTLNTALIELDLSTNDITDKGAIELARNITLKSLYLESNRIKNAGMIALSKTTTLTSLNLSNNWIDHKRVTEVCEGFSKNTSLKILDLSYNYIGNEGAVTLALTTSLISLFLRNCLIENKGFNALIRNNTLLSLDLCYNDIKNMNSGDLLKNRTLTYLDLPSNTFSHTGDLILLIMRRNIILKNMSIVKILSKVIGVEMLSMIIITYV
...................................................................................................................................................................................................................................................................................................................................................................................................................................................................
>A0A481YMF5_A
MNEDWEIEIYFIKAGEYNAKYSYKPKGVLSSNTFNDTLFCECIPDCDMNTTEFQGTSDPNDPGDITERKGFEYNSVDFTGIITTDGDPYVCFFPETKILTVKGYRKIENIVIGDYIVYGDKKSKVLWNCVTTHKNPKLEGHPIIIKAGAFGNSKSQSIPFRDIYLSRWHAVKLDNKMTMADHLKLHMKRGVVIDTKKKWRGAVKYHNLLLEGNGNMIAEGLGVESLVFNDSNRKYLMKRFLKETCSTRRML
...........................................................................................................................................................................................................................................................
>A0A481YMG4_A
MLWFHFENDEIFHSNQSKMDISKSECSSVAIRSVLRHNTSTQSIKNLMSERNIKLDEKTLEFAVRYCSYEVVKILLDYDVPSDRDTLRWAAARGDVQIVKLLLDRKIHKNRNSIVDAAGNGYYEVVEILLTEKLQLTNLSIEYAAKGGYIEIIKLLRRRKAPFCKQALIQAVKNNHLNIVKYLLNELGSTDPEIIIECTGIAALKGHMNIVAFFRNYIKQT
.............................................................................................................................................................................................................................
>A0A481YMG5_A
MFRILLVQNKLINLTRVRTKSGTGTNKYLNMELITGLDEDLDNVVVVTITDPTGKVTKDLTQTELDGLDSIPFFFFALSRISKRKI
......................................................................................
>A0A481YMG8_A
MLSSCVENAISSTQSVQDIQNTLFQSATVLSKGVSIWALVVVALLAITLPIVIGGATVANTVLKLFF
.............................HHHHHHHHHHHHHHHHHHHHHHHHHHHHH.........
>A0A481YMH7_A
MAENKALRVSFVGDIMIGRSFNQRLEEDVDIWGDTTEHLKNSDLVIGNLETTLTDHEVKLPGKVFNFRLGMKYASILKQIGIDYVSLANNHILDYGIVGAKDTMKVLDSMDIKYSGAGENVQKPAVFNIRGQIIHVYSIADHYRDWNVKEMGVGIWYVDVEKPEEVYSNQKRKNRCGYSFVSYAAKLCR
.............................................................................................................................................................................................
>A0A481YMH9_A
MTDCFTGYFVDGAGSSILSAVKLVCKKANWIDDPYGPDYDDFNRFKVAGKTVEYNPIIKHGVTIEIPNVKFRIFCEIKFPSSSWYSTPSGCCYAIRDVWKGMTILLAEKNDLNGSKPCDVTRNDIIKFAKLSNYPARYWRYWETRRIPTEKLKIYIEK
..............................................................................................................................................................
>A0A481YMI1_A
MKYNIPIPTGEMTRVAVEHCRTDIVRLFIEHGVSVNKGLIYLAMEKGNKEIATLLSQKNES
.............................................................
>A0A481YMJ1_A
MTDKKKVSVMLLSEQISYHVNKWYAAKSLRAQNKGNPRTLIEKLQKKLGYANIVTVNLYKYLHWTVGRKTARSIVHEKKHKKERLGPVFLSHMAFFLKIASGRKPDSRMKDTQKEIYDIVSKIGKNKYVCKVTDQGVELLDRFIIGTYTKRDLKEFNTRVIFDVQERNNM
..........................................................................................................................................................................
>A0A481YMJ2_A
MQVYESKIYEESIGIISKIFGHKVCIEGDKVYLKDEIKSKVPIGAKMIFKTFGYTNKYVSLGSGFYLIPPESFSLWEIPLYFESIVDSIEFKDEKAFLRVSSIMMIPFTQIIIKRKLSKEEIKKVIDDFFIDSALFLTSLAGVPGRYLTKQYIYDIKELMKILLEKENFKDILPGFIHAYFMSGKDSKCETQEFNDYVSYIVEYSEEYKLVIKKLGLKV
...........................................................................................................................................................................................................................
>A0A481YMJ3_A
MAKMIGMSGTFVFAKTGLHFTFQSTQTVFERGIGRLFEKF
........................................
>A0A481YMK2_A
MNSNGRHHIIMKGSFMDRLREFETKIPGNERKISDYTVKKLDLQKSSLVLICEAFVRHLKDGGEKSFFKRTLASLTDEEGYEIMNMDKDTEEI
.............................................................................................
>A0A481YMK4_A
MCSWIFFWNFPGIGGIIQSKPIYTEDLVIRGENIMMEYRFKIYYVRITNILLAIVVVILTDYTFFKNNDKTMIEIAGVLGGVLALYQKVQTMITLFLLKLFFYLKEKKLAKLMHDMDINILDL
..........................................HHHHHHHHHHHHHHHHHHHHHH.......hhhhhhhhhhhhhhhhhhhhhh..............................
>A0A481YMK7_A
MSRREVNFDFIVGYEPEEEESDISWIVPVCIKEIHPTENNFMFNVGDDEHSNIWIYGPKNILPSKYGVGSCMNVRVNKRILQGVFILLSVSEVLKVKQRTDDNIYIIEFIKELSSLLKDRLEDYKARVEVNWSSGYIDHERYVHDQKDTEFLTSQFELLLEELESGKLKRIEGTVDIYKNPKYLADGIVELIKIIESVTESKNSLLSYIEDNKSKINRDNKKWCKQFKAEREKTLYEVCNRPCEVGGGGFFQKESCTFKPSR
......................................................................................................................................................................................................................................................................
>A0A481YML3_A
MSETKKKQVKIKSLSESDVDSRIKKAKDEGSYWRISKPGSLKPGAAHTNATRRLKGFEKEYPDEVAPTLYYIPSLWLVATEDDLKYLPENVENAIPDDGFIDPLTPAGKRTMMDIGAKLKEQEKKKTPSFSEFQFFADKILKKDGVKRGVEGVEKKKKGVKKGAAQVSTQGAKDRFLRIMDDYDKYDYDNLDNPIPSHILNVGKFTSSGTNALKKRRATTPRTNNPFRPTIEGAVVDLPLAFFYEKADQRKALKLFLNMIAIPAIRDGKITYTGNLKMINPKTLQEVISQVDNPIAEKRPARTPRKISPRTVRRPSPKRTVRRPSPKRTLRKTSPARSRPPLRASRPRSRESSPARPRSPLRASRPRSRESSPARPRPPLRASRPRSRERSPTGERELPVVPQVLFKRGSPGKVPAFRESGEPKKGSPRGTLSLRPRSK
.......................................................................................................................................................................................................................................................................................................................................................................................................................................................
>A0A481YML7_A
MNRREFLILFQGQAMKNGVEPMDLLCFRIKDACIQIPRKVMCSVSSDTFFSDCENNITVPLPDGFNHSEIYDAFNYLFMRITGYKAVSLAKMNLRNLYVILSVSKFYLETEKFTKELEFALVQNFPTAKEMSLYLYIFIVILPKNKVGIRNVMISLAMMSDKQKEQIPNKDITKLYDILEERAGSDIDLALLKYGNSPRINQKLIIGYAVASNKIVLLSGRHDTIDLKYALFPSGTIKIGDIVNIRSYIPLTRSKIVVIQGWLQSKTRLCMIYCPYHIITRTYIPLLSRSYWKTPVF
.........................................................................................................................................................................................................................................................................................................
>A0A481YML9_A
MSSYVALQQYLDHPTRYSIDNRELKFIGMVYTGTLEYVVRWNLKIERASFIIGEITKCLGVSLINVGQYDNNPVKIIDYGEIISNLNPRAIRCDIKTIKRNSNGVLIVVSNVKIATDKIRILED
............................................................................................................................
>A0A481YMM3_A
MSKEEYSKVNILHSVSKETSEVLKEKFFNDVYWNSLVDKIFSVYESKEMLLFITKATRIFSGYNAIHPIENKYFEESIEKLLRTKIKKMISLASNSSKEIQYMSPITKTIFAEEEIKKSNTILNFHDMEQELIKIIEESSITSDLSKEIDEILIEPFVNPDRFTGLIYKQRLDQEVRIFLYRLKTIFIGETLYPKMAYYPDMKRVKRKKQQTNRKDFKANDPPEIRKLLEEYTIK
...........................................................................................................................................................................................................................................
>A0A481YMM9_A
MINEKIFGKELERITDYIITRVELKNGKFYYKGQKTNPELKYPMDVKLFRFKAEEFEETDIHLGNNVYLAPPAGVEVWEVPYFMSVQIDGINFTDVVTLTTSHISPINYNTILIDRKLTDYERWKINEDKLISLMSHLVTFGSVPAYLYSQYKYDIKNAILGVIQSGDTINDRVREFVHLFYSNVKEQNWNRIFQDLLNDYDKFNDKLKKDIIRGSIPIPIKDIRRIVTEY
.......................................................................................................................................................................................................................................
>A0A481YMN4_A
MTTIDDYMILYPEKFKTDKKYIAENPDSLIGKQFYFKIMSEEKEYIEVADGIFVLGSDFLPVFVATVVNVQYTNYYFLTVNNVAKFPDKSAIFSMPEREKFEHAMRAVRINDIKMFEQILPESIYKNPYYSEEIWKLIIENDRLPFVKTLVRKKLVVPPDALLESAWRGHVGVVKFLAPRTIVSTMLDRVLQPPRDFGAKEENILTIVKFLFRNRPISEDDFKGAANSGYLDVIKFFVNRNVPVPKDAILEAAWRGRVDIVWYLNHIMSELLEVPEVPKDTLSKVFLPPRDFKTNEVETLAIVEILYHRQLDSRDMYNAASNDLQSVVKYLMSVGSPIDTSTMTKAIELGNLNFVKMLLKNNAPINENTIVYAFTLSRNRRQARIRFVIAKYLFENGVPIDTKAIENAAWSGNLEGVKYLVENKAPVELNTIMFHAVTSGEIRIVKYLGDKGYPITRLAIKAADEIEDEKIIDYLYRKSAELGLEEETPLIPDIAKLTLSYL
......................................................................................................................................................................................................................................................................................................................................................................................................................................................................................................................
>A0A481YMP1_A
MDNYMIKDKGRFERDRKYIEANPESLVGKQFYFEVLEETEEYVEIAKDIFVMGENFHPYFVATVKRTQYTNYYFLWVDEIQRFPYSRSGQLKHGMTEEEVKQLRSVKIEFKKEDPKNIKALRDASELGYLSVIEYLFEHDRNLAERKRNWVDMVAAAENGHLQVVKYFADHKVPGVKESLVAASKRGHLNVVMFLIQETDEIPKLALLEAISNGHLHIVKLLHSYTTSPKLLERAVITEQKEIVEYLVDSKFPIGKKEIDLAITAGSFEIFKILFYNDAPVDEDTLTDAVRAGYFSIVKFLIDNGVPASENAMLMAAYNVNFPIIELLIDDKAPMKENEILGAVIGGGQGKERDVVFEIVKYLIKNGAEVSENDVELAQELEYPEISEYLRKKWIEETGLLLSEIA
......................................................................................................................................................................................................................................................................................................................................................................................................................
>A0A481YMP2_A
MNFTDCFDSFLDVANKITRVSSHGIDVVGTSLRRYINIWERTKKNPEKHISLVKELALRIKKETKDLGDMESVVTALEESKYKIVALSKKKRPPTIYISIILSKAFKISEDDDYEAEEKSYADIYILDLLRCFVCSGVKGFEDVIDQHEKVIGIDHDKEVVADSSFSGAMKGFVEELTGDGIGDSIDMSKIQAAMKDIMSDKGAKKMLKGVIGDMGKAKNMKDMFGSIMSRMKDVEMPPELLKSIEATVNSVDE
..............................................................................................................................................................................................................................................................
>A0A481YMP9_A
MAKIATSALIITIVIFVIMIVGLLAFLLVYMKRSEKAAEAIGTQNPFCARVVCSDKKDPRQVPLTDDPQKGTYLTLNYCINNAPSINFQKALEKCGSDASSPEHTFFHSDDRIKTISDWYSKTYSVRCGYGWDKSSSDTTDTITPLINTCLNNT
SSSSS.HHHHHHHHHHHHHHHHHHHHHH..............................................................................................................................
>A0A481YMQ5_A
MNRDEYAANIYLKTTDSKDNVSKKIDWKISKVPQPRNSNTEYTQTSCIQGENSLIHAFLKSVYKPYQETYVLEHKTLFLESEVKEIIGLFIDENQNLRHNGNPRVPRIFIYNKKERSYKIASGRMNEWIKYLEEWRHAAARLFRSEIAHSLCKNRDTASKRVIRKMFSDSPDLISWIVSELRSNKPLPNYYFNIFMVLLNMLSSASLDHYIVRGCAIGREFEEINPGSIINKHGSVLYSEDDHYEVTGERDAVVITTKDGINFDIVTSTDGTGKTVNILRSDEPIIGMFGNILNYKRRQSR
.............................................................................................................................................................................................................................................................................................................
>A0A481YMQ6_A
RALSPRRALSPRRALSPRRALSPRRALSPRRALSPRRALSPRRALSPRRRFGKPTMVQQFFGPRRYRGRYRRGGLGRFLGSLAYAILPWMGIHSIPNYRQNIYLPSHSRFRRFILIWSNKFASLGFQSVYKVYSIEQYALASKISEQLLILLERFNDIPMQAIIATGAIDDPIRTMDKNLIRNRLTSYGYVQRLIDIESMFYDDFVFESVVVNIVNLLTYNVTVYRHSIDLLYQNVVSTMNSFIHNYLVEFRGI
..............................................................................................................................................................................................................................................................
>A0A481YMR3_A
MFERFVELTSTSVRIRNLVPNDHGTNLVVPIGNDKTYRLYTMEITEVKDTVRIYASNDSPIFESMNDLLREDRKGRIILSVFRSIIEVSTKILSEIFADLNRAHIHLGRVDGRKNIGHIADRVIFHSVKITIVENDVQRLNTIIASHFQELIPEMKNLSSTLAAVINTNNSLKSAITIFMDKSRTQLALFSEKLNVFAIALGFGSFVGGIFGMNMNNGLENRTGAFVVAAGITMLMTGLIAMTGLRYLSNRYHK
................................................................................................................................................................................................HHHHHHHHHHHHHHHHHHHH...........hhhhhhhhhhhhhhhhhhhhh..........
>A0A481YMR9_A
MNVSVYKMASIFEFDEIDEKEFTAEELKQLRKQENDWVTLGDNTSYVLAADNTGKKVIYRHHRTDDEGKMKERIKKGLKNDNPIDIVMYKTTIGKKVRIDRVFDFGKRNAFDCYIHRERNEAKCLISKPEVVDYTTKLSLFHESSVKEIVTQIKRFFLTTLSASLDTISESLGYSGQKGKTLLLMKVLLEITDNRSKYPILDRLGTGLSLFRSGDIFFAGRETFSTESYPSDAVYGTFLIGQHNKDTYLFADYIMNKGISKDKKTVNDILKGKGEEVKIQDLTADGKIFLLELAVISLINSGAPFLLDIVNRFRNYMYGMEKPTRDIRDVMSSKKKRKGTQGRRPEKIEYISRASEPDPTNIPNFVFLHTMPSYETSFNTKHSISRNLFGGDEKIRLLGFPYMKWRDLTFSERKVYKDEMRDRKEKAHGLFEKKGIYGIYQDGDFKIRKPGLSRSRKKKTYGTKCSLYKERDMLNLLKKLKVQSRDVQTMPNLSNSDMWKKWYKDNGKEIICGYLLEKFRTEGKLFTGFNTMPYTVDFFRVLA
...............................................................................................................................................................................................................................................................................................................................................................................................................................................................................................................................................................
>A0A481YMS3_A
MDSAILECSIGKNTSIDGVFPKLAYYVGLAIVATVVFYFLCHHRVDKFFSGYVKTGNSRLLAKLIIFFFIILIVDILFTKWKRRINIAETEMPLL
SSSSSS.............HHHHHHHHHHHHHHHHHHHHHHHH..............hhhhhhhhhhhhhhhhhhhhhh................
>A0A481YMS5_A
MNKAKTRICFAYFFISDDEIGKLVSRTVNDAFRRGVNVKIYSNRGSLGYTNFRYLFDKGIKFSGNRGPVHMKIFAIDNYVISTDRNISNHYYLSRGNRVPFDSSDLIFKSAVIADTVEKYIDNPRISLDVTDHKTGYRLVIGMIRKPMHALLKNNTELRYVTCTFYPTSTQDKLLMKGCHEVLSSCGDFPSNPDILEGYQEIVAMQRGIPGITHFTKVPVHHKFILPRNYSFAWHGSYNIDVSSAVCCEEQMIYTTNKEDIKSLVNIYTDLKSSSIPTKVLSISPCVFMVTELTEIFFNVYRSLVRFVR
.....................................................................................................................................................................................................................................................................................................................
>A0A481YMT5_A
MNVKNKAMLIAGSAMAGTVIGTVWLYGRIKTLEERIEDLEKEIEKMQDVSKRGNRGKHRYTRYTHLEEEDIDEMKGV
.............................................................................
>A0A481YMT6_A
MIADTHNVDSTNAQEEAPGQLRSKGDIKEQNVEVKNRTFVMDTRRTNRINPNRIGDKVVKNFLSRKHLGNLCNVILTTMSLDARKLLDDIPIEVLADAITVNMMKPTDNLATRIDLRPDHKDDAWSYLSERLKNHFLHCNETIEKKDIISVTLQRFSNLSSSRNTQAWFPKNATRAYVFSLNYSFQLLIRNIFKNAHGQRIFLKKPFIKTVFSGKFPHIDLSQCSAYGVMKTKDKKGGVTYQRNDDILVCTIYTSTH
.................................................................................................................................................................................................................................................................
>A0A481YMT7_A
TRRRNLGRRSTRRRNLGRRSTRRRNLGRRSTRRRNLGRMSS
.........................................
>A0A481YMT9_A
MFSATRILDFSSGWGDRLFGALSSQDKLSVYYGIDPNSLLFPGYEKKIITRFAKNPSKFKMINAAFESLTLPFDAKNFDLIFTSPPYFDYEIYGTGINQSSPRFEDWIVKFLFRSLSKAWKLLQIDGIMAINIQEIKGRIKLYTLKRWYYGQYHTSKTARTMVLYHSLEQLC
............................................................................................................................................................................
>A0A481YMV0_A
MFYRNRGKSNQDRNNYCTVGGENNSAGVSALGPNNHCTVSGGRDNVARESYSTVDGGNNNSSNAFGATVSGGVENTVFGPLALGASYSTIPGGTLNRITKIHGLKATVNHSGARVWSSGGTFVAPVETKS
..................................................................................................................................
>A0A481YMV2_A
MEIVYEYDKPKIIEVILNKGFWESNMFISLIGRSDVVKYLISRNVPIPDEALVEAGILGYAETVKTIVSEVKTVPEHILRDIICAGFVIETSEEDILTIVKSLYHNQLTAHDMATVASLGPTIVKYLLKNGAPVDTRAVKVAIEIGDLETIKILLEYKVPVDKAMTAFAFTKRLQIAKYLFENGSYIDSTAVKAAAESGNLEGVKYLIRNNAPIDSEVMNIAVGSWKLEDIKYLFENNVPVDNKTVLASAMKNRKVLDVVEYLLKKDIPITDASVRAADKRGHIELARYLYQTSFEQEMKDTIPVRDIIHKCNLTLKIFKFRRF
....................................................................................................................................................................................................................................................................................................................................
>A0A481YMV3_A
MLYLKQRNKTMSTSKTVLKEILRDTGAIITIKTLDETESGEGGIFKVEVKNFQSMDNTTKKAESIGMWIPPSYKEKIKDAVGYVLDNYVYYNLPSQNIKLKTVKEDYYLEIEWKYLRYSSDKKLFSYFNFDDNDKRKIRGFHSIKDIIIGKYMKDGIFDIVNRRIVWDTIEYSPSQFETSFFKDGKMLTKERKVTNTMTPYTLAFKIFNNWSYNMHSLYIKVLKSIQEKVRFSTCYESFNTVLNLAEDKKYNDIKRFHIIKVEFDAKNPNVRRSKAYSAMLTTYTGRKTKAREIGIYVPNKKKESKYIRDHWKFYALIECANKKDKAIAMKAVKDNLHTVSPDIIRQIREYFNDTEIMDMIPDVSRQLRHVNNPMDFITIIKRIVMPLGFLQLRDRNTVLWDKSFIDGKEITYDISKGIGNVWKEVSEIKHNVDKLLYPFVFSITVYYSLINAESARFSRELELQCKSFSPYVRLLLENTIRYLKSYRHRIGGNTREARKFISALRI
...........................................................................................................................................................................................................................................................................................................................................................................................................................................................................................................................
>A0A481YMV6_A
MDTEIEIKLEFKHGPLDFFFTDRKEVTVLWKDIKGRVKYFLATSIQGQIFHVEGDTGHENGFSFRQGITKDTIYIVLPLNGSLFTNDNTLKNYLKMGANGNSFVRALPRNLFRGGRCNSVVFSPINDKTVSLKPRHVLYGNICAGDCDGKKCFETDGCGNRCGCPNGGNCSLKTGACVFPDVKINCVECGSHGGICQGSCFKGYECIQVSGHSQKPRYICRKKKRKSRMILYVILALIFAILVAIIARYLIQLPKGKQN
...................................................................................................................................................................................................................................hhhhhhhhhhhhhhhhhhhhhhh.........
>A0A481YMW8_A
MAECDLATFLGSCDLSADEDIGFTLNEDEILGHSTVSKNKNSTENKSSEDIKYSGKSTVTFGKHKNKTYEKVLEDQNYCEWIISSSFEPKYNTSASLKKWIKKNYVKKAYSGEKNTLVGFGKHKNRTYEELMTLFPKYCVWITSPKFTPTYGKALSLKIFLKDNM
.....................................................................................................................................................................
>A0A481YMX3_A
MYVSEETINDIRDRLLNLGETPEIEIRYGVFRQYFLPGVHKNVWMHLNSLISGGKIETTKDHFSTTQKGVRIKYTKKEESIYKITKSNTRNYDNKKYSYRISSSKETVEEVKTIPENLNGLRKKTRYIYEEKYAELHMTIVTTEIKGRHKRVTYEIEIELDSNLFSADNRVKIVNDLYSKYFSLLYQTDFVYSVEEKGDVHEMLNRELGSCTAIRDRMDITNIPKPRNIKHFDLFDLKEGYLTIKVDGFNRFLVFAGNGVYFVSAYYFNKVSEEKTGTAMGTIFQGEQVPTDRLQTHSLKMGKISDKSILNKGKEHIFIPFDIINLNGKNLIHKTYKDRIRSLMKMKDKTMYGVHLFPKVFEHYSSTTGLYVAVKSLSDKKYQYSVDGLILNPNVKYRDAIHGGGCASEILKWKPVRELTIDFTVRTDSTGTRKLYSAGNIEFKGTEIYPFNARKDLLILPGYKLSGVIEFAWNGKKLYPKIDRPDKTSPNLIWVANDVWRDIHDPITLSTMTGDGMFLIKKYHAQIKKRMYAKAIELLGEREELRLISIGSGKGADLQRWENIGVTHAFIVEPDEKQIEEFKKRAENTSIKITLMKTKGQASNIIEQAEKYLPGSGADIIEYMQSLSFFYPYSERYRRLIDAKKEAKLTGKLLRKRYSDKFKKKTREKLEEIEERIDEIKEIDETIDEMDYETIINLVNSLLDSKGVFLSLNIDGGKILQYLGTHPGHNKPVVVISTGDHFASMSKWNRIGVNNFILIVDEDVKVFKDRNRRNMKSNMRCIRLKHEYAEKILDTELQSITKKAPKTIFDLLKNIEKDNNVFVSEYFDGKHSYEYYSDDPLDQEGEIVINRKIDFRNLERKMMVKTSIDHNVSVVDIEIPGLITQQEYLTDMERLMKMLESVGMELIETGDTTYEPLGFDESLFSNFFTYDISQKKIKY
...........................................................................................................................................................................................................................................................................................................................................................................................................................................................................................................................................................................................................................................................................................................................................................................................................................................................................................................................................................................
>A0A481YMX8_A
MEVGVGPEVGPRADLNVEVGAGPRAGPRADLNVEVGVGPRVGPRVGPRVGPEVGPEVGPEVGPEVGPEVGPRADLNVETGAEVESLVISPIVNPAVDLAVNLIVNIKRELRQLLLWKSRQWPGVMTHVMIKEERRSSGCVSKESLVIGQLAPRKNILIIVLVAPRLHVVLPVVLPVVVVILVVPLLPPHLVGPPRLHRVVPQAMIVATHAKSRSILELLFSVA
...............................................................................................................................................................................................................................
>A0A481YMY3_A
DKHIISKFNGNKNSRYIVIKYEEVKGDHFGFFTSLTRGKLRGIIFLNGVYLDIFEAGEDLPDLIVINNDTNDFEYIFELEVKV
...................................................................................
>A0A481YMY5_A
MGLAPSIDTAVNNVKQTSINTFFQFSKSTCSPTCTEVISGIDINIGAGAEVSGIEIKETCNPTADCMLKTELKTLESTQLKAVQLAEAKDKGKSLFTWPGLSVNTTVNNIDQELRNTITQSIISSCNPTSSQLLENVTINVGNDAKVIGKKGEAGIEFIQDANVNALCSITNLASLKAFNSADAKQTAKSTTGGLPLILIIILAVILIGTIVYMLNKNRKKGKPPSKKGKSKVKLATRALSK
..................................................................................................................................................................................................hhhhhhhhhhhhhhhhhhhh............................
>A0A481YMZ0_A
MIRIKQHTIKMLQIITEQSNVELPELVSSIPWNNNVVFKHTKKHIVLCSDKKRIPVTALALKRVSPQYFDIPYEEYEYAILKKGGMEILVDRLPSGVDQCFRDSGLRVKKRITYSEGYNKSSSLIPGTPVSKILLSAKVLQELKEISDISIYGFYIGVLNKFGYSAKPGDSLERIMELMGNLFRKNLVHVQFISSGFPFINKVTWKYSDYDYMNKRAILLFEVQDQTLLSLDEKSKETRTDWVVTTKNNKLVILQYDDKYYEIDEVQDINDYKKGYKETEHVEYDYEEHLQIQSSLSNQTLYNLGVLNKIAYQISLIEPDGITPYRKIMSKLLK
..............................................................................................................................................................................................................................................................................................................................................
>A0A481YMZ3_A
MEEPKTFNADLSGILIDDIGRDGKDWDDSAHETVHVWKNEMKKLECTYDYVLDSLQASIECYHTLSIAIGTMAIICGAIGYNYDNTTTRGFAIQIMTFVLTTLSTLFMGFTKRKTKLSRIKELSGYIIRISTFISVLSTELTLPLKLRKNANEFLITLTPTYKGIIAKKPNLTSSEDKESSEHYYRNNTVRLAL
............................................................HHHHHHHHHHHHHHHHHHHHH........hhhhhhhhhhhhhhhhhhhhh....................................................................................
>A0A481YMZ7_A
MSTNARLEKFCRDLKIPVTSKGQELLTVKQKVAFCLKHNIREFEDYEKVFGFLHWEFVNGIYSLHELDTPHCWFIELSGKDIKELELKFPESFNQKFYRGTTFYFHWLINQGMYTAAIKEVDQYGWTIISENALCLLVKKTNDINKRFHKFGLLTYFMGKVDTSSDEYYGTPFLIEYYHEPNLLCNGTRVIETAFWNFPLDMAFMLFENREYKLKGSSEIFKILLERKLSFRELISSFKRLIKKVKLPLNFYSYVVGQYKEKIFDEKELFELVKWSSKYLMYGFYSFYWTFREKIFDSKIPDGSKLWIDWLRDRGFMNPRVFKPEDVFHRRYDLMTDALNKLPKDRVLAHRLFKFLLDKKYLHFPDYMMEEAIGHHHVESAELFRQTGYGVVYQRCLWVTVMTPSRNLSSYFFTYMREKNPNEKKKYSEAVEILLLPSVIWLYGHFPFTEVEFYDLADLFSKIRCNPVVYKYMYEKDSYVKFNNDDSDGFWERRDAKRYILKDLPESRKELKEIKGKFQDLLTEEKKLSDFIKMFVRNDTEKVDKRYIYSYFSQEEKKRYVRCNYNLVKINSTVAILKELRQKKIRITREKIHKMMEKIYIMKTIIRKQCFKVENCPLEGTPFIRYSGYHEKEIECFPGYTPDDDVTYFDFDNYW
...............................................................................................................................................................................................................................................................................................................................................................................................................................................................................................................................................................................................................................................................................
>A0A481YN06_A
MKRSEANEYAKSIGIDYKQYSRKSDLCIAILTSELERKSKSPVYTNKKIAEALKMVGLQYKEKGDDWRSRAFMKAQDAILKLKEPLTDPSELLKIKGIGPGTVTRIYEFMLTGELEEIKDFKSLELVNVYGIGLAKAYILKRNGITTYDELVSAYNEGKTCLTKNQLVGLEYYYHFKEKIPRAEVKAVGESIITSAIKIDADTKGEIVGSYRRGAVKSGDIDILITNAVGVNVLSLLVKFYVSELFIVHTLSLGKVKFQGTYFSDYPDSKGTLSKIDIRYVPPENWATSLLHSTGSAAFNIELREYVKKLGGSLSEHALMLKAPSGKLERVEVGTEKDVFDALELDYVPLKNR
.................................................................................................................................................................................................................................................................................................................................................................
>A0A481YN12_A
MDIFRELFRAYAIDIPDISQSKLNNFAVLLSKGKEYKYISRGIYSDHSPETIIRTACKIGMHIPFEFRYGLRAYEYFINNAVWYSGIFDGITPDENSSKDTLMRYSDFNIFFREFVNTVRYNSRPEAINKLLENRKRINGRFTVQHYPFLETIVVMYTKDTVEKLYSLKELIGSIDKKEKIIKIPYSSSVFSKDSIKQLYIELRGIKSKILNNRTCPEKLSRLISDIKLIQRCVNIEV
..............................................................................................................................................................................................................................................
>A0A481YN13_A
MEERKDVWRYYIHPIKTRLNPLSLSDALLFFRSHGFKAEPETEVSSIEGLYEEQSLVKGFDRAYIDIKKDNRGQPLEWITDNPIEILKEQKDSENTWKYYVDPEVELKSRSLSDAARIFKLHKFKVIEGKSSDKKYIEIKTDKRGDPLEWVKKKYDNVRYKYSVYTEGINIEDVIFHTDIDVARFYTNDIEINYDFLGVFACRFYVIHEFKKVLEEFSEYINIRHISVLFDYTLSNGIPTSITHSAGKKRNIGAIAEGTMEKAMETFAHGAVGGSRLSARDQVSSSIYLGVLAERIGAGSVKIEIHEPKSEPKRETNLDKLNEDFLKWYSNQPGECIFVEREDPQPFVKLVDITPVEKIEEKKRPRRRMLLSRERKNEIYRDIIQRAFKVLNKTKVSEVPFASMNNIKRFVLKEK
...............................................................................................................................................................................................................................................................................................................................................................................................................................
>A0A481YN17_A
MKDVIFPKFIKHTLGGRYGCRDSHSKIWKDPEIKADDIVVIFEDDLIYTGKTRQYFWDMLEEASKLLRSNVCEIINLSGFAISRFMKISEHYWRGMNTTTCCYISIGRVLKTLPLRFKWTDCHIDASFCLMTNMLIPLNPLFTQDVFDTDNQWVNNKTVDQLSRYFLDKSLKMTGSRHYLLKLFSKINVSRAHFSKPGKKTMFTG
.............................................................................................................................................................................................................
>A0A481YN21_A
MDEDGNEHLLFGAPAIVGATGARLFFNKIKAVFRVGSTTGTTRWLDSNIGVKSTVTGGHDNEARAECSTVGGGQLNKAGGGTFGNDNTEGVCSTVTGVRVIKIEIITAL
.............................................................................................................
>A0A481YN24_A
MSKDMISFVCETTFIDNGEMRLIGKLTKFLSYMSITVLLGEMTATFTNDSPILIHELISSNDKYTMRLFDKMLEYLKSLPVRDVPISLLIKKPKGKNTFLAKYSRRYLQKFALRY
...................................................................................................................
>A0A481YN25_A
MDPSEVTDEKLENQTVAQYPMEGIPIVYLTGRPGRIYVIYRFSERDDVYYP
...................................................
>A0A481YN26_A
MSIFDRARRYLTFISRITTSAGDNVLKSTPISPNIDGKNYNLLKTTTGSYQTALKLYEFDASKISSSIFLHQFISGSYTVFWFVNVDTGETSVSMKNKILNAKEFPPLDINKKTVLIRLTIAVTNVIISSNPFQNSTDSNTIITYMTFNSGGVSITTENLDDAWIFTFGTDNFSRYDGSNMYTLHKVGGSGGISNQQIYLATSITDINTFRANPAGDCGTRCQVHKICFHNRITSSFSCEDETKRIVGRRSYLAYVDKADPTTAQAASISEHQSGNSFLFGQPPIKFYEPVQNVGNYTIYWFINLTPEMTLSTILTYVAENAQFPPLYENKDTVCLFVKINTIPISDNALQNLHRPGSSTEFHFMSFGKNSLDLQGNDIKNAYVFRLTKIGVSEYVATKVSGTGESKKNILLAETTDEIFNFHSKFCTDSGSCNSDEKCHSSQCVDADLCFDCKTIEMCDKGNCIPIPSGDTGPGDTGPGDTGPGDTGPPSTCTTNDDCKSGEICTDGSCVKKSLLKTWWFWAIIGVGVVILALIIFFVVRSRKKRKV
......................................................................................................................................................................................................................................................................................................................................................................................................................................................................................................................................hhhhhhhhhhhhhhhhhhhhh.........
>A0A481YN30_A
MSILLLLAIILIMIKLPSRINHCEKRKISNEKFGRIHRSLHEFLTDNVRELARDTSLTKNLYIKHRERQKHVSNPIINDLIKNHDSHIYAAYILVLEPNTFVPIRRWGMPSMLRYHVFLDVPKQDAGISFDFHRYSVEKHEIIVSNSSLHNNLWNQSKEGILRVLILDVYRNFSPVNGIIIRAMNRICNKIQIRTKNNTRRLI
...........................................................................................................................................................................................................
>A0A481YN32_A
MIIVGIHLYSMPAPVYLDKSTSLSWLRTFESLSKNNKCIAFLREPNYSKTMVSPIRGVYYNFYNYTRVVLLEKIVEIRPDVILYNACNYDQTVDLILRIKDELPSTTHIFRCHHEFRSVVSDKILKTLIKSCDISILPIESDLKYMGNVTSYCLPFCSDITPFKSNCERFIDFIE
...............................................................................................................................................................................
>A0A481YN35_A
MFKPSKSVSLLLDVLTRGFDVNIPNGTFYIGDEGISGYVFDRNVYLTEKSLSTISANVVEFKIRNRDIYLTIEHVERIDPIPDNFNTLTRATLEKINDIITSEINLELPEYSHLVFDAHLIEGALSVIGTGKEKIYIMIDKKIQDTLRQDSEGNVTVNVEAKGMVLSEDGVVVYPKRVWQNEINLLILTDKKLTASVPDLIELIYTEYLTFKHTSECVISVMNTDTDILGLEPIVAYKKTINIVTSSVFWDKMKKCIKKKVIFVVFPLTFFIEGKKKIRFAVYDTKSKEIEHYGTPIPREKEFERRFMRLFRIKNGPRSISKISAENTFKEPWFMYWWTDLRLTNPNVSKEELIYEIKKNISDIPKVVTNYVVMLVDLDKKTGGINKAEREKIFSKIIGRKLEETKSKIGLNLTTEIKQTNFAQSLDLLRKDDVPITHFKGTHDIELAALYYLTRKHKNQCVMMIVAVSQITKDVNFQPMITTYKHTDRKTNIIQTVDENFWRGINECKSKRFVIFPLTLRNYIDGEFNRAHLNFLVYDRKAKELERFEPHGYSNVSDATNLFDETFPEQFKKHIGKESLTKYYSPEKFCYLTQFQGIEQEGKKAKGDPVGFCAAWSLWWGDVRLSNPNIPRRHLIEYAHMGIIDFKKFIRSYAEYIYRIFEAIDGKNVTQRDKIIDEILSKEFHL
..............................................................................................................................................................................................................................................................................................................................................................................................................................................................................................................................................................................................................................................................................................................
>A0A481YN36_A
MSFDELTKKYNFHFGKIKRCMELIRETVESKVPKDRLALKVVRITLEFTISISSVLPLLVEDMKTMDKGKNAEYIKECVTFGIMNFLDESFKDLNKMSKTLNETQDDEEIWFTLRPLIKLSIYRYFSNDGKTSRCCVML
...........................................................................................................................................
>A0A481YN39_A
MRNEHIKTVRFLLDIKAPIDERAIALAARNGHIEIVKLLRELQSKIGHLQKYFFDNN
.........................................................
>A0A481YN40_A
MEETSMKRQLYKEIAHFNNILKYVSKKTLLILDIDNVLVHPRTYFCSNEWFDKCIEQDTQGNLTREQLVNKYMPVFIAGAKVISYMAIEEDTPEIISSLQKTGIKIMGLTSRNPCLKQLTLKCLGDVGIDLSLTCPRDLLPSNGIIYTEGKNKGIKFLKFWKERKEDPELGNIVFVDDGERNVAHMLFAAKTLNIDFYGLRYAGADKMVEYYESLCAKRPYGFTMI
..................................................................................................................................................................................................................................
>A0A481YN42_A
MTTVERKTGFLTYTNETNDFAILRDFKVPNDMFLNQIVFPLDSEEIPGITSPALPLGSIFFHNQTYKIIWFINLTQGITDASIKQYLSMNKTFPPLITSEDTIMIEVASFSPTLFDGDLITSYLKFEAEGIKYVGFQPVTNIVIDKWVFRLDEIGENRYLVTKTDDTFKQEVYFVPQNMLNPPGPPPFLTQPAPITDSGVGVPLTQPAPITDSGVGVPLTQPAPI
.................................................................................................................................................................................................................................
>A0A481YN48_A
MRLHYPDNVVKIGTGNIDRCNNAMHTFCINNPDDKACIYYNPNYNKYYQDFVAASTLDGLRLPNTTPLCWKPACQGTNLVSQLYTTDMQKTKDAYAPEQIKICQQVIEVQRTKGDLNIYHI
.........................................................................................................................
>A0A481YN53_A
MKKAQKYRDSDLNCVIFRLRIKFSRSIKQMAHLYNNDLVLAVTTAPNFDFVADDSDPSPTRVTIAFQPVVSTGFDGSIVRHICSQTQYALRVAYTGSGTTVLYLAWNDTDGTYFAKESTTGIDVTLFTVHDENIELGDTLDATLDSDTLTARLENSTEYKAVGYTASLTSPLSSCTSCGGCADGEHCDTSTGLCVDDKKFWKQWMTWTVVGVLGALLIVVILLYVFKRMSKKRKTLVPTSVQRISIV
...........................................................................................................................................................................................................hhhhhhhhhhhhhhhhhhhhhhh.....................
>A0A481YN55_A
MLKMLSMKPIRGYFLDRDFFGNHRPGRKWINLLTYIVFIVIMVVIVLYGRSIIMDRENENIQKEEARLFDHTKHVF
............................HHHHHHHHHHHHHHHHHHHHH...........................
>A0A481YN56_A
MALSATSKIIIGVVVLMLIGGFILLYFLVLRKKRCPNDCSNNGVCNGKTGKCTCNSGLTGDDCSERICPNNCSGNGTCNEKTGKCTCIFPWTGNDCSKDTFDTEIFNYQHKNNGKYMAGTDELLNWLGTNTNGNIVPGDWEKKYSLGFISSSQFDSSVEVYTSFVDQPPADTSHGTTPCVSSFITKQTGCDGLYGNAWYTHKIGYVSSFSFIGSVALYRTATRGDPFMLCSYLTESDDFRKLLLQSGDCQEEGTPIYKYNRRFVGYMRGPKA
SSSSS.HHHHHHHHHHHHHHHHHHHHHHH...................................................................................................................................................................................................................................................
>A0A481YN57_A
MFGKGIGNSSTCTSTDSETSFDYKTPSVAAMHCKDTDECEGFDWYTANGTIVLLDKSKTILYGSVDCVNIDTDDSKLFVPLSNEQLI
.......................................................................................
>A0A481YN64_A
MYFKNNKMWLYAVIVMCAMLIASIVLVILLFRGTFKSKDTEDEVAKNLRDELELKEGWSEPIPVSGDRGECNVYETYTTDRKTVDGIIGTKYEDIPEDLQCNDENTIALKKVEHTCVSKDRCLGRSGRFFNKEETEIFYESCGSNAPCSGSRQAVILNFSLKQDTHKLETNALCLSDTTTPFAKNCYSNAQIFPYIDEKKVEGAKILRIRVSGTTKCFVPSGLKIVSAECKNAKDEGFVWFQLLRTTIDDSHFYPSQIVVLPDSFDQSSPEKILSQLSTLSSIQLDNDVLSVGPIKICTTNTVCLFATERISSTAWSSFV
........HHHHHHHHHHHHHHHHHHHHHHH.................................................................................................................................................................................................................................................................................................
>A0A481YN66_A
MKKEELLGQLDTWLMCCEREAIRVYRKHKECPCMDICTEAKAKIIALIKESGQVG
.......................................................
>A0A481YN71_A
MKNMEKALIVMNPDTPMGTDIGREIVQSSGVRIYLLNEEAPKTTKWIKVPTDLKVIKKTTPSFHETGQGMITYNTKSKLIQIKSILSYVLEHIFDNTAFVILFRDIIYQDTRYIAREEETISQLDKYYFYGVNFGDRNVYAYPSELSKITNYLIDQTESLIDKVGYAIAGTTMLTETNPKYLVDGYLTDYAKLNDMVILESPRQKNLFTKNIHSSIDIINETNKFARYIDEQKSLSNFPSTTPLAIVKDKGLTAMGIGYTIQYEFEGDVFDINTVYVNLSPWELYVSLLLLESLGLDQTVNVSSEYKGYVVNGTYSNPRDYTIVKNILTTERGSGETEATVYDAEEDYLKRPDSSVGFHDKILNKWVSLSKT
....................................................................................................................................................................................................................................................................................................................................................................................
>A0A481YN72_A
MSSNIRKSGSAKHHVVLNNCLPFSLRIPKDTGYFEETVYSDTTMNSVKRVFHSLGIDLKRGDTVSIGSPLSVKMIHDGKLIIPLDYSVDEYGGIPSSFQVISEFPVHYWKSANKHSNLVWFDVGKLKYPRDGVKIFKGAPYLEFAGYDNQLYYIRTSKDTLDSKTTFDPKGFYDDVFSNKDVTPFGYVSVKERWPMPSGTNYDNVLVYPYISVDMF
........................................................................................................................................................................................................................
>A0A481YN76_A
MYSIVVMAADHIIVRMPTYKFLRQGINELKIPMGGVELVRVNVPLDDLGVGGRITISYYRGVK
...............................................................
>A0A481YN77_A
MFFNADQDIFFSEIKKSNIMFIANELESYIFKYDIFCLKFFKYNHNVQNQIKLFRKLSIFAQIKQYPSVILDFGEDINFGEFLLSKNFNKYKFNNFKEIESVNEIYKKNQKKRTIFSRFCILSLYYQNDLNNINLLEYSNKNLINLIYQTYLRLYELKKLKIIHRDIKPNNILLNHFGDKNEFVKILYNGIINLKFLTNIEEFELFNKFYNEEYFKYDFYISIIDYGQSIHNKHSDNYENSTITELNDNNNNNRSLNYNHDLHILSKSILYILTNDEIFTNKRFINILFKKYNIENLTDIIFKTFNEKKLKMRKLLNYFDSNITKKYEKEIEKLDNMMIKQTFFIRNFNTEKYIDYESYCYKKLYVSEFIKEKSDYNDIIFSTIYFYQKIELYNMFNPINILNKLDNLQQFLSLFYINYLIFLNKYDLSYNMFFSICKIKISECDIFNFIIFVFRDVLELEYNPINRYDYYDINNVNKYLKMDLQNKEKYCVNFSNS
.................................................................................................................................................................................................................................................................................................................................................................................................................................................................................................................
>A0A481YN80_A
MLLDNNSSINVVELGSTPASFINYMKWSEHVTKFKMAGPIGPIGFYEIIKLIALNNVLTDLEIGEIETLWAVDDFIRVLNHNNTLTHIKMNIINAESGDQIDLTREIGNLVSRNSGR
.....................................................................................................................
>A0A481YN81_A
MGTTTSSDEEENVSNQYSFRGSGEMKTPLLNENIFEKIPESPSSESYEEPILLYEKTKEDKNIEKYADDIIRKLEDIKTDLINSRLFNSKCRGCGRESNVVFNPCGHVCICSICSEVILLCPICSENIVEKITFVRS
.........................................................................................................................................
>A0A481YN83_A
MSKDMLGGVEIKSTVYDRGAVSTRILNGNKKQNISIENKKGKVTIHSVYNFKIVDGIVENISSRLGNLFNCRISSPIYVKNTITICMYVEPFGKYQACCVTANVSNKTIILVVAGTEIVFRVNRTIDTKFKLNVTIDYEPVSDMSRLEESLSTVCL
............................................................................................................................................................
>A0A481YN84_A
MDLLKAIVKICIDTKIHVVKPEIIKLLLDNSGSSDYSTDYEYNLLQTLSLLFNEEFCRIPISILNNEEKGWIVARTMDGLYHTVNLSCNIELPGNISYIIGKTGGDGHSVYNIPSGDLIAFYMMKQHKYKVYIDNKSLDKLRGLSISNHTPKTPLILDEVSNNKIEFVPRQIVTTFYKCKNVHVHNLVSPISELNIVGCSYINVTVYVPKKQTIATIDIRHSSNIKVRYIASHLYTLNQSITNCMYVLVSKV
............................................................................................................................................................................................................................................................
>A0A481YN89_A
GGGEGVVGEEGGVEEEGGGGQEGSVGQEGSVGQEGSVEQEGSVGQEGSVGQEGSVEQEGSVEQEGSVEQEGVGQEGVVQEGVVQEGVVQEGSVVQEGSVVQEGSVVQEGSVVQEGSVVQELEHK
............................................................................................................................
>A0A481YN91_A
MIRSSSKISLARYERDSLDAQSHEKLLHIPNPKKSDVESKIYSHFIKTSWIVMTDETLQPKGISSYSVSSEAHFLLNLTVRVRIPKIRSVAQGIKVSLTPDFMHHFVKNITFEAPPIKQTFDSVWFNIYRQYFLNKEASKKKQYDESIGNIETLVLPQKELESKELRLYVPLWFSDLPKAFPLVCCGEKTRSNIRVTIEYEEDITKLIRVYEQISGGYKVRAYSNSDSKIITIGEISKPEIHAHYALCTESEAKWIKKEKIQIRIPDIISINPSTEIIPSTSLIVNTFPDEQITGLYWVFENMRATKTNDKSNYTTNNIDYLSGSDPLKHVSLIYDTMAKYDKATPSVLRDMEYWFSKTIPERHGYYSISLSDNGLDSRLNEMKVESAFNLRSLRTQIIFNIEEPGAEKTKESRYKLKLRLLNQKCYTISNGQIKEGIE
.......................................................................................................................................................................................................................................................................................................................................................................................................................................................
>A0A481YN92_A
MDIPTTIKDYTIPCPERFNTDRLYIENNKELIGKTFYFKIQEQTETYAKVGSKIYIMTRDSLPSYFKAIVSNAILSSKVFLLVSNITQFPYSKLGELRYLLTRKETTEEELKWFVLSNRDKLEKDLTASRFLIKTLGLKNASNTYLDVRDVNINNKNIKDLLLLTGLNLNGKFLRSSAAIMIALSTSLITLNIDNNRIGLKGIRALSENKVLRILSLADNGVTDEGAVLLSKSSLTSLNLGYNRIGDRGVAALTKNGTLTSLNLRNNRFGNIGVLALSRNKTLRHLNLSYNEVCENALIKISEIPSLTSLCVCGNASNAVIVRFVSLIYLDVSNNSLDSCTVKILSESKTLKSLWLRQNRGPVDIYALVLSKNITYLDLSGNHVKTEDIFILSKNLTLKTLVLNNCGVSRIGAITLSRNFTLTSLSLYENNIHSEGVYALSRSKTLRYLELDEFDDEQELFDSRSLREIRTVGLYTIPITNTTLLEYASYVDMNDLILMRNKIFLAFDRC
..............................................................................................................................................................................................................................................................................................................................................................................................................................................................................................................................
>A0A481YN93_A
MNANIYVFTEARSSFLNRKMLEYGYKGKCYSKKCALDGTCIYWNSRLRYVSSGCGRFLMLNGKNASQGYLYVVLQHSMGTTIGVIGTHLKSLKTLKGEIRSYQASQLRAMYNVLERKTKLVIMAGDFNTKPDEYPGLAFRSFEGLNVHITHRKKRNGILLSRVVDNIISNREALVAGVYGDNGQLIPNCDTDGSDHFPITAVFQLYDMYLYALIIAATLMWWTVDTFVV
...............................................................................................................................................................................................................HHHHHHHHHHHHHHHHHHHH..
>A0A481YN94_A
MSNKFKILFYKSNDNIHEIFFDIVDKEDIYYKYKDYIFKLVNEYKNSQYKEVLYECLVDQQDTINILIFNYNIEVGKIYIKVETEIEQRDDLLDILSKF
...................................................................................................
>A0A481YN95_A
MRTTHNTRWKRDQKSENRRYSNAKWGKQRKKKVPIPPVIDENLSVLTNQFQCFVDSKYYRTDTLTIGGAPRDALYDNRSIYLVTRNAEEKKVKEYCQNMVDYCVKLFGQFKKTNTDYKNITLTGKFNVNVIRRRDNSLVGYCILYVHDPVVYNLITGLNPNGSEKDGKFKVSIPEPTWDPQTTDYITQYFTIVSGKETNSLFSYNVPKGVTEDHLLNIFAPYSCSNIWEDDPYPKIKFNNTKNGGRNVTIRYRTINDASFALAMQKVTRLYISGKEVTIISGFARRR
...............................................................................................................................................................................................................................................................................................
>A0A481YNA1_A
MEQKLSPMWWLRASKKIGYADVYSEISSSFQKYSYERCIDIFIHCLANNDIPYIDDIHVVSAMLSNARCVKGLDCAAYCTVLYWIIHGDEFNTISINNNSGFNTNQTLQDIEFDIKGTRFILIIKRISAVISSLYGMTMDCTPKKMNLWDIMPLLVKFQKLGVLTNMTMDEANEIREICNVISIFIKSLCITGKSKVKYSDKMIPFVNPKSLGDDVNSEYLINYISEIRDIDFLNDYLTLIRERYPKGPAAIMLAEYTKNHIHKLIPTRIKHTLQDKKNPAFRLLGLPIDMIYVSAIPIQTLDKLKKIIMEGIRERVRNLFKQCKDLGLSINNLFTSTVEKWYLYPRTDVVFVIEGTSVYIMTNKEVKNKKNIYTRSVLNIDTSGMCYQNETLEQIWSRNLLVEVKLDPWPAVETVQDLSSMM
.......................................................................................................................................................................................................................................................................................................................................................................................................................................
>A0A481YNA2_A
MIFYGFEKCQKYCKKEGRCNSLARYKVTKNNSCNYFCDSHYDEKTKLRKFVECRIYYFGEINIKDINDIMSYRYFLNKLIFKLDKVFKEIKIGNSIIKFSSNRHISFSHVFTLTIYHSNYMQEIRAKYDGTSMGYIITIENIYNNCKNISYKKRINKYYYKDSYIFIKKMMREMYCGYEIDYITGKCSIIEKEFHICRTYYKKYKSVLDDIKQSNINVILSSYLLGLDF
.....................................................................................................................................................................................................................................
>A0A481YNA5_A
MIFICQNLILLIHIRLILSRVDTDQVKLIQTWIDQLKMAKEVKGDLLTCDVKCICHQCNCVTTGSAGIARKIFAKYPFSNIYKTRKGKDSPGTIAIRGTGKKYVVNMLAQYYPGKPKYDNDTKTKRKVWFKQCLNKLSKVKGLGSVAFLII
.......................................................................................................................................................
>A0A481YNA6_A
GDRLENFGISRYSPRGIISASFPEDFFYSAKGVVIKNGVLLSGVLSKKTLGTVDGGIITIMRRQFTNKIVGEFMSNIQFIVNRWLEHRGFTVTLEDCVSQDTKKTEMINLQYDETAKEVIRLSSEKKGFESEYAKLAIKRETEHKLKSLTQLVEKMGKESFSNEKNNYNIMMESGSKGKVFNIIQMNAMIGQQYVGGVIPDAILPGERVLPCFKYHDKSPNARGYCRNSFGTGLDPDELFFHAMSTREGLTDTSQTTAETGALHHKVGKTLEDITIATNGNVIGPNNIVVQTLYGGDGFTAGELQQIGDDRLPVNFAHLAKELNHKFLYIIA
............................................................................................................................................................................................................................................................................................................................................
>A0A481YNA9_A
MFVISPITGQKLTRGNKFKNFVRSGILNSAGELIGKYKTSLGTGRMISDKYHSPRKCIITVLDHDHKFPIELLKIIMFYLNEDVVLPSPFVVVHPYTIINLPRSVLNQSMKKRSFEQVYEIKVPYTSRCSSQHREVLNLLGPGIFDEVRVSYLYQGSLGISKISFIEYRRKMRDHKKHYCHVHKNEHLDHDISIAIPLSKMANDILYTSASACIPFTEALVIYIKRGVTNESFMPPVIPHFYMLCHYNYSMYPINMLYGDIDLMQFYYEGIRFIEQTYNNQPRGLNHHSYSSSNITGFKRFYDFKTLHLSPKRSNILS
..............................................................................................................................................................................................................................................................................................................................
>A0A481YNB3_A
MDEFMDYIIDGNITSFFSLDIKSLIKIAKYINKNSNKYKDLYIYLTDVCPGCDTTYEKLKIINIISTDIIIYRNEFNISWFNNLWLKKIGK
...........................................................................................
>A0A481YNB5_A
MQYAFEIFSLSNEGEKIPPLFDTIIRNVANINDEKGIPVPEFWVWSSEEIDVDWPGVKTTFKRHSRLDCLQVFVNVINLQRQLVYTLPEELAIFIDAVDKNVFYHSSPPISIFQK
...................................................................................................................
>A0A481YNB6_A
MVNFVASSLKTGIQPRLNIDLIAKEIINVANRYDYSPIMIAVYLSQTTKAGFYSMYFNFLVRSSSNIRETMEDILSENMANFIPEIYKNEYTTQNNRNDIATVIEQEVELAENAYKEGKYNYFEKECCEQLCLKEEGKSDKPSENIDVTYKEYRHEFLMTYCFDRKQILLEFAEASVKRRKAINLLNGEVFPDKVIIEFAKKHYDDIIMFMPMASETYSEMKKWYSANMNMVGSGSFRTTWKRK
....................................................................................................................................................................................................................................................
>A0A481YNC1_A
MNFCEHYIPREIVGEIVSFVKNPRDLIYLMGTSKLFRFYAEPQQ
............................................
>A0A481YNC2_A
MNSTYTLTFGDVAENHIGMQKIGNKRDGNFSYKELEILANCIKDATFYDLSEYLPKEFPSDSEIDSKFEDKYYEELEEVEKAGILVIKNGVNLICDYGNPCDYLDDDYDGPSSADLMLEEQKELEYDTQYYDQRRKKVLNKRARWNICFDDEEQEPDYEQGKGTIISFQDVFTLNLFRLYLPEYLKNMYNDLNTKKIKYLKAEGNLYYDINKCGIGYHGDTERNIVIGIRLGETLPLCYQWYY
...................................................................................................................................................................................................................................................
>A0A481YNC4_A
MSELLYYINELCIKILEMINVEILYYNYIISFNIYDKNNISFKVLQRYKNKQYKYIIKFIVDESKKIIFETCYLGTYKINHKYKCTRYISYPLMGLEVENTNNCKTLKKSCKLIIEDNYNACLDLIDNILLLDNILLSDDSLSIQNKYSIENNLKMECSTLVINDNCVKFDSLMYDNTNLNLILFDYLFNNNF
.................................................................................................................................................................................................
>A0A481YNC6_A
MSKDVLCDGKCEIKSEEILSSIRVSNKTDGSIVNSILRSYSGAHENKSNVRSSLEVFESFLGKNGYHIIAKIFEEEVCKYYYIRTLYGTKALIKLETPEDWTSEGKTSKEILNIKENDQLIIVPYSLRANMERCVEEGTCEGKATGVAFLCSDGICIGVKTYDPVVSDNVTHDKTYKFDSKVKYISDIPISVPIISDHRVVVDPRGTMKMIKDMFSMFAEVNMEKILSELVEYEHTISKLYGRIRDIRTILIPKIKTLSSLTEFHSRFIDMYSGIDITTMPYEDQKMYQTNIELEAKLNDVTISLITAGNKVIKNREIHDDESVKIGNIINPTLLANVVSVTAGSDIV
............................................................................................................................................................................................................................................................................................................................................................
>A0A481YND1_A
MYCLNNAKKMSETKFFEFASIAKTILSEIKGNKDDTVSKKLTDMEQHLNNQDTKIVNIEKEMKDRCSRTVIILQNMETSVTRAVIMIASTCIFFVATSLYKIV
.................................................................................HHHHHHHHHHHHHHHHHHH...
>A0A481YND2_A
MSSKNELQEFFQKNKLSLPEYTTDRIGGDAHTPEWLTVVELCDGSTHRGDIQATKKKAELNAATNALKHIQNAKFLHTNPLYDLQFNKAIKIFVDIENKPNFIEEFVNKVSSKNIEVHGFVSNGHPQFKHFKDNRISIYPIPSTRKDGADVGLIMHVGMILRQEQSDETVYIIVSNDHFADALVDCIKIYKKEAYVCRSFEDVISTFQELYER
.....................................................................................................................................................................................................................
>A0A481YND5_A
MSVYYGELNCQNVIKSGKNKGKQCYAKVKYKLVTDKIKYFCGRHCKNSNGIELLRNGKRNIVYNNITKEQKKYLHNLYFKIKDVIDRIRNIEFKILKIDIGKARYKSDLRIEFYMEIIFSCHEKCKLHIKRSNGKYIFSSNLNCIHYNINIKHLKKYFKAKTYMDRNCNIYSTLSKLFCFIDEYFCYCIYSTTMGTIHYDIENNIGSISSDKNMIYYIFEGFLDLKLQNIVITLIDFLTNSVF
...................................................................................................................................................................................................................................................
>A0A481YND7_A
MKITNNIKTMKPISFIKDYDIKRFALTNLKSYEFKTDAGQTINYTRVFSCYDGKSRQDASLGKVRVKFTDLSGKYSVQIYLEGDTGKRIAAKIQKLHLYSADLLKPFCNKLKIKMSGEALVQSGMYKCPVFVHANDDGTPKKDAPMIMFGRIFESTFIRYLAGVDEKKNKPIFKDIKTVAPLLGKEFEAVVTVIFSNVCKTATMSLQCSALNIVLLKPLSAPADMSDEESILNLVSLGADAISVMALEMSKTLNLEEVSSPDPATGLDNFLDGKSTELSSEGSI
............................................................................................................................................................................................................................................................................................
>A0A481YND8_A
MSFVTLQIYKFRSISQLELKIQEGKCILLSGSSGSGKSTILDSISFVLYGSKTNVYPKDGYRKVTWVKYTTNNYVIYRQKRSDLLRVTLRDGNVYEDAQAQGWIDKNFMTRSVWPISGYLKQGQLCGFLSLSSAKKLEMFQEMLFGNTEVVDKLHSKISKRIMAKTVELSRIETRKQTTIAIYKQLYSEIKEFRGKKKILTKDKLKEIHSSLPLIKKTIEELYRSIDKLTNMKGKTEAILSMRASLETKLNKLPFDTVNIPDLKSKCGKNNTLLKDLKRKIKIAEVNSRSAMLKEELNKLSKDAPSINYEQLAKYKKLKRQSLTKLIKLRDQCISTLESIISYRKWDDYVSEISKIQELKRTVNNSPSENPFDNLMILNTELSQAKINRQNLQCPECGVILKISGTNLVKTATIKTRPTEEIIADIRTIKTEIRAYELAVSASELLERTTVPQKIEKPKTRRCNYKEEIIRAKLTSFAKTIDDITAFNSLDVDIKKEEKFLNEQHRKLSLQRELARCPRVSNIKESAAQLRDQLMSLIEIKSQMDLSLNRALSNKNQKEHIISTLQELPKTSPIKEIERKLSEHRIDLKLNREMKDDVELSIRNHRAIVRATSMHGDIQQYAAEEKRTISKIAKLDKIKMAIVTAECMVIDGVLGYINQTLELVLKDIFTDPISITVKNFKELKTSKRIKPEINIEISYKGMTFTNLSHLSGGEKSRISVAIMIAFSKITNAKGLLIFDESISSISAPSKELVVTALRKNLPGRTIIMVNHDTTEGVYDDIIRI
................................................................................................................................................................................................................................................................................................................................................................................................................................................................................................................................................................................................................................................................................................................................................................................................................
>A0A481YNE1_A
MENKFDNIIEKRMKNVDVDLYDAISNIVTKIRKDINNNINLKDTNKYFDIMRNLVIFEYDNMNENSKFIDNIREIYLLNFNDIYTELYTIYLEYLKKLEDANLSLNQIVINGDIELNITPLEFIKENTEKDLNIDIIKQYSEVSTNNRCTCCAYIDINFLYYLYRYLELDIKNIIFLYRYNDYIIAQRCCIKSVMDQFLRKYKNKFDLSYSEPNITRILTENDSGNRIYG
......................................................................................................................................................................................................................................
>A0A481YNE5_A
MFPKIIVEKYKIDKKNVYVFNDHRLDGGTKGRVALEFLEITIEEYLIKHKKYPICIDYIGPRYGMAQVALSFAVLDYKEKYNTDLTFRSFTQWKTGKDTEEMKMVLENEGEIYRIDRYGKDRKETNEKDKPGWKKNTEEYYNKNVQSNKYILVPFGGRNDLYMDLLYENIERSLKDVNFCKDFVNNIWVTAGSGTLLNVLFQVFPNAHFNVMVPGMKIYPDQLEKIHWKNKLPWKEYSNNLNKGYKPQLDHVYLYINNYHFVKDKYLKYVKDYKLDQYWVAHDFETIKTGSKKFAWNEDKKHLPPYESSLFYDSKMWKYIKKYGEDGDYIWNVY
..............................................................................................................................................................................................................................................................................................................................................
>A0A481YNE6_A
MDPVSKLPKDLAKLTEQFLIKKEGVVFEPFKEATLKNLLLAIEYGLVSEIKKQLDMVVLSEDEEDRLPYYVIKSKHNTGKRKDILKLLLDKGVIITYHDTDEAIMVGDLELVEFLILNIDENFDSLGGASMILAIESDYLEMVKLLVKYGENIDVDDVKYATGLGNLEIVKYLINIVPIKYNDLLIPAVRGG
................................................................................................................................................................................................
>A0A481YNE7_A
MQICNGTKIDGVRCKFKAKKGNYCGHHNKNNIICPICNITKISKFNVIQCWECIKNEKQKKFEIRFEQTEKLECSDDFVLDVIIHIFKFCNSDTKLELRKLCNYTYDKLVPTELYNRCSKIVFNYKSSMDSLQILHSWRSRPNILKYINRLPNLIELYLYYYNPTQKFLDKLSINMETLVFYEFNFDESIIDLSRFTNLKKICNIRNVPRDFISHLSKLEEVSSCIELDLPKSVTSFNGFNGFSRYVFNNLDFLKDCNIVRLERFRTNQDLNFLSNSLEYFQGGLDSINQISDCKKLKHLIIKGIVIISEDTNVYFPNLEYLEIEDASRFVNSTKLKKLICNNDDLSFIEFFLDLEYLKCCYFYNVKKGTNFKHLKICTIDNQGLKILQHVNADYFEISFFENNIKDKWDEFPYTKEEFPIFENIRILQIYSPGKNYFLSIPFENFPNLEILYVLKTYKYMFYKPKKFKIKKC
.........................................................................................................................................................................................................................................................................................................................................................................................................................................................................................
>A0A481YNF1_A
MFRKSNVNRKLLQLTSSIKFSESPKLQDIKKEKYYTSETDIMKYHRHVIYVLDEDIKRNSIRKNKIRDLLVDIEKSDMTVFKKKICGKKIEEQKREIEKSKLSKQSYIRRVTPVLIEYKTARKNMKIELGKIVNDYNMRMLIHSFINIANSFCTINLLPEPIDRNTCPYCLTPINNSEDTVECTTCANMIHRIPDDIDYDDFFHGITNNSYKSELNYASALTAYEGLHRETLPVSLFEDVAKYCDEKNINKYTLQPIDAREIFKVTDNSEYFDDVHLFLYLYINRKLPDISDIREDVLKDYKIFNNVFCKLKGNDRHSSLNSQLTLYIFLHRRGHKCSPNDFKIPGTEGIATQCKTYIVKAFTILGWDYSDYV
.....................................................................................................................................................................................................................................................................................................................................................................................
>A0A481YNF5_A
MKKKPSVKKQLQMNNLEFDYEAPDEFVGTSGTFEFAVFGIVLDNKMEDIDLDVPEEYVGLEGKYKIFEDKIELDFVSSIPLSEVKEVMPDVLVGMIGTYLITKEGVKFDPFKKSTYENLLLAVEYGIMPEVERLLDEGVVLDEKVITLAIKYGQSEIVEFLLDRKTPYDRHVLEQAAENNHPEILKMLLERTDLLDNDETNLEEMQWEIIGAAAENNNVEIVEMLLELKFSIHEDIIYEVVQQGYIDILRLFMKYNIPVSMGEMMKVAVKHNRINIVRFLMEHGASVNEGLVRLAMKEGNKEIAALLNQKMGRKLPTFRRR
.................................................................................................................................................................................................................................................................................................................................
>A0A481YNF8_A
MYEFLDPLKYYILPLVKSDIKKELRSICKIYKKTIDEETNWVVKLSFYNHFNNSILKYPDIFRSKIDIAYDHINTNYKLNWNDICRDKTISEDFIREFWNKFDKSNKSRICRRQTLTMKFIREIWSDLDEDCKAWIYKYQTLTMKYIREIWDDLDEGNKSRICKYQTLTMKFIREIWGDLDEDNKDWICERQTLTMEFIREFWDDLNWVRKMNICKHQTLTMKFIKEIWKDLDKYSKKSICKHQILTMKYIREIWHDLDKDNKVCIYINQTLSEDFIREIWNGLNKSNKVWIFMDQTLTMKFIREIWHDLDKDNKVCIYINQTLSEDFIREIWNDLDGDCKISILEYQILTMKFIREIWDDLDEDNKVWICEYQTLTIKFIREIWDDLNWARKMNICKHQTLTIKFIREIWDDLNKDNKESIFINQTLTMEFVREIWDEIDRKIIFKIKCIYC
.....................................................................................................................................................................................................................................................................................................................................................................................................................................................................
>A0A481YNF9_A
MIKERDFYENFEPNDEIDYTEYNTDYNALDEYIVVKLIYENEEIIKIWPEMKYFIDLINEILEYYVESCLFDNESPNKEDLLDIVIHYYCHLNERYGIYSGVVYKLIILKDVNF
..................................................................................................................
>A0A481YNG5_A
MYTDGEYKYNKDIIMSKKSVFSQFSKEKGDITIDSKNSSMWFHEVMLMLEGSNIEFKDLDSKSFIELFQVALEVENPEIINKIIQLYDSIKINTASEGLDIVTTLFKYDEKIRKLSNAQISAARKVSRKFPMSFAKLQKKCKIDYSVFEILDSSLHMSLMPQHAQQVSSFALKHISNVKSVLDATAHVGCDTVNFALMWPNAFIDAIEKNTETFEILKNNLARFTLLTNRRPDLLEAKLGDSSEFDISGYDVVYFDPPWEKKERKILLLSGISMDNIVRRVLEQKNKYVLVKAPPQYISDIPHVKEIIRSKGKQHFKLLLYTPGKDTIKPTRIWYEKKTHVYENPLGKLIQSLNPVYCDLGILIQAKNNIIRLKRESEKLGIFIPVNYNSADIVGFVENFIDLYSDIVRKGGNIRDKYRDKFINNTLVDPDVDSLMRGFTDQDLIKKLRINTAEFRSRDDISDHIFKKIGGNTLYEISYDGFYIIRYFSDKKNAESTFRAGKNMFFTKTKQTNSDINSYTDVELRKLAYSAHLYLETRWSRYVSTLYDTLIETIQETEQSKHKKFRYGSYYALFNSDLDGHRYKRIRYMKALNINTMTTSKTKATFSYKMFMKLVLSCVSSEIDLSNLDKAVIKNFKRKRNRFLEELKDFVGIYVPLKHARYTKGIVQYMNNMWFMYSCINTRQKVLDPLSINISLFINGSNMIRDMFNDYEILKFYPSIEKLLGYITKMEDFVDAIDFVLHKHGKLSYSHDSLLITWNFAYLSNMGTELKHRKKYVFKISKFLEILKRSNKKLPDLTQHINPLYLLLGSILFPLGSADVKVVTKENKNMVDAVVSIIRRRERETGIKPRYKFVENRDYVEFNNMLGISN
......................................................................................................................................................................................................................................................................................................................................................................................................................................................................................................................................................................................................................................................................................................................................................................................................................................................................................................
>A0A481YNG6_A
MSNIGDTLNEKLFIEIIRLCTDKNNIYAAIKEKNNAKFISLARRWDYKKEQLFGKILKAKKKFNNNALKTFFYFVNVTNREKVLDRMLRLIRTHSGDTDLEIYISRIETVFGELTNDEILSIKQSGDYDSKGEGAKLLFKKLETRMIPEKKYAVIPAYIIGNKKTPDIKTLSRFTLETVIGVPKKDAIERVIKIMKKGGKEVDRKQLTKYVNDMSKNEYMAFGSQYLGINGIVLNYLITSKNLYLVYGPLNISESIDYTLMTTNTIYGGPRMFLDMSYEVDDQGENMNDWYTGKCEECENNIRSRRYAVRDPLLQGGWRGCFCSWECVEDRVRRFMNKEGVDIDRSDKHIERIRRIEKEMDKIGLLNKVPELAL
......................................................................................................................................................................................................................................................................................................................................................................................
>A0A481YNG9_A
MSSIDSLFKYFETKGTRIKEYNIVLMSDRDKLALAKTKNSNGKIINKLEIEEEPDKLCSICNTNIRLCNANHMKYIKTSNSYLNPVYLSELYNILSIFCMSCSKPYIGQDIYNAKYIVEEDENSISKFINEVKKRQKSIKYCHTHRLDEEDNLVICGHDTHDGNTKIKIFLKPELINKYQFVYKFHTEKGEEDEYHEMKYSEIKNALKGIRNKGNIIGRETLHMLNIDPNLSIEDIITDILMVMPYRYRSNITISGNIKPNPFTIIYMRIFTLSSEGATSQDITKKVYELIYGGKTRTGATFEKTDNIVDKIKGKNSLLYGLAAQKTPTTGRAVLGSHNGDLDYVGIPKVFMESTPYPDEVRSDNIEDLEKLMKVGKIFGERPKNSIGGYFYRRRLNVGMNIYRQMKEQDYVMITRQPITNGGSIQISKIFPHKKYKNGKIIIDTSDGTFRIPVLLTSPLNADFDGDEANMIVPQTIESVNELSQKYYDISKIINSENGSVYISIANTVRLGVYLLLKKRNFSVSEFFRNISLISEPRPSSLQIYELFKIVKKDNIHYMDNNYTTLLSSVNNLRDDIIDKAIEHKTLKQKHFLFSDNIPIKKSIFLMNYYYDIKDISLIEYNINKYFNIVKNSVKLVDILNDINIIYDDTYNYPYTIYEGNIDENILNDIDINTKFKLLNLINDNFFKSLSKEYLNHNEKEINKDKKYYLHKDFEYNSDLKGFYILSNKLSKIFEEYIENIIPGTFLYSFSLPKLFDYYYGKQTIIKDGILIDKEYNDSMIKFLRSGIITYIVTQNYNKNSFIDVKAGYEFIIYLNRIVHRSYMYTNYTFSLSGLVGNLEDYVNYSEKINDIKFNELSLINYELNTLYNKFKDININQFKSKISEILVRRTNEIIKKLEPYMNSKKVDIYYKSGTKGKELNFKQMIYLIGLIYVSGNIEIYYNQLNKKKGFFDSTHISYCIYSFLDGYLLRNNLPMSRAATIAIYKRHSSIPTTGSANSSSKIYDNVTKSELNGNAIRDDGGTYYYLGKYGGDGLDNTKIIIDEKGDRFPVDMDLLANIIKK
......................................................................................................................................................................................................................................................................................................................................................................................................................................................................................................................................................................................................................................................................................................................................................................................................................................................................................................................................................................................................................................................................................................
>A0A481YNH1_A
MSKNSKEIIILYNMLNKIIILYKEDFCDNTYIDFKIYSSLKTNLSICKIFTNIMLELYSNDDLIKYAQLNCYNTLFIKITDHKNLLKYLDQLIKEI
................................................................................................
>A0A481YNH3_A
MNKYLNYGVVDNTLDKHNINNKEIIKILYGYCFSKMYNPNLLFISFLNNEIYQTELSKDVEDLDSNSIILQLILFILHIRSELKLNIKDLKYYVQNLEESIIISYKIGTLKVNLNVEYILKICSDSFEKFESNNLKDIISDNFDIGLDLVEEFEKYNIKTAINNIVKKQNLFYINKNDYPIYKNIKLECRDYVEFLENITLKNYDYDKAKYILDEYGVCILEEYISSKIADKYVLNIYKEMIKLNPILELDFEDLNYKEWNTKNVPEGPRLGMYQTLVGHFPTLYKLRMLAYPIFVKLFNDEKLITSIDGMTFFPPKMKDKNWKFDSKCREKLKCDRLSGRGCDWPHADSINPKVKSYQGQFVLTNTSASFVCTPYSHIFVHKYITKKLEKSKKKSHFFKLQTDDIDNIFQKYSKLKKLWQVPIYCRKGSFILWKSETIHSSKRHLTNFWELNNNLKIYDNLKLELGKFEDYIKGSNFEIYKNLKYEGKYNKKMFEMRKISYNFDNWRCAVYITMRPNKLFKYGRLKAGDRFNGIGKYNTINNAFNNFHLTNHWINELFKSRRSKNKSEHMKKLLNNPSLMENIFKYNETNRYSELILKLTNKSEL
..............................................................................................................................................................................................................................................................................................................................................................................................................................................................................................................................................................................................................................
>A0A481YNH5_A
MDIVFDKYIKQNPEFFDEKLDLLIGRKFTFNVISKGKNHIEVAENVFIAGTGFSPVFKATIVEVVPFLIIGPVERIPLLPKTKHETKISMENRVELVEQAIYDDSIEEFSKYLNEDLYNS
........................................................................................................................
>A0A481YNH7_A
MSITGIVKKRSGETLVIFDSESGTKIKVTVKEDLLYYILPGDAISINVDKKSKKVVEGIVVYKTKVTERAFVHPSTNKFQIIKVMANCLVGDISYLEACKKARYFIDKIENPVDYLTRCASLYAASRDHGLLETMAVNGDLTREEARFILIAWKKYFLLRRLYLLGIGKKIVSEALAHGHTLVSLYDDAIRYPYGVLQFDSKMISAITKVLSTHDEFTQKDITISSILRRVYLYTKKFKLSAITLGKLKSGFGLTCIDEIKIYMKEKFNCDFLNDKYLLLRHIAAQRQVIVGFLTRFEPPTTVIVPDEKKFSDLDKDQMKAMILAGKKSIATITGPAGTGKTTLIINLHQMFSSHKQSVYILAFTGKAVSRIKECFTDKQTNTENIMTIHRFMPSIKNKVDIIIVDESSMIGSTLLTSLIKAVYLLPNRPRMYFVGDPEQLQPIDYGLPFLAMLDKKSKIPTTALSIDHRRSKDTPTMYNALCLVREGKLLNVQEGDYTFTKTRGGLKYIRNLIKTYHAHGISSDDIAVIVPFNKLIPKINQMFVEIYVSENKSMKDSFGNVWYVGGRVMMLENRYDINVMNGEEGKIISVTKHDIKVKFKNTTVDIPGNADKSKDIKQDIYEIEKSKDKKLDTRGIASSWCVTVHKAQGSEWEYTIAYIQSTFFITREMIYVAISRAKKRLDFLYEGDIEELKHKISKKMKLGSDEIFIPC
........................................................................................................................................................................................................................................................................................................................................................................................................................................................................................................................................................................................................................................................................................................................................
>A0A481YNH8_A
MKSIIKKKDIPEGMLRKRRKRKIPEKVPEKVPEQILTDIPGEKPEKELEEPEKEPEEQKRVSDITGFETKEEDIIFLPSTGEPGGEEQQIVTIPEIYGHRTFREGTVKLEEFNKLMNYMNGYTNLKKSDFEKVISFVNNIFTVTIGPLILPKNIEYEQIRIKMVNIKKIIK
...........................................................................................................................................................................
>A0A481YNI1_A
MELLDIISYLHDVVRITISDFNLTIDIKCNYRCEYSIILTKNIISNIEITLLNIKQNIYNIKYIKYEKLRRKIINLEFKYKNELIQIYENMKYKLDIGLDENFYCFKSKNIKYNNF
....................................................................................................................
>A0A481YNI4_A
MYLLLKNILKNILKKSKMEFKIIIKYNNIEETFSFSKKELFICEYFEAVYNQGNLF
........................................................
>A0A481YNI6_A
MYSSIREPERKKITRSNEKDIKDIKEIVKFLSGHTLDFDYSNIGKKFDLEHSNFYMIAAAIIIHSKIDKPDDPSEFRKASKELIPELQSKYKSDHHCADVFISLDLFRYYDQLIR
...................................................................................................................
>A0A481YNI7_A
MCWIIDSYEHTRPLSRRIFDFDELQSFFDMPSKEKLCSLFLCDGILDLQIDDISDLNDPLTFWRFNKIFLEIGVPDVKKFNFHNYNQDDEQLTYSFDLKYV
.....................................................................................................
>A0A481YNI8_A
MEYGPLCDKKPVMMVFTIPFVDTTLSLPVIFQTIPITDLKIDLFRGRNTKKVKIPPHFNKPGVIFSMRYNKKTRGLRRTKNSSSFPHSIILDIGTMKHIVGVKLSRTIEITSRALSQDTIDEIVGYIVDMLKKTRKDLEHIYTLKGEECKIKINEYISKYMGDMNHSEALKIFDVLDINKSVQYKGTLDTKASLTELVNYNFRLGRAINMVKFPQLISQGTDFYCKRCVLSSPTISVKYFFTKKRNGRTSKSKMTFTIRANGSVMFSGPSFNLMVPVYNSFMKRYFEIKNKVSTSQILKLTIKCTNYEHTMDLDTIAIEEKRSRHFVSELMSGKLSLIKRKPLCKKEELQLILSDLPRSFMTELISESDVTLITDGDNEFHPASSTQ
...................................................................................................................................................................................................................................................................................................................................................................................................
>A0A481YNI9_A
MIKIGKVLSRRVKGFPRYPISVPQIPKNKGTFASKGERFMTACLENIFIAPFHKIRPDWLRNPRTKRKLELDAYNNSLKIAGEYNGMQHYVYPNFFHKTYSSFKSQVERDLIKEKICRKNRVYLIRVPYTVSCTVMQDYIYSVLIKSVRNYDWKKDL
.............................................................................................................................................................
>A0A481YNJ0_A
MEIYKLYYQNFCASEGCCTSQAMEYDTFEEYYLNWDKAIDGLLRFLYEYGYCYENISEDSESYDDNIVKLKNYDFNKMKINIEYGKKCVKNMIKEIKNRDCFDHITKLEITKIIIL
....................................................................................................................
>A0A481YNJ6_A
MNLKFIEIFKTNIDITQTIYDFYQEKKDFKFHHLIIFYYFKSKNIFKIKDFENLTNLFYFFILNINRFENDLENNNKEFVEFENKEEKYISFFEKKYINFNKNKIKIETINCKIEKNKQYYDYLDKEFNFYNYIFKSSSKKLNKEQNKYRKFYRNTNIISSIPENDINRKNEIINFDLLLNSYFINIYKIIKYILFELQKMNNSTMNDNTTNNSTINDSNQIIKINKYVEENIIMKNICEFYYDLDLQNKNYIIIKDDISLIYSKINNN
.............................................................................................................................................................................................................................................................................
>A0A481YNJ7_A
MAGLKNAVNDMLDKEDLECRRHVGIETINDILINIEMRKLFNEVKILISNKNKKIIYYRDLKCIDINKRSKNKGNRCKNPAKYKRLKDCKYVCGVYSRNIKKVELSKRPKSTIYDIENVDKNIINIYFYIIRELVILIIKSFSTYFEKGLDFRLIKFELYNNLYFIYFIYNNIEYKIRIYSKNIRMFIINKYQNVQYSILFTDRTNKYQNIYELYKELNNNNISFIKFDTMIDICKIRYSKRISYQDNANILYDNLDIILFDYLSNKNF
.............................................................................................................................................................................................................................................................................
>A0A481YNJ8_A
MAMDLSKSVFEYAIARGELRDGDTYIKKLRNVEKHLKNSSTEEITKQIRSLIDRNSTTGELGTVIKKELLRRIKGSSFRITRDIHGSYIYISPDDIEGETGFLSTDLDSKNLDIVWKSIIREDIKVGHDSKNIVSIRDGLGNIIRNPNIKTTRGKIVYETPTINYDERTSELYIQIMKL
...................................................................................................................................................................................
>A0A481YNK0_A
MERKTDTEFDSWRVKVKFISKLPRNHKLGTITNTYHPAGSWTAWIPRSYYGEGHVLADNYITSVFEIGKNFYEQRPKEREYIVEEIKSLTVSTQLLEEVYSSKKPEMSARMRVLKDKITSFCTNPSKYMEKSVPIKMDGKSCKFKCRSNSAPVSTVSLMSEGDDHDSDFQCDSPVISV
..................................................................................................................................................................................
>A0A481YNK4_A
MLSIIDITNVIFQDKDINQKYGKYKKYIIDIINEENKTFEFNLHFIFDKLKYMFYVNLLYLNNNLINIYEFYVKYCDIDRTNLDMIIELRNKFKNNKELYTEKINIFINNNNYDNSLKTISIIYDQYLYKYIKLYKNIDCFYICSHFQYILLKMFDTSNYDKSKFDELFNKKYTKIFKNILIEIEIIKFKCE
................................................................................................................................................................................................
>A0A481YNK6_A
MGSVIDLLPESDNSDKEVSLLLEYLFINPDLDEKFILENSSLEFNFE
...............................................
>A0A481YNK7_A
MELDCKGFVASNKRNYYVILIHNDEPYFLGIQYVDGIYVSNYEIRENDNKCEKKSIFIKYIYAHNMDVIDICKEFTDIYIKKLNQDEKYISYYSSMYCDHLISLLVGKIYYWCSLRLRCPNLGYNISFNRLDKEYIDKYKIYKNIKNICYYHKYIIINDKITYYE
.....................................................................................................................................................................
>A0A481YNL0_A
MEERAQMHTEEKNLKIVNKFVSGQARKIVLDQLFGLV
.....................................
>A0A481YNL2_A
MEGDVSTGIIGFKGTFEVMKNKIVFEVDPLSRLPGVLSELTEGYLLRKEGVVIEPFKDATLDNMLIAAKHGLTSEIKWMLDKGVDSNIDVSATAAKNGHIETVRLLLDRGVPIDKYSMAWAIRNNHIEMVKLLLDRKAPIYEKAISEASDIGNIEMVRLLLDRKIPIDRDAITVAVVGGHTRIVRLLLYNDAPIDKYAVETAVRFGYIDILKLLLYNNAHVDKTTVRGAVKKGRIDILELLLSRGAPFDKWTITLYEDTASPEILKLLERYYDPKNY
.....................................................................................................................................................................................................................................................................................
>A0A481YNL3_A
MNNKVKQIYPNLIIQDDMKKRLENNNNYIEEIYLDLYQSWNTFDGECIETSKKVVGYEVKKPNINIWIQLTKYDNNICIII
.................................................................................
>A0A481YNL4_A
MKKENPFCKGDLSDIINPICFTTSIFINAGGNKGSPCTLDNQCKDWTPFGKIACCGKKCITKDNPFQTCFGYCIEKKTCGLDEGDICNIGSDCKGHSQFGSIECIGSANPTDRKFCVIKDTQNQTLPEFYKKYGSGLNWVKQNVLTHNIILDSIDNIKNCKLNVNKLDNIEILTL
...............................................................................................................................................................................
>A0A481YNL5_A
MKLSKQVIYSIINILVDYGSERILKSKERILKLIQKCIKGNDGCLVNKEIFGKSGLLWCYFIQLLGCNIPYYTNLEIILLNISNNLNTDNFQKCLNVSEINQYLKNDPKLYLIKCQNKLLDLLKEENFSIFEVWNEIDCFCIDFNIAFNSYLYMKEIIQELKKCKFDIGKYCSLIDYEDFEREMKMFNYLCKDIDIKREVYKCIAERYHGTFHESECDDIDCIYICLDFEEEYF
..........................................................................................................................................................................................................................................
>A0A481YNL6_A
MELKLTTDKVYKLLDDYESQNHLNNDLRNLYKNLLGKDILCYERIEKVHEVIDKYIIDNYVHPVILIKMIKSPFYSLNLQQLVDYFDKSELIYFIEYARESYLDFREVNTEHMNKKKKKFIEWMIDLEDELFG
.....................................................................................................................................
>A0A481YNM0_A
MKSKSDFFEAARELARDEKRKRGEKNLSDWPEYLEDRAQQILQLRDTLKDKEIRELSIALNIEYKDIGQLSREEHVDLIIQKLRDEYSDYSAAYYLRKLGRSQTKGKKRLGEWPEHLRYNARNISKGRDILSEESVYELAIAIDIYHKTPVDMSINDMIKLIESELEEKYIYYSVANKLRIADRRFKGKKNLDQWPKYLRNRAQNIIQIREDLTGSGVVELAIAMDINLIDKKSVDELIDIIIRKLNRDYECGISCASKWMPSTAKFTFDDKKLSSDGSFIEPEDIRTKIKRKETCTREYYKEITGKNADKLGELSGELICDNIDSEIATAMFTAHNALEKCEKKYEEVYNELDSVIKSVVDYRDFLIGQRERLDEQNTRKEKCLTEKIGGECTVGDEYYINSKWKTLNDIREITDILKTRCLNLLEQTRTDLANAGVIKKKGFFQRIFG
..................................................................................................................................................................................................................................................................................................................................................................................................................................................................
>A0A481YNM5_A
MDFIFKPVRCYTTFKENIISTNFATDLYEYLRDNITWEDGIKSRKGFTRKAKSLSMCDNPRIDSVIITALHELIKQEYAVLGIYLNYYRNGEMWTPNHSHKGTHQLVISLGATRTLNIAKKSYEMTNGSAIIFGSSTHGVPKDKSINGRISIATFMKPIKISYIQSRSDEELAHKLQLEKWSN
.......................................................................................................................................................................................
>A0A481YNM7_A
MTHVYIITSAAKRKDGLYKVGIHTGDLPKLIKRYTTPLPDLEIILFYPILHARNVEGEILRTLHDKRRKTMNGRLSEWVNIPLIDLIRVVIHYIEWADKICIRGKEQRKQERKVQSKEPARKQEKPPKGSLRKPPAPPIRSSKNFLARTLGSLFGGKQSTLFTEEMADSIKQIIKDCKDTDQEPTGLRTERIRKAIKTASSEKLGKELTIANLRVIGTVFGVKLKKRKKVEIITELQVSL
................................................................................................................................................................................................................................................
>A0A481YNM8_A
MSTYLPSDCVKYIIKLSDLNTILKCLMLSKYYYNEYYNKIFKIVKDRCINIKEIYFFGYFLDPIPFKDYTKLESVKRLSETCGGTKVVASHIVYLYEYLTYDIFLELWNNIYPEFLIRAISNKYCSYDARIYEIIFYNFNEDIHSFLEEYSPYIPERYESIILEYGNLEQIEYIPDDIEEIIGQKYEIYTPKRYPIYSKLTVLKHLVGCHGGVINLKLEDIENLNEEDLTADFFGNLDYEDIVFDFHELIMSCDIKFLDTMYEILEQRIKNGDLKYKIYPQISDISYFEKEKLKFLTNYNVMDLGIEDPGGRTMASYIDESYPF
....................................................................................................................................................................................................................................................................................................................................
>A0A481YNN8_A
MNFLDLPIEIIQLIFNLSKEYKLLLCNKYLENKLKLETLDVINFHNYKYSKRRINEIKELSCEYYYLYSNIEFKNLKYIHIRYSFNQKYISTFLKLEICATGSAYKNANFLNPNKLKILTLKIFNYIDLSKFSNLYILDLITHGNVKILLPPKIEKLKLYAEVSKSKIDILNDNIIQVKDLNIRKNIFEKNKNILSYFDCIKICSYLSFIPKQYLKYIQKYDRLKYVKCFGDCNIYFPKLSRLSISNITRNIKYKNLEKLDITKNKSNINLNNLTNLKYLKLNNCKNDVNFNKLNIQKLVLNKSFFEHYYFQNIVQLEISNCYLQKRYKLNRKKCSKLEKLKIHKCKNLSAEFRKLDTLILDCAYKISNNIEVKNFGYKVLNKDKYLDLNLNIYYFITNIKNPKNYKNIKFKYLKIKNYKDIKFIDFIKY
..............................................................................................................................................................................................................................................................................................................................................................................................................................................
>A0A481YNP0_A
MTILNYDKNQVRKLIQEAYNREEYFFVIENEIFSFYITYYEDREDIMYIKNAYEAQLKLNDICYKVNNIIYVYDEVIISDNFGYVNAIVAEYNNREDFNDVTKDMKFDDIVNVYLQIILCLNSINQTYEFVYGSLHLYNVGVGFFEEEKILTYEVLVDGNLIKIKLQTLFDVKIDFDNRIPYDNVKPEYDIYKFTKYIYRYLKKIRSKNVHIFKDIIEYIGFDTEHSYDNILFYIINKTNYINIYNNVESLLFYKLLETSF
.....................................................................................................................................................................................................................................................................
>A0A481YNP1_A
MSFLVTKSIRLIYTKLKNMGYAIKEIKENHNNLSVDIITPPSPTKYDVQVKELIRSFIVYPISQDKNSRTLRAHLSRMGIKDTNITKVDVPKSIREHKELIFYGKTSELVYVYHSIITEYKVDDFSFIPYKYHDGYFRLYRSFEWDDTKIVSYPNGTSAVFLDTIDFNIQEELMRYISIMSKKTSSITRKNVDKHRLYDLINIIDPLLVKSGKEMETIPTGEVYQFGEYVGIISYILSDKELRLLFDHHTFSHDIKIVDTVKSYYALYLLHEDTSYLYDIRIKNGRLYMSGTTRGFFERFVIKYSSLLAKVDLDKTQFVKISSLDEAVSIASEYKCFVVNGDVYVAVNDDKSISPDVDSFREGLLKELELKSSKYTTFELALLYVGETLPFKFDTSSISIFFYFEIMGYESPNNDLSEIDTQFPLLFKEYTKEGKIYTQYYYESSSGKNIVVEEARSMFEPKKYNELNTVFIKGRYFNKKTYSIFLERMKILSENTL
.................................................................................................................................................................................................................................................................................................................................................................................................................................................................................................................
>A0A481YNP2_A
MIVKRITDMTKITDMTIRATDIIKMIIRGVTDIKRATKLDIINLQEITISIVPAKNAKEKDIIINFLKI
.....................................................................
>A0A481YNP5_A
MISVHYFEVKDRQRFKKDRQLIDAASPKFKGKQLYFKIISREKKYVEVGTNDFLIPMEIPVSSSLVCFVVTVHE
..........................................................................
>A0A481YNP7_A
MIEKIYLTNRDYNIRLSRFINYISWDENISEVYYKLEDSINDLLNIKSELENIEEGS
.........................................................
>A0A481YNP9_A
MSGGLGDLFGDEDVSLRSSEERFFTSKKILKERKVKLSTPILTRYEIVALMIKRIESLELGNEISPELDRKTLKSGTLYEIALEEIKQRLIKFDIVRRYPVTDEQETWVIDDFDELEFYEFTRPKKEKPKDCEIPSPFAEAKGQRDKSVTILKLLEVGFPCKKSAVNFFYHWDMM
...............................................................................................................................................................................
>A0A481YNQ0_A
MATFTFARSLRKNYDQTVELIKRFESKGNNILDEIGKLGDKNDYQYISAVGNYFGKMKKQES
..............................................................
>A0A481YNQ2_A
MTITNEQYNVIISDILCSIVDMNYNNIKINSEILNILTDMLKGFDPYWYLFHKKNGIDRWCSLLNDTDNVFIYLFHKIDINRILRSLRFWYDEKFNKIEERMLRDSIYEIFPKDKIQNIYEKYYKECNKIKYNNYIGYCKSACVNLDLAIMEYCDVSNLELLMYYFKVEIF
...........................................................................................................................................................................
>A0A481YNQ4_1_A
MHRKNYSNCDCRKCKNSIQIKIKGIPGKCCICLDYKNKENELYYGRPFLIDKSPQEFKEEEAIVEIISFSNIDIKDNVYESFPPNTIKLFCFKIPEDDKLDIESFLNCIKQIEFISCIRGTREKYEHNVDFWNESLQIWKNISNNLLSGLAEDESILKENDIRDYINKNNEIYVRTIDDKNILIEYDYVKLCLRCCKDGDDLKCCICTDYIDEENKLYDGPHDLPPSEFISNNDTNEITDLTKIDMKNNIYQEIRFSALYCFDFSNKDLRCVKQLEFLVCIRIENPDSIFVDIWNENLQQWESISKNLVEAGVVSSLTIFKDFAIDDYLNSDGILYIRSLPASEFTLEYDYVRLCLKCCKDGEPGEQGPPGRPGPPGEDGEPGKCCECLDYTNSNNKLYKGILNSSPNLFINNKNTDEITHLFDIEEKDNKYEFITDPIVLFCFDLTELLEKEFLECIKQLEFLSCLRSPKQIYFIDIWNENLQQWEIISEDFLDDNNDIKVISIFKDFDILDYLIGNILYLRSRARGHKAYNFVKLCLRCCKDGDSNGTGEPGEPGKNGEPGKCCKCTDYNNKDNLTFGSIEISDIDTTPTVYIFTAEPSLNSTNLETIDTNILQYPGFTNENTTSLFCFNLLNETESFLKCIKQIDLRVVNSYTGLRISTLLFHLRVWNQTNLQWEDITNYEILRFSFIDETSSYCLDNFEEYLLDGNLYIMGYMLGVQNEEIVINYDYIELCLKCCKDGEQGPPGEDGEPGRPGRPGPPGEPGEQGPPGEQGEPGKCCKCTTFENINNEFWFDRLSNTNTTSPPDTYKDTQLQGLELEKIFVKDTIRTTIIQNNEFNIRVLLCFDMKDQTRNFIKCIKQVELFMCLCGNRESGSEGILNSNIWNEESNSWINIDISQLKDCEGGSQKLKIKYCIPDETDLTLYIQNGFVYFLLYIDGLFGRDNLQFEFVKICLKTCKDGKNSKCCICTDFTNKLHSYYETDISVVDEPPDIIISNANQLTSDPICKKDNILQHISGEVILFCFDLFNINELKCIKQLEFKSCIEIGNQNGYQDYNVEIWNQTLQQWEIISEDFLSGINTVISIFKFSDIEDYILNNNLYLKIINSEELDYDYVELCLKCCKDGEPGKCCECTDYNDKDNLTFG
..........................................................................................................................................................................................................................................................................................................................................................................................................................................................................................................................................................................................................................................................................................................................................................................................................................................................................................................................................................................................................................................................................................................................................................................................
>A0A481YNQ4_2_A
SDLISDIDTTPTDYISTAAPALDSINLETIDNTNVQYLGLPNENATSLFCFDLSNETENFLKCIKQIDLRVVNTYITGVIFTPLLFHLRVWNQTSLQWEDIINYEILFNNFIDKTSSYCLDNFEEYLLDGNLYIMGFMLGIQGAIINIAYDYIELCLKCCKDGKQGPPGEKGRPGEPGLPGEDGEPGRPGRPGRPGDKGDPGPPGKCCFCTTFENENNEIWVSEDLKTDSDPDTYKDLQIIDLQSLVDKDGVKLSISPTGRNRLRILYCFDVTDLTRDFLECIKQVELINCLCLTNGYNLTMNVNIWNESQAEWEHINVVELKSCKNGVETVESKFCVPHNTNLTLYVKQGFLYFLLHLNIDIKTFVTLDFVKMCLTNCKHEDYSGCCKCTDFKDKDNLTYSSAIITDIDITPTVYIDEAAPALDSTNLELIDTNIVQYPGDTSENTTSLFCFDLSNENCIKQIDLRVVNRYSSTGISNSLLFHLRVWNQTNLQWEDIINYEILRNNFTDKTSSYCLDNFEEYLLDGNLYIMGYMLEEDNDVTIFYDFIELCFKCCKDGEPGKCCKCTDYNDKDNLTFGSNLISNIDTGPTDYIITAGPDFDSTNLETIDTVIVQYLGPLGENTTSLFCFNLSNETENFLKCVKQIDLRVVNSHFSQFSPLLFHLRVWNQTNLQWEDIINYEILDGSFTDKTSSYCLDNFEEYLLDDNLYIMGYMLGIQDEAIFIFYDYIELCLKCCKDGLPGEQGPPGEDGQPGEPGPPGEQGPPGEDGKCCECTDYNDKDNLTFGSIEISDIDTEPTVYIDEATPSLNSTNLELIDNNDVQYPGDAGEDTTSLFCFDLSNETESFLKCIKQIDLRVVNTYIGLIIPIPLLFHLRVWNQTNLQWEDIINYEITDGNFTDKTSSYCLDNFEEYLLDDNLYIMGYMLGVQDRLIFINYDYIELCLKCCKDGLPGEQGPPGEDGEQGPPGEDGEDGEQGPPGEDGEDGEQGPPGEDGQGKGSLSFNWSTNSNDGMITSDNWGVDFPENNEQCYHIYDLGAVECTVNVLMRVKDGGPDDSVLFIIDEISPSNINTSTSTVMPLTFVSSSGVGAANSGNFIEIVSDDNNPLNIYLTFTLTPTFANSVWKWRVFDDVHDGFLTLLSVSINES
...........................................................................................................................................................................................................................................................................................................................................................................................................................................................................................................................................................................................................................................................................................................................................................................................................................................................................................................................................................................................................................................................................................................................................................................................
>A0A481YNQ6_A
MVNYLGVKTRKKYTLEILRFKHLFPHKHEGNSMIFKKYVSGETMGLILKHTDPVLLKEFLKVFTATKDGDFKYITIQTGQLDKLKDRKNGFLKLKRLLRYLRLHNIKLVSYGKMRPTIHKNFLNALAIKWPLFKINCFPYPDDETLLEDIEYTELPSGFTRSESLIFKTNKVKHIKGLETRLRSLQYRKNGYRKIYGLRKSMILIKL
...............................................................................................................................................................................................................
>A0A481YNQ8_A
MINLKFDEECFIFIDFDDTICGRNTDLFNKLMEENKFDEAFKLPKVLLPGIKNFFNLLHENKISNIYIVTKNEDTESIIEILEKCGIYNQIKKILTQRNEIINGKTKTIWKGQIIKEFLKDKNKDKNLTIYFFDDIDVNVKNVKNELFYYKNLYCYLVQ
...............................................................................................................................................................
>A0A481YNR0_A
MDIHNSIKELYLCFKEMFDIEYFNVEHLIKEDIHSELRKIFQLQKINISFENERNNILSFLFNYKLRFELKKSNNLKLICQFEDIIENDSFLKDIELFPNDNEQFIITDKEIEFLYFKIYDIMIEKKYYGMSMNFIINETDKVKRFKDMIKYLKSQGMMIFKSFDIKNLLTSKEYKEFLNKNKFYKNSENKLKVEKELLKYILDISYPIKIRIFTEDNMLKYLIKGKSRYKCYICQTKSSSKNFIMRHYSKHNMYNYYLSIFKFFNIKYFKLECKCCSDEHRKNSDYVKHLIEIMSENEIEM
..............................................................................................................................................................................................................................................................................................................
>A0A481YNR1_A
MLKNVFYWISSYKDSIVDILSKRSKGDRIRYENAFIKWYFNTENKQYIPIKSVVDNEDLKYWEEQGYLKPDSKLEKELKEAYSRFVEDAASAVDEYEEPKDFINDQQRKRLNTLYKGDPLSYEKNKNIMLSLYYVLGGRNNHLSAPKPNLKLYSFELFGTPLNTQYDYCSPFEIDKVFGSYGSFFDFKIVKGGMYYANPPYDDKLMTRAMKKIIRTLMTVKAPLTIAVTLPVWDPKTQREYKFPVFSSKFESYDILTGTGRAFVRDHKVFTKKEFNFYDYFDRSFIPIANTHLFILSNRKDPYITIERYMQLINSGTNKKNKN
...................................................................................................................................................................................................................................................................................................................................
>A0A481YNR2_A
MKKNKKINNNGYTNFKKIIVELVEEYSIKNAGLYKDNKLYVKILHCENVINRLYIEHPYMLKYFDNSYELFDEESFIYWLYFSIIKDLLDYGISKNELEEYDIKIEEEEEDLINNLDNLDLGEFWDILYNMEFKLEKLKKYWNFMDLYFSKLKENIIQKILKLDLNTMITYNCLDIQEYLMDNLTSFEDYYLLFENPNFLKDNFNIKIELK
...................................................................................................................................................................................................................
>A0A481YNR3_A
MFLVRQEGSVEQEGSVEQEGSVEQEGSVGQEGSVGQEGSVGQEGSVGQEGS
...................................................
>A0A481YNR4_A
MLKSILIILYSDYVNEYGDVDFITNKIISEIGDNVAIRIRNCNKVNKKKLIKFYKQTWKKTETSFCRMYKLNQGNFVGYVTGKYHSPCSEKALLKYYRISKREF
........................................................................................................
>A0A481YNR7_A
MGNQQSFNDIIQIEGVVSNVFKYGKKQEIKEETSEGILNYFKEIGSANASSFVKDILDGGETSVPTDSYGLVVHELLVKYAKNLKYHTIRMEISRKIISLTELVRDFDINNHVDLGNILKECERDIESKINEIMEITLPTTKPYKESVKEAYIKLYKIKQMSIVATKKSVEEVKKAKYAFDNSPSEEAKTTLKMAIEEHEKVVDFYDVKIELYNSELMDEIQKIIPVTTNLIQVLGNVM
...............................................................................................................................................................................................................................................
>A0A481YNR9_A
QEYESPRLEKKYETPPRIPQYEQEYESPRLEKKYETPPRIPQHEQEYESPRLEKKYKSEVDKERDDYNLKFDTLRNGFPCLNIPIYGPDVPLDDIKESFNRFVRKIKIDASIKQNKLYLLFMWIVIEAIGVNWLHLPIKDFAKDQFKCMSRYQGYLIEIGEREPDEESDWPPEARLLFFSFVNCVIMVVIKMVGDKIGDGMAISLKKIVEDMMSDNKNSDILKQAEEATIANPPETMPSAEPTDPLGGLGGLLTQFGPLLAGFLGNKEKPERKRKKKKPTGFASKRKPTGFSSKRKPTGFSSKRKPTGPR
......................................................................................................................................................................................................................................................................................................................
>A0A481YNS0_A
MLLNIIFIFNNIYLKIILLDKKKYFFKILIVMNMRDKLNSIFGEYVSQVEEDLNYDEESLKMAAKLNQAKYYNDIIIDFGMNKVNEFLNIVECCAGLGIDTYIFAKNNSIKNVYTHEPNKNNHYYVTNNLNMFLKNNKTSHNKIQLLNQKFLGYPSYLKNSIMFMDPPWYFDNKFIKTNITLSGLSLGDWLIIGKDSIFTCFKLHRKYKFSKYTKDIIKKYFTHMYVIDYDIIKYTNKIKQYIYQNKNIILYSNFNKVERIISKEKEKTNINNIINDIENIIKNDNFKYLFQSKYKYMKNYKNYKLKKNKNIDDIITKFDIKFNNLYNEVINNKTYNLLNKYIKNIELIIDEKSIRTEKRNYIELLRDMLTDIKYNEILSKNNIRKNNIGSLISVKYHIFIKNKKIPNEKYYNIWNELFDIFIYEFLENNFEINVDKIYEYIKSTSYSTIITSFKNKSFDYIENNEITSKIGKSFIESIYYEYLYQSNFPIKKYIIDDFSSNINKYISKICKIFQIDRFILSNIDVKENRLLSDTFSSFTFIFSKIIGQFYFENGKPEYGKVFIDEIISYKIYQQQLNINYEILSFSNQKQFIRRVFQRDILKGKTSKFKPDDFEAANCTVSNIINITSIPFKTLISVSYEKTMDIYKKVIKPILNILNIVYKLDERNINVEFYSIIDILSEIVKEEENYKDKLIDFFKIYNTEFNIIKDIHYIYVFNDSKNLKYKHSIKKYEHSKKDLILHVINKSEYEPFTDKDGKINIKSKSSHIFNYKLYPNIQFIDIQKSLSEYQNSDIKDYLYFNQLNNTTEYIRALALYKLKFRAHGQRKLYVTHVDFLNRVYEKTDLNQKYFMIYMGSAPGNSLLYLTKLYPNLKILCFDPSPHEIIDPGTNYVHNSVDKLSKKVIYLKINKVLKDKYYMIITMDGQIGTLPNNYTPGISYIGSEFEDIFNKIQFIMNEHSSFQIFIYEDIVSSHNISEIAINPKNDKDIYFKEDLYKFLNANDMKLLFVSDIRSSNEDGSITDYNIWKDMLIQEYIMHYLEPEFSYLKFRSLYMISTNNFNKILENKDIYENIYLKHKGIYTLEFISTNNYTHIKGDIILQPWIYSTENRLFVEKKNLNEIFNINGTNYDNKSSFLYIFMKNFIYFKPQNNSILKLIKDKIIDGNYDWALETNIWLNYYNINKLDEDFYNYITQKIEEAYLYHNEMSKKKKNKNKKIVKWVLDENYYKTGYYNKNLKFFY
.......................................................................................................................................................................................................................................................................................................................................................................................................................................................................................................................................................................................................................................................................................................................................................................................................................................................................................................................................................................................................................................................................................................................................................................................................................................................................................
>A0A481YNS2_A
MKVSSKIINHTPVWLVNTGLSGCGINFDILLEYFQENTITKKVLFCCESWDCTMVILAEVCAHLDLKLTIRTPKYKETSKEIKIAESLGAKIIEIMIIEKVSGYIYGNYKYYVTSTVDDIKYEMYDQKYEDYYIFNKSDIILKDMSRRYIKDQLNDIFKERINPTHIKFVNSINDKSEILFECFKENIKYMFKNIHIRNIKRNKKDMFSSYKIEDYCITKEDVDKLMCDVQEQEKIETELVKNIRKIKNNQTYIFSLY
..................................................................................................................................................................................................................................................................
>A0A481YNS4_A
MYNNNESGYMKITSMYYIAFGLLGLMVNNTFNTLLMSMLTISGILNIIVITYCEDDTYLLSILCACVGYSMHQSLSEFIKMHYRDRNINDRPLGIHIAKVHRFFVAISSLVILGLTMAVIIYQSLGRTIALVSLNYAIFAIGTVKTTTPKTYIFVRTRVLFWKITYAFFLVIAGLSTSNIQVDPNWVWAKLLVGWPIVSITMPYMLFNQAQLTLATRGKYLKRNIGFSGTRSSFLCIVYYYG
...............................HHHHHHHHHHHHHHHHHHHH......hhhhhhhhhhhhhhhhhhh.........................HHHHHHHHHHHHHHHHHHHHH..hhhhhhhhhhhhhhhhhhhh..............HHHHHHHHHHHHHHHHHHH..........hhhhhhhhhhhhhhhhhhhh.....................HHHHHHHHHHH...
>A0A481YNS6_A
MEIEYNILYKHISDFICKIYQIYDLNQYCDYNTLIDFHFTKIEQNKQSNYILIDNNENFICILICLTGKKIELIYGTYEYSKNGEIHCNSKGYIDLFFELVESIVNIYYNIFETYFKEHENMILYKNEDNYGLFNIIGTNLKHIYKLENIPSNIELYKLNNLELTIFPES
..........................................................................................................................................................................
>A0A481YNT0_A
MNDNQKADSSADKVKIAEVLFTKITQNQWFSNRYPKIKQVISKKLKEFQQNPHSYAQQFAKKYQHLI
...................................................................
>A0A481YNT1_A
MNFENFFIKDRKNLKVIDIKDEEEYNNLYILYDHYINEDFIISDKDIEYEGRFDYGCSNKYWNYVLTRVYSVNNILKVKIFSFQKESHLVKKAYKTFGKYKIIGFPLFVKQFLEDEIEQYASKREYSIGKILNTLKEKNIYNFLHTVMLSKKTKFNYLIIENRDEDTLKRIIKSNKKKYWSDEKNKKVKNIYYKIDPKIIQDAITQIFFLLHSNPIKNIKFYHNDLHPGNIRLIKLDNTTYINYDIGNTRYKIESNYLVKISDFGESSVNVKNIQDEGNIQIGEKENDDFLFFLLSFLLEYSKHRNLQEIENYIQILELYFEDFDFVEYYNIIHDASQDITVEQYTKGKRIRNKDVYLKDINNKFKLSKTPTFKDIYDFLFIVMFNITDKKHNILCFDY
...............................................................................................................................................................................................................................................................................................................................................................................................................
>A0A481YNT5_A
MSIIPATGEIYEAKDYGALQETKKLEIKRIERYKKKERKEQEKMLRSSEYETSSIVYSENFAYKNRERGEVFYKQRINAWKQIPTGTKIWKDTMARVNANIKNLGVTYNPEIMTLFNKHK
........................................................................................................................
>A0A481YNT6_A
MYVSKPTMEGKEEKMCVVEEKKLDVRAQKSRIKKAIETAMRLVRFFAKNPNFTQTIVLGNKQSFVIDKTFPNKYMVSAKKEVDKLFTRKKASGVTILGRGFAILNQYNPNFVEAYAEGIFGNYIKGDKKDPDSWTETDIKFIDVVTGFDQKSPLYGIMTKNMATRLFSLVKHYDVNYSGDPPAVPGKFRYMLPEIFRKGVLKTMIINGIETNVRKMKEFSNESACEAGQGKADESDFAEINTAGKNAIAAIDDFKSIQTFEPKYPFMKGKGTKKKILNVNNLTFADFSKLLVEFKKDKKIVLSSYDKDVFEYYKDDVVYGDLLSNLNETNTAGATKAVFLKQENDSFVAKEYAKMYGEEEEEEEEM
..............................................................................................................................................................................................................................................................................................................................................................................
>A0A481YNT7_A
MENFEYSWIFRFEDILINIFNVSDIKSEMECRLVCKKWNNILSFNKYYLDYMKLNVYFNLGFTFNKLLKFNKTYFFNCLSKSDYKYNVIDIFWRFISEDYYNKHKNNLFNDNSTLNMEYIYNDKDEYGISMKYKNTKKDIWIKNNLKYLNIKYENLQHDLNIDVINLFLIYASEKEIKKYYHKLEIIGIKKLHILLNKQFDNTRNITYEKLKMISYMRDFHM
..............................................................................................................................................................................................................................
>A0A481YNT8_A
MSDEQRLVLAIEGKTWGKGGLNVSHIRKIVKERGFKNYSKLKRVELIALLSSEPPPKSKERKTKEKVVDAERYVDLDALPELKEGYTLPLVVCMQRLKGEIVQDADVYIGRKMSMGGWKLEQSKWYNLFTKRKTGSPLEACKQYDNWLHKHEDGKALMDDLKELDGATLGCWCKPKLNTKGVRVKTKNPCNCHGDVLIKAFAEKFKRDEE
..................................................................................................................................................................................................................
>A0A481YNU1_A
MKSDINIKCDKYTDYDKYTNNTLFNQFKNKLINKYNYIYRKFYKYEYKNLYNKFINFNYDYNNFYEWFDNILNTITPCFYNFVFFIDNTDYLKKMTIDMNIDTNIGIIKYNSINNIISLFYKYGDILYESEFTTKIDFKIILIKRIEKNIYNNCDIKYLLYFKDNNISAINNITFKEHINNYNLNNLDFILIYKMLIF
......................................................................................................................................................................................................
>A0A481YNU2_A
MFLKMDNLNIDKIYKSLINFWKGIVNEMFSESKYKYIYEINLHVRHYYGTTIDIKYNYKLDNYF
................................................................
>A0A481YNU3_A
MNFGEHYIPREIVGDIVSHVSNPRDLIHLMGTSKLFRFYAEPQLETKQKKVIKKWSDYNQILYHDRYKKICKAMLKHIAANQWILNQDSKFKRTVSKKVTTLQRSHNLYIRQLAKKYQHLV
.........................................................................................................................
>A0A481YNU5_A
MESNRLKLDLINLNKQIEELINKRKEIKNNIKKLAFYKKLQIYDTIDYVSPNNTFPYDLENTNISIYQNIKLTGYRILINRDWKHYIREDDMVICNDSLWKCVHDNISKINQEYNNKNPESKIINNYIYIDDDLLEKNLKNILIDENTINQHDNQHDFNNLIKIEGYIMVNILRIMKINF
....................................................................................................................................................................................
>A0A481YNU6_A
MLNFKNRINEKIEFENIYKMFLYRGFDFDNKSDEMITNIDEDFKDIFYIFVSNYTNDRIILCNYSDIKYEDIINKGIFDIFDKYKINHAILNLYNMKKNSKRINNVAEITTEIYIEVFFINEMIVNPIENIKSPINIEVYPKYSKMNKILKESINIFVDLGIIQKVKLTSKYVRYLNLQDSDIIKIKHFADINSRTLEDINKLLIVDEGKHKRKIQYICDCTRFSYIFKI
......................................................................................................................................................................................................................................
>A0A481YNU7_A
MSENIDSELLISVSPVCYLIGNCKKYLGIVSNRIGIVRTIDRAVKFIFINVKNSHVSSIHTGRIYYPAVLQNSGKMQYVYSTKMDGNEFSLIDSNEKQGRLMLYTHVENCASFYIHSVDGNHIPIWSSSQSFVSVTDTTGEDVNITDCTSNCKGKKCNESDGCGAPCECGNGKICTSKGECISKEPKIQKCVGSQIQCQGKCHGICPNGLFCVRDKTHIHSCIGGDRMTNNYISLLVWLLVAVIFIIVVVLVFWKLLSRSI
..........................................................................................................................................................................................................................................hhhhhhhhhhhhhhhhhhhh.......
>A0A481YNU8_A
MIDILTGMSRFADFKTLKELMLVNKTCRKSIITKRNIKLIKYFNKIGFDLDYISFCKEVDNPEIKVEKFLFILNQIINQEQVTINKLKTRDITENNIYTYRDVKVIATLIYNNQDIVEVIPEIKDVLYELITGICCHFESFSVVLDYDMSFIESMIHHYKIDIYFLEKLTRLENKNIISKDVYMTYLSMKPESCNNSDIDMCWYRLMVELSYLVDLNDYLDLNDY
.................................................................................................................................................................................................................................
>A0A481YNU9_A
MCANLYFDQIKVQGEGTTFTDILTLILAFLATVSSAYLNYKKKYLKFRCCGKCFEYEENTVRENTKRNKNKIEDINFNIDDGKTIKTQIIEDMLKQKEYEREMNLSKKSNFKINDRYNEDRYIEEIIEVQEYDNNKSQLENNSNLGNDTLDMSKF
.................hhhhhhhhhhhhh.............................................................................................................................
>A0A481YNV3_A
MEDLEANVSEDLVGTIGRFEVKERKIIFDRGIVDIEGDINSKIIGFKGTFEVKKNRIVFEVDPISRLPKDLAKLTEQFLIKKEGVVFEPFKEATLKNMSIALKYGLISEIKWMHNKGVKLRAWAIKNAAKNGHIEVVRFLLDINAPVDERALEEAIVSGHVKIVELLLDRKIPIMDRRDMIRFAVRRGHTDIVRLLLDRNFPIDVDAMKSAASKGHTEMVSLLLDKKAPRRIAMEGAASNGNIEMAQFLLDRKVPINNAVASAAENGQNEMIRFLLDANAYISKDAIKLAAINGHIDTVQLLLNTNAPISKDALALAAWKGHTATVQLLLNTNAPIDEEAIALAAMKGHVDTVQFLLDANAPIDKRAIVKAVQNGHVEVVRRLIKFGSSRFINIWMIKDAKEEGYTEIARLLEAAPSDPNFSYI
........................................................................................................................................................................................................................................................................................................................................................................................................................................
>A0A481YNV4_A
MLNLDMLQYLINLLDQNTILELIICSKLTYKKLHFKELNIQVRNTNFYIKKNLFSKLEKLTISKVGKTYIEDLFFEFDEDFKFNKLRYLKIDNNSRIYNLFDRILNLDYLYLDEYFDFIHPYDINSDEIDNSDKIKQIKYVKILESNGLIFKLPQKVDKIKYPIDDFNVEFDIISEYKMLEQYKNINLKNIKIKNFCSQNFSNSHFDVFSFFKYNYLTIEEFEFYNIDASLFLNLYIFDLSKFINLKRIKLGPCYIFDNIGNPTFYYTYNECEYYSQLSEIPIFPKNVSNIILEYNINLFDNDKLNEIYKLGFKEIIPFGVKYKLYDESEYANEFIFDNPIDYV
........................................................................................................................................................................................................................................................................................................................................................
>A0A481YNV5_A
MRSNTYKLILVGDGGVGKSSYIKKLRISEFKKGYIATMGVKVYPLNFENDKYGDTTFKIWDCAGLEKFKGLGDGYYVGGQCAIVMFDLSSPILSDRIFFWTNKIRNVCDNIPIVIVGSKSDTRYQHTNIELLMLNLFNDESLFINHENLIEYIEISTKEDINLDEPFLILLEELNK
................................................................................................................................................................................
>A0A481YNV7_A
MDYLNNISFEDINIDFLNLEYLNISDASKFISSIKIKKLICKNKNINFIEYLPNLKHLECYGFYGINQEINLEYLRVSEITYKSLDCINLVNVNYISIHIFRNKNIDNKWNKFPYTKKEFPIFANTKILQIDVLNSGIFLSFPFENFPNLEILYVKNIHKYMSSKPKKFKIKKY
..............................................................................................................................................................................
>A0A481YNV8_A
MFNEIRLRTIYEFGILENNILYLNKNKSSWVEMYLLPENMSDVNNFEELWNIHPLEQKDITVFGKKTKEPRYVESYGNVDYVYSGRIHKKKKFQKTLKYILSLQTNILYR
..............................................................................................................
>A0A481YNV9_A
MIRQVVAIHQVVAIHQVEVMMSVIKVDAKTNLVVKRFVSV
........................................
>A0A481YNW4_A
MNFNIEKYQNEYNVFKDLYYRIFKTIDIKDIENKEVKDYIHSINKYDIDIVWMKYVPYIKIYSFNFLIQINEIMYLYIGNIYKNLICIHLYINNVIIEHTTLNIDFEINLNIKYENIDFNFKYNRFIIKDNKLSRLVFYNINYEILESNYINSKLNNLDVVIISNLLNDNF
...........................................................................................................................................................................
>A0A481YNW6_A
MTKEYKLNYEYIIKTYNIEKNIDYINDKLSNIYINKTVKILEKMEYSNKNQLLYEYNILTEGLNNLDDRRYNMYEED
.............................................................................
>A0A481YNW9_A
MKYITKEQLYVIVKCKLNFDEIVNIRLLDFMNKVNNIININKYYFNYSLNNIYKIFKCLNIIDNDEEFLYAIPHNVKLINIFSENEDEDEDEDEDEFTYFKPKILNTNKLHKNIENPLLYTQNNMFENIIKNIKNEQELVNFFIQYREYINVYLYKYFKYINNDILD
.......................................................................................................................................................................
>A0A481YNX0_A
MATFGLSDTCQQDNCRITFNKECVDIIQKTDLGYVNAWQNEPGNFCISTLESNILQFTGELKEEGVTWARSQIGTLFDLYFTNGIQEDGKSGNFQTHLYDLCLKYPGICTEGLQKQCAKFTRTDLENKEGIIDMCGCYLQSGQYSIYENLYGLPKVCDPLCAREGVIPFASINPQKCTSSICIIDSAVLDIGGSGTVNFNQVCGGCSGESSCVCRIHDIQIKAAEAKLGDVDLTQKCKGDLQCHDLTGKIISCDRDISPPIIQNNTGKITIIISVALLVLLILLIIFIVYKRNNGRTQNI
...........................................................................................................................................................................................................................................................................hhhhhhhhhhhhhhhhhhhhhhh..........
>A0A481YNX1_A
MLSNNLKDYVWGINEADNPEPKLIITPKENFHYIDNIYIQNFFSNNLEKVINEKFFWYENIEEYGIKNTRKFMNKTKIEYSSEFEKVMNTAIYICPCLACTEPYMFDTYDKNASKCSKGFRHRPIFKNIDFILTNILINF
............................................................................................................................................
>A0A481YNX3_A
MNKFKEYIYNSKYKCDKDINISKNEECITSYIKLRHYQKKYIRIAISIIEKNKCCFLYLRTGFGKSITMIDICSKIINEQKLKGYVIIIDNDLDNLQQIKNTIEDITDQDCMFFKGKLKKDKKFDVRFIVCTSIMSKKLSKDLVKNNCSILVLDEIDTQCTSKRISSILRINPQYLIGMSATKERYDGKDKFIDLLFGKNIITCPFPPVNIKFIYCDVEVEVYGRDYRQKYQKYLENISKNDERNRFLYKLIYNIFEKKIKIYKILNIEYNKIKIMIFTERILHIKNLIELLYNKFKKNYEILDLTYTKLKNKNYDFDKIINSFIITKIIENENGDKIKIKRRISTLIGDTVRYYESDILITNPKKAGRGFDESSYCDEHSGDEFNIQIRASSVRSDPRHIQICGRMLRTDLPTIIHVIDGNSYSQNHYNSNIESYEKRDMISSIEEMNVSF
....................................................................................................................................................................................................................................................................................................................................................................................................................................................................
>A0A481YNX4_A
MLEFPIWYVTKDTQFKFFYLEYKTNKVQIEEDITVNILDIMWNDVNIILKKELEFQDKYFTSENFYNVENEKNQDGINIYLYPINEMTENELVEFPEDKKLLYKYVLESISIYDVVENTITIPSYSKKILPKINKLILEFKETKEYKIYIEEIKENLIIKIAKSIGRFPIYKDEKINRFHKIIQYSEIENDMKMKFLISIYKDATKKLNEGIIPLYSTYLHSELMLDEVYSKHIISRVNLPIKTNFNLDFEIESKPSFRDFVLYPRIML
.............................................................................................................................................................................................................................................................................
>A0A481YNX7_A
MSQDKSINIKFDTFVNFIKDYDLNIDYYLDIGAGDGKLSKKIHEYLKIQNKDCNLVMIDPYTNIDTEHDQIHIKNISELNLHDDIKKYSFGLITAFSAFHHVNNFEQTLEYIERYCTRDCFLFFKDHDIQDPILQVIEDIVHLKDIVKFGEYEGYNDFLKNYYTSFFAKDSFHNTLIWMGFKNLLITQETGIRFQYYSLYQFKDAHLKYIVLPSFSNSIYNYNNNNISEIFYSLKKVLSNNKEYKKLYFDRNINIFKFIDKNSNIKDQNIIIKKLVNFIRK
.........................................................................................................................................................................................................................................................................................
>A0A481YNX8_A
MSNYWLVISYEDHVRDHGSYSFLYPIYYSKNYDKIIEVQKFYHDRKRFNKGFSYGLYIVEVQDDVDFVIFPLYDCQPSDGDYITDIENWIPTHKIPNEEYKNFENKYDYLSDYGWRVGESDIYIEYENQTIWDVGIGVDLNKSNLDESRHEMFELETYIYISKNIHNGIIIYFEIKDFQSSKILSNIDVGEDLLCYYKDLDDLTRHVKNRFLVKSYNFHSDIFFNIKYKLKQYGFKDKGDLFYFKSELKREETFKMTSIIKYINKLHLQNYNVFIDNIEELEECKNKSTKFMKILSRNNLTNKKMNYYGKYDLTNSENEFRENNEEVYKLSVRCKYYVKICTNMNMFFVIYKEKFENSEYYKCLDNIENKDKFIDILKWNINIYDNIEDYTFDILEYEEILYFKGKERIEIKSNLEILNIYKLEIF
..........................................................................................................................................................................................................................................................................................................................................................................................................................................
>A0A481YNY2_A
MKYMNSFDLFENYNLIYVNLTANSSENYEFIPYIIGINMITRKRE
.............................................
>A0A481YNY3_A
MSNNKRFYDHPILPELLYSIVYLYSNNIKIESKIFKVFVKYFENSDIFGFKFCKENFRKDITVTYKSLNITGSAYKVYNHLCIINIFIMCSNFLDYPELKELIDIYLTEDILHKISLNYPYAYTMYIESDFNTFNYKELFLSEDICLNMQILIIDFCEHPNLEFVLFDYLNF
............................................................................................................................................................................
>A0A481YNY4_A
MKSFFTLNIYCKYDLDHPYNIQKILTTIIFNLFSNITKIQDKVTSDIYYIYSSYVDESFGDNYIIYKSERGLVIKYILKYITKDKLEEIVENHIVNMIPPYYTSLISTVIKNI
.................................................................................................................
>A0A481YNY5_A
MDLPYVSTDGKNYIKMANDFKINAESYSISACNDDQLAGEDISKYGGWGGKLVSFFLDYVVASQNNFNVIKLYLKIKNAFRNQSLQATEPVLSSTRHNL
...................................................................................................
>A0A481YNY6_A
MQICNGTTKKDGMRCKCNAKNGQYCGYHNKNNIICSFCNVNEINKNGVIQCWECVKNEKGKKFKIILEQTKKLECSDDIIIDIIIHIWNFCNFNTKLELRKLCKYTYNNKELIPVKLYNHTSKIIFHFKSSMKALRILHSSQRRPNILKYIDQLPNLEELYLPNFHLTQKFLDELPKNLEVLICNRIDFNKGFIDLSRFRNLRKLGNILRAPKDFISNLFKLEEVVLHVLL
.......................................................................................................................................................................................................................................
>A0A481YNY8_A
MGNSTSGSAITEAWFIVGIFGFIGLIIAIALLVILENKWIGAILLIISIIILLIAAWLWFSRSNSVNFI
............hhhhhhhhhhhhhhhhhhhhhh....HHHHHHHHHHHHHHHHHHHHH..........
>A0A481YNY9_A
MFNNLNQILFTKYSNIELITLNYLSNFKFKEQKYVNIGYLYNSLYFLDTSINIEDYNNLEILKRFSKLEDEFTFNNVYRKMYNEVSYELFVKLFKKNIRIQDLMKILRCNKFEYSVLDFIFNKVLLKWKKDKYLDFFELFSDEDDDIYLPSKYYLKFRSEFFNYEYSNVFMHTMFKIIDLIKSNSFNDMKVHEEKNENCFIELPFDILSRYINIDCIKIYSYNFDSNKDFILKYNGCNNKIIEYSIIQDYYSDLKFRKLEHNYKSRISKFENIINRYYGIDSKYINKFNSQLEFIKSYKNKLNFEIIFLICNLDILNDVIKLYFNKYQKPKFRMCMLNMEFIEYEKFQKLRKLEFDYESGYDFIFNMDYIKDVKSEYQC
...........................................................................................................................................................................................................................................................................................................................................................................................
>A0A481YNZ0_A
MDKNKFYKLYKFNNGRLYENDIQIVFNNEEYFIKLYKHIKEIISLNISNIDIIDKNLKFIVVDKNLQPKIYQKEFKEQYIPIYNNLEFILFYNVEYSENNSKIVLEIDTTEFSSKNKKYYQI
..........................................................................................................................
>A0A481YNZ2_A
MDRCPVTLSDNKRQCTKMTVKNSKFCKRHSKCRLTKELLKWLKEGRSKGIYKVLRGQERVNVHFVIKEELETIRENGDNLYLATTEQLLGTVNRLVVGDHGVYYELLKIDKSVLHIDVKQKFRVKLSAVPRTRVKYIWWSGEGGEKIYEQTGTVHYADYVVGRYYISPEDVM
............................................................................................................................................................................
>A0A481YNZ3_A
MKMSIIEVNENHFVFNDDNNLIKIKYNTENIKIGDYVVGNNKNFIIIVGYQYEDCLYFIENYNLNAKKYLYELINNYGDKYSLKITKHCKLFYRFGYIQSSIFMEKRLGIKGYRKKKSFCYEWLLNFEGRQIKLLNQDYYQFIYEYYCFPKKIRCIDEKDFYKQYWIKIDTMKNLFKIFNKNIDKNEFKFYLLSRDVYWELIGSYVPYKEINTHYFDNILSLLNTKNIKKILIKYGNRFSKNNKYIANETIVHEIQKIKNSFGNINNCVNFNNEYDLINHIKNFQDINDIEFGDKQKEAILSVFDNNKIITIDGMPGTGKTTIIFCILYLLEILNKLLHKSLHIEILTFMGKASGRLNSGLNKLKTKINLRSKTCHMFFCKDYKKELLETTNYIDFIIFDEASTISHEIFLNVIKNLKFGKLIMIGDNNQLPPVKGISIFPSMISYSKYIKLEIIYRNQFKDVNLTILDKKTISSISKYKDLVNIEEYENLDILCNFYLESIISNEFSKNVLNEIEDKNPYFEYKYNFISSKIICHTNDTKDLINQKIRKLCNYDEEYSDGEVMIILNNDYKLDIFNGDEFIIVNKNLEIKKFLCYFYQTKRFIYLTLKYLQNNCDYAYCITIHKSQGSEWKKILFYIDSLFKFKLNLAYTAITRAKIFCWIYVKYDSFLRKKMKPEIEYNKLFEFDT
................................................................................................................................................................................................................................................................................................................................................................................................................................................................................................................................................................................................................................................................................................................
>A0A481YNZ5_A
MKNKYDITEHNVNTYDQLNEYDRIRNNPGMYLGNADFIEFVDDYYDLDNRIIKSRKFKFPDIALNMFREILFNAVDNVFESRIKEVDPIQIEVDIEDGIINIKNYGLIIPIKEKTFKCGKMYIPSLVFGVLGSSSNYDKKVNLDKIKTGTNGLGAKLANIYSKWFKVIIYDSENKMLFVQKWKNGMIETKGPRIYSENENEKIPKQYLDKYSYVNVQYELDFEHLGFQHEKREYSYNKYEAGLLARYCIDISFVTKIPVLFSYGNHDLNFNLRNSEDFANYYFNKLNKSVLLRSSDIKNKDLLKYNIYIKENGSRKQHKKKLFYELYMMNLDPEITEYKHIKHRFITLVNGMRVYEGIQKNTIFDILLPLQEIKGKGIRKNNFFENIFVILNVRLYCTEFDSQKKNNLKSPNFKINIPEELEKNFQFKGWFFLDNVLKAQMKLHNIKELKSIQNKNRKKKIVSDDCYDAYLVNKNPELCMAGFAEGKSGMNFLVVYQANMENGKDVMGILALRGKVLNVRKCTIDRMKDNIIIQKIINFLGLEFSEDINYYDNNKNFIKLRYQKGLRLFADSDDDGFHIVLLVLNFFDYFFPSLIERRYISFFATPIIKLYKNNKFENMFYTKYEYEQFVKNHMDNYEKVYLKGLGSSNSEEIVEYMEDEKNIIFKYTDNAKKMIEDLMGKNSNKRKNWILENERVGIIDIFSIRKIDVFINTNIYDYTLRTILRAIPNLVSGLKDSQSKIIYTMMKKKPKKIIISNFAGKVQEFTEYEHGQGSLEEAIFKLCQNFVGANNIPYFNYHGLCGSREYNGKDHSQSRYPSIMYNKNIESLIKVGNSEKEVYPVLPLVLINGTNGISGGWKVFIPKCNFESIKDQILQILDEIRFELDFKFESFIDCIYQNRFNLIDFINIENLQKNIKDLNKNFIKSIYFDNVENFSDIINVKIFYKGYKGNIEIEYKDIETQSKIVDTFDSDYYQFNKYQIMKMYGIFERRNKNKYIITEIPVKYSISQYRKFLDKMIEKDMLVDFRDKSKLDKIYFEIELTDEFAKEVEQQDTHNYIYKMLKLVWEEKLTNINLLDENNDIKNYPNLNYMFLKFILQRLYIYSKEKIENIKLEISKIDKLIQKIRLIWLMTQNLIIPDKKTTKEYVNSALACDISKEIALNLKSHQRSEENFEDLKLKLKLELENFLEILNTSILEMWKFDINKLKI
.......................................................................................................................................................................................................................................................................................................................................................................................................................................................................................................................................................................................................................................................................................................................................................................................................................................................................................................................................................................................................................................................................................................................................................................................................................................................
>A0A481YNZ6_A
MEDKISILLQYTLLRLHLTDYIDIMDLVLGGAENPLYYVAKLEKPIVISYLIDNVLYNLKIDYLLKINIDKALFSTVGYLLNRKILKEYSQIYIINHSKSQLTQGAYGIFGKNFEVKKLAYIIKNKYTSSDYNIYLRGIFENEYIIYDNHTNIEKYSRY
...............................................................................................................................................................
>A0A481YNZ7_A
MSGEEVRKILDNILSLDKQARVNKLDQWITQSEDYDLLWQEMFKDPKYESLKRPMLSTFIYRLLKKVLTGNDAIVDLYDNWIQVFTHESYSADSNYEYYEKIGDMVLKAVFTMYITNKFPEFKDPGELSLMDDTYMSTEFQSKLAEKLGLDKMVLLQRGIKLDKSIKEDLFEAFFGCLMKVSDKTYGMGAGYVISFNFFKTIMDEEKIDPNVKKDPITLLKERFDNLPETKKLNYTDKKWTTERNILMVRVTITFNGDFAAKAEGKAKDEKSVKSEAARKALIKANDSKEFSESVSKKFRREKDRFSNEMKEPRRLLMNILKEVFGKKKFNGISFKTVLTQKKVTEFLYVVFEQDGKIHETLIGKGFASSKNEAKLLALKNALQQYKQ
....................................................................................................................................................................................................................................................................................................................................................................................................
>A0A481YP00_A
MLSLFFEGPENPNECIVALKKFTIIHYIQRLGLDDFTIFSNAVAKGIEYGLGKDIVSVKDRQLISNLVLCLGEYMLDKCYSEVEAGLTVDVYTKHGKCKCNITGDMLQVKRSSDKKKIFTIDFQNNQEWDFTEEKVEYQNKSRKSILISNFGKEISLIFLSVTYYKKFKVFIEKVYRSYNLL
......................................................................................................................................................................................
>A0A481YP02_A
MINIGGDSNDPTYRHKRNINRLGVQTEITNLEIIAKQLNTSLKRITNSYIKCVKRKPGRSNLIIEDSFLGNLETVPVAKIPKQRLK
......................................................................................
>A0A481YP03_A
MLAKIDGILIKFNIIEVENDNVYFKFTRDGNFIFKSKTKEDNINIEYIKLEKDKYSENDIINIYTDGCCINNHTKNEKRKMGIGVYILDENENEIRSISKYIFDENPTNNRAELYGIIEAMKITHNWKEQIIIHTDSQYVANTINKNWKKKKNTDLWKQIYKYLEIKKFKVKWIPRENNEIADRLSKEACY
...............................................................................................................................................................................................
>A0A481YP05_A
MSEFEGKVTIEGKGEGKIPMPGYRSWGNNNWFIGFVAAVIIAILIYVMFLLIKPISILTEEGDFDHGRALAVAIIIAAIVWIFIVAVRWGK
.............................HHHHHHHHHHHHHHHHHHHHHHHH............hhhhhhhhhhhhhhhhhhhhhh....
>A0A481YP06_A
MQISSSKHFKSKECNEIAKYIRENSLIYRKMTNYENKFLNNVYKYQKHNNFYKWLDKMLTIDYRFYDFIFFIDGEMSEQLLKDDKFPINTGLFRFIHHKKYNLIFSIKIICENKSNIEHYIYEYPSETVYKIMQNTFNNFNLEYIVYIKNNSFEIIKKENFDTYIPNYRLINLDITLVNYII
......................................................................................................................................................................................
>A0A481YP08_A
MEFEDLEINVSKEFIGVKGRFEVKRGKIVFDQMQDVELDTPSNLIGFKGNFVVMEDRIVFKVNVMESLPKELRGITERFLIKKEGKFFEPFKELTLNNLRLAATYGIASEVKRLLDRGVIPTKNIIKLAVENGHLEIVELLLDRKVPIDEKAIEWTLRNH
................................................................................................................................................................
>A0A481YP10_A
MICIDNEECIIEDYVDFIFNYKGDKILEQKYNTSIPFNIKFSFSNKSQLKNIKDILNIINSSIISLFEIDKINNKIQYYNLSWDVASLYIGKINKSNYVNIFIIYPFLLLDKFSIMILKNNLNNRLNIKFNISDSKLHIPIGLDNNKCEWKPYELYSNNLYNLDIDEIINLDIISYINKEFDINLLTDKQKHLMLNLNGFFNIITSKKEELIDENINKFEFKDKEIIKFEKYLQLFCKYPIKKKNFSELVTIIRTIINVYKSKKFKESYENFKLLNKKYNIVDKDYNHKIYNYEDLNLKEIYKTLYKKKNFNYYDYKTIRYLYKKKYRKEYEESLMINTIKKIKSINIYNRALGNCDVGEVIKPYVEDEYVSYPKINNRYGNMCIFDTKLGIWKKNGGPQEIVGNFFKKFRYEIMNKIVTNAIDDDSFIKIKTFDKALKGQFSKSSFREGVRKVLCDIIYDSEFNTKDTGDYYCMNFNGKIVDFLFAEKGFYFKRDPLPQDYITKYSGIEFIEYDWEDTDVKDFMNWMDKCYASGCHNNDINYRDYMLKGFGSIFISGNSHKEFRFITGAGDEGKTTQTDLLAMIMGTYHHGCKCDDFFRKSGGPSPENAYLDRCKLLTLCEPSTNLEIPDNTFKIISGNETIFARFCNENGKKIKSSWTPLSFCNKVPRLSNYDKACKQRMKVCPSIGKFVKKEDKQFGELIKRLVNENGDEYETDDEYNDRLFEQGYFEMDENFQNNLENLAYAATWVLVQYCIKDASSDKHTTPYFVELRTDKYLLNNNQIQRFVFNCMEKCKGKNISINEVWSKFAFDDNQSRINIKKVSYDVFSYEIIGICNNGNENDDGLIGWKFKKNINNKLYSEKSNDKNKWLYPPNNENDIQDEDE
.....................................................................................................................................................................................................................................................................................................................................................................................................................................................................................................................................................................................................................................................................................................................................................................................................................................................................................................................
>A0A481YP13_A
MLDILNNEISKYVNLETLNELSKLTKSSNTIISKKFDIMIKGFNEKNLKFIEFFEDINFDLNKINGCKKFNDINLKVVRFREILDSIIEEIHIWYKEYDSDDDCYPNCKSNCNCTYFKDHIDYSYQDVETIIEIVVKYKYAFLKLCPKVQELFDALNLFIKEFGFELVCEDYIYSCCDYNYNEVYEITVHCDFNIGGLNYYYIKRILAAIAYAEI
.......................................................................................................................................................................................................................
>A0A481YP14_A
MKVLLIPNFIEVDKIKEFYPKFTIFNKYYFKYYIYINGYESFINKYSNDIYIIELFHQFYYVDFINLYSDYESLIKNFNIIYNLYNKYEHKIIKNSNDLKDYGNEFLNIKNYNVLHIVGFTNLKNILDDIKFQLKGLLNNYFLICFYNFEQDMVNNISSFYNEDLSEYDFKDLKLDKNIFEF
......................................................................................................................................................................................
>A0A481YP15_A
MFNYHIHYKLDIISNNKEFYILELEKEIFIPYLIDNILINLEIKYLIKFPISNLDYGTKINLKFDDYISDYISKYINLKFDNILTL
......................................................................................
>A0A481YP16_A
MYYCDYNHNYYDLFTEEECYIIHFIIKDILYNIFKILKMKEYDEQDIRSIVLYENKYKIYLFVNMKNIKMRLTFKNNITKCKIKYENCKKIYTNIEYNINDKFEQMKKISNIDYINSVKFSIIFYNKREISFVIAELCSKRIIKQLRVNLYESNLNIILNNYLSDFLNV
.........................................................................................................................................................................
>A0A481YP18_A
MNVNENERYGIKLIYDVIELFSTNEELAFSKVNNNISKLTENKFRGMMDDSNNLFDNLYNLFNIYNICVEKQNRSNVYYKMLISNITKDIYNDLLEDFQKSLEYTENIDNFIRFLKNKDSLKLDITFFIPIIEQDSEFAEDILLDDTCIYFNIIIKFLNKTGFKSILYKICLEIIDALTFYFIYNDDSNNILINAKMIHNILKLKSDLNVELHGTQVNIFVDFLFSIKDKKLNETIGNDGFLVVSNIMRQYGGEEAEQLANVIEKSGDMAPLQAVKRCIEIMKEDMDNTKKLALNTFKQLDIELPFENTIKGFGKDIINNGDQIEKLINGNSNIGKEN
..................................................................................................................................................................................................................................................................................................................................................
>A0A481YP19_A
MKYIFFILLIFLILKTKSVSHRIDILNKTEVREFGKLKFINDYNEKIKQPRLIYYIQPETKLDINNCFPLYFFDLRSKLEEHYLSIDFGCIEGLNRTAIPFYKNFKDNIWSNLESHIKENYDNKLIVKSCDNENGFYYENNIFVPDKCYIIIFDLNKLPEDNLIIGNILYYGSLRNDQELGAFENELIKELPNYVNIEYFDIPTKFDEKTIMYIGILILVFILLILTTLIICTLIQTSQLNEAFIIGFNRLYNKLYKNGDITEESDENLAEEPNEELIEDNELNIIDNEEL
SSSSSSSSSSSSSSSSSS...............................................................................................................................................................................................hhhhhhhhhhhhhhhhhhhhhhhhhh........................................................
>A0A481YP21_A
MEKMNVYVMSNSNSEVISPALEAIFTLQESTMFSVHFQKGPVSPENKDWYKATKNMSRSESIELYNHVRLWYKVFKEHKPMIILYNRAIPVQTPSVMIDLLKGADFLKHEIHEDIVYYGKYMDICKKYVKVHSVISGGERYPLYRTHSPQGSFAYYISPAGARKLLAGLPLLQTKVDKYINHWIEHGIINALTYHPSIFRYGDDIDSVADDFTRIECRDEIDFGRRWTLGSGVGTIVVTIIMAMIIGLLLYVVYINLYRGPTRTMFSGAGKIRTLKSRVSVPAI
........................................................................................................................................................................................................................................hhhhhhhhhhhhhhhhhhhhh...............................
>A0A481YP22_A
MAYCFCTDAIPKAKCSSLSYDIFKIMKSKIYMFEDPDYIKIIKIIETLNYLIENYNYIHIALDYKNIVHNFSIFITNDICYIVDTYGSENTNRMMSKRSEEIGDF
.........................................................................................................
>A0A481YP24_A
MNNLEFDYEAPDRFVGTSGAFEFAVFFGLFWTTKWKI
.................hhhhhhhhhhh.........
>A0A481YP26_A
MEEFENELLSIVENEFNIIYPIYSLLNIEHTTSKIKFHKNNDDCYIKHVIKMYRIEQFIIKYYFEHKKISKIEICKYIIYPDYMYNLYDIIYNIEEKICKIDYYVPEEYSRDVKFDITESCVKHINYNIEIITKYITEDTFKISYDF
...................................................................................................................................................
>A0A481YP27_A
MNIPKYTQMLVNWYDTGDHKIGKHQDNEKEIYRNEKGEISVLSISLTDETGLERIFRLKPYGKGKNREDVELINGLFLVMSGLWDGKSEIFLT
.............................................................................................
>A0A481YP28_A
MCEPDACGFHDAVKALSPLTIPANEEDFLNMFKELIKEFDIPLLALTIPDDCNSLSISAKLDDPCSSKDCEERLDILFVDGYGKCVVEYDSHSSTFESLNLTAPSGSTLHIIQNPCCESTCKPKKCSKSKKCSKPKKCCKPCCKPKGCRDSCCKPKKCCNPCKKNRCNPCRRRKCPQSCIPRKDSCCPNFGKGCERDCKYKDPRYSRSKLKVHDVGRDPFEVCDDSGRKLDVCHFLKICIPNEFYIKKGSGGCDEIFIYTTLCTNLPHEYRKHAIVSGNNFKIPLTSVENITGLNEQDLEILLRCPMMFIFEDGLNPIFRIIDDPTSEYPKFCDIIRKTSIDKRGGNKIHEGDLSDLFKVL
.........................................................................................................................................................................................................................................................................................................................................................................
>A0A481YP29_A
MAVKTVVVKIVVVKNVGKVAVKTVVAKKDSAIVKTVVVEIVVVKNVGKVTVKIVGKVTIIINTVVTKMMVTKTTKNIEVTILIKIIITTINLIMAINHTINM
......................................................................................................
>A0A481YP30_A
MVHSKMEYKEIPDIKNKTNASIRDEFNAKIIPPIEYNTKIKSADLPIELMPLHSIDEKQKTAKDIRISINVELDSVWQNLTSIADQTSAKRPSSNFEVEGGSARKLHVGINKVLAEIRKSFGLTLIKHGIRTVEFNDEDFNIVAPFTLEHNEAWLAKTIGEPEESSNYDRIILRLDELTSTVKELIQIVRLLVDEKKQESPKGSNDRLQIISLYLEGNIDITKEIVSRDDVKNSLNEKGIPSMGIQASILNREISSYASRSGATVPKNSVRKTLGKLGFKYIRTCGFNIYHTFNFKNREIQAFAPPKKHSSTIK
..........................................................................................................................................................................................................................................................................................................................
>A0A481YP31_A
MTLTYLIQDKTFFENQILLFLDNETILEISLVNKKFNKTINIFNYFYFKFDKYFDLDFGLNYLFDINMNELINQKVYQFKNVMCNKYIKEELVERYWNISNKYPTYCLINKKISINNIYNHFEEFKIEDILKKYKFKSKFLKSKIKYILDENEKLKSYCKENVIFCYECIICKIFKYQNIKYKYFYLDDCCYRTLQKLNIIDDEFIRNEYFDKKIKINEFISEYVKIPIDIIKDYWNNVPKVYNLESKYKKNIIRIKKNILCYQKLDKEFLSNNIGEIYTMGYPNGFHFECACKNANVDLNFVQNYGKYFFRTKKYWYISQMKNLPFKYIKLYLDRLNIVQLIKYQNLPDDFILNNIYIFGYEIFKLKKFSIDFIDKYIKYVIDNKIYDEDTIKYDLMKNIQYYQDLNFSFIKKYFHLMDLNIINLDQIMNEFQDKEFEDFLFYSLNLNRRIRKTKCIKLSEDFLIKNWYKLIKYFNLDELLEYQNIPEYILYEIIEVLNDGQLYKLAKNQILSTEFLIINWDMFNKNINIRFKGEIELQDVIFEFQNIESEFILMNDKLSKTDVRIILVHNKITEEFIENYLLKNEYINNICQYQDLSRNFIIKHKNILNFKLLIRCQKYYDSIEEINNF
.......................................................................................................................................................................................................................................................................................................................................................................................................................................................................................................................................................................................................................................................
>A0A481YP33_A
MKGMRELKCTVWELSGDPLKGSLTMMKGLNQELTIVLQTSKINGNALIERCGVGGDVLCVNVIAGEEITDDEVRLALDGN
................................................................................
>A0A481YP34_A
MKYWLIVITKNYDNKLCLIPLFSKYNKEEIIRLKNKIKKYIYYINFYIINTNKKYIKFYENDIICGYNTERFENKKNCYLLKMTDIFDFYEYDYLYSDWKNLKKLYENEFGVQIIY
....................................................................................................................
>A0A481YP38_A
MNYISYTVKGSKLTITWNETAKLTDKLYILFPFDIETTEMIIKSILFEIVIVIKFSNIEIGKNWIEIVDNNVNEISNELHVRLLDEYLKYYSKNKLTETESIEDNSDSLTNSNLKISKNIKDIFSSSSESYSESEEEDI
...........................................................................................................................................
>A0A481YP39_A
MSKYIKVEEKNKIRNLLSSYIELYICEDNSRSNIPYLGKLVSNIIYKNVIRIDNRFRYWNITKYNYEFIIRSLINIIYDMYYYTLGFNSKYTKRIHTERIIYDLISTNNIILCKYWSHYKIFLNRLNSDYLNDIMFKYDILSTELSKKEKITILDKRYKNEHYKYFKINLCLQINKE
.................................................................................................................................................................................
>A0A481YP40_A
MKYLDVITVMWNHGMKFANKETTKLDVKHAMKKNDSKAVETIIT
............................................
>A0A481YP42_A
VIEACKITKCILSKREKYKKNRNEIDFDELNEKYNLNIENIYNF
............................................
>A0A481YP43_A
MEYKGKLCLGRGKGVWTKKELLEECKKRGLTCRTSMNKTRLCQILLTGVGPRAPDKGTSLLNSMPVSVTGARSGEILFGIRNTSSCAMIEYKGSLIRPFKGHLDFIRDGDWKKFIHKLGKLRFFKHMTFVEREKWLEKNQSMKKVEISEVPQSKIKVLDTGSSNFGTKLTEKNLEELYKKEFIDTRKVRSMFPRKPGSRAARQTLIFLSSFWKVTEDKKECSNFNGILFDIERAKVLRGEYKNTDDTLSIVRMDDRKVGILYSDNPGLNRESIIKIILRIYPDMNEKDVKSVEDGTETFTPAGFKSLIQKIIRFRPLDVEINNVLFSSGFVLIVSIGLLIINPGSFVPNIQKFVSGLESATKRLVVTIIEDSYADNSTLYWMLSLCIASYLARIQRTWKPSDSLVETWFIIAINSLREPRVFDYDNKLGLSLPKYTFENSEDPSQYISAFMDQLKSFKSDLAMIRDVARSAKAKTTIYDHRPEVMPLTHCIDHHWIPEIVYFFSLKTVKESKTKSGKPFNSFFWRLFFEGTGVNPRKRNDISFVEEQHKVFEEKHKVFYENMPFVVEMRKAQRLVLECKIGRQKEREASGSTIFPYILDRSWISGLVGPMEIKMKPSVMVTISPSDPEILIPMKRPSRDMKTGDLTEEQKEIAITKANILLRKGVLMNKAKAPVRSLENMKLYLKNSIYYVGRKRIPWEKAREVDIPLTIYPQTDLILQNGVFMIGNGVEEKSQERLLMLIEAMDISSIRRALGYLSGYKHSFEMNRISRDGGSIAQSVVQSDVGAYHFLLYLSLLYPGALRKVKGSISKFEIPIGPLMWTIRDFVSEMIKSPVSISGKWSFFSDRKKRKMWEHQEDSLEEMKERYSKGLKGNFLWIPVGMGKTMIVMEQIKHVDLPLYIIYALPSSAIKSVYEEIKAYTDQVHLVVPLKSIKHITIDVPITQGCSFMPHTVNMIEHDHLRRCEETLLDIAQESFVVIDEVHKTLNETKRTSMALNICRLSRDFIALTGTPIIDTKTYKLAWWLEQIVPFEINKKNFWVGANGMISRKVNTGVHVERTYVEAKFTNEEEEKYAMLIENRDKFREAIQLCYVAATREMINQTMEFLKENIGVVIVAKDYTHQSLLYELMKTKIPSKDIFVLKGADSIIMTDEAVSRGDVPDYKVVIVPLRKSLGYTLTKLSAMVTSVYPSNNATRTQIEGRINRIGQANDVHYRIIHIGILTYIMEKYKDARNIEAVLRALAKNIEFK
...............................................................................................................................................................................................................................................................................................................................................................................................................................................................................................................................................................................................................................................................................................................................................................................................................................................................................................................................................................................................................................................................................................................................................................................................................................................................................................
>A0A481YP45_A
MDVLELIDWIIEYECNNNIYCYLDNIDNYNYSENINNGIKYKISLLKSENDIYYKEIFEIIKKIIKLLFKLFKIDYNFNILLKFQVTDYTLLEMTNEDDEHIKIIYNDRASCLHYTDKENVKYEYYINDIYKFDEDYVKEINCPIYNEKIKTDSHYTYNRIYKYIQYINLFIPSGSFIRVIKMLDNLNFGCIYRLISDNDKSINKEFNISSKIDYNNNLELINIYYILSYK
.......................................................................................................................................................................................................................................
>A0A481YP46_A
MKFFVLISIFSICVLTNFHFSDIRDPDLRRDFKHMYYDKQVLSQMSQKRSSDPSSILIKKDEWWYDFDPVTTRCNTSKFFPPFISVPPGYPNFDGCRQEGNCWYADPSEDIEYIELVFLETGYGTDIEIYPDWLEYFIERGYVVCSFDRHEFFDFFNLIVAIYDDRVRSLMSNEFYDDVISRYPQFSSLSRHIMGFSAGAEPCYIVPTIRSDIKGVIPIDPVECTNTSYEFGQQSDNSILILKAGATITTDEQFVDESCAGYVHHDEIIKREDLSDPSSFKLLFHVNRMLSHGGMVLDESHPSNHGFNDYFEENFGRKFWQKMIETYIKNLL
SSSSSSSSSSSSSSSSS...........................................................................................................................................................................................................................................................................................................................
>A0A481YP49_A
METKQLEQLMKTMISYIHPVIREKIVGEFNQIPYVERNNIDSLTDIVKTLHVIMETIMERRKMTQKEKNNSAKVNTD
.............................................................................
>A0A481YP51_A
MYLHCETTTEKVTAHYSEYSSNKLAIFFPDKNIFDLVFKSTIFDIIEDYDISIKDLTFSDNKIIIKTTLYISKDILNETFDKYELLTEDVIEEESEEERDIPFEEKVEMFQYSTKDSLLWKTGFGNALLMMNFPTFAFNNILFSDSYYYFNEQKYDNLVYAQEELLIYILDLFNLVIEESFANSSNIRYKCLLCDVNSKCKYFNFGWKCRKHLVKDHKLGAFYSEIFNNCILDLDHENYYNSSINYIKQVISELDIDF
..................................................................................................................................................................................................................................................................
>A0A481YP52_A
MTKCQGTKKDKKRCIYEAKINNYCGIHIKSSFCKICLKMRTSYKKCYLCIIQKNIKNIKPLILCNYYNIDCWKSILQFCDSKTYLKIRKLDKYFYENLVPTYIKGYVPFFNFASSIKKLKTINCYVSKDFARNIKYFQNLKVLKCNINIDQEYNYKNKTFQYKDNLRILNNITLHLINLVQLDCEHIENVDLTPLQNLVSVKSLYKNVIIVNNNKLISIDMCYYTELPKSIKEICIKNNPRNIFNILKNKPIDGKLEVHKSIKGLKLKKLTTLNIYDYLDISDEDLEYLTVKMIKNSNYISNFVNLKYLHLNTMKNGNINNLNKLERLKTNISIDKFSNCKNLKYLRIISLNNYDYYDVNITIFNKLETLVTPLYRTNTIFSYPESMQNLSIPIENIKNIDLNKYPNIKTLKIIYKKFSIFKYNNIFPESNYIEKLILTCSENLLKFNNLDCYPKLKYISYNHDFKKQILQVIKERNIKIVNFDKANKIFCF
............................................................................................................................................................................................................................................................................................................................................................................................................................................................................................................
>A0A481YP53_A
MIEKKNGPSMNDEDSYTGFLVKKRPKYLVNIRDTLVKFGLKRGDLVKFEGYCGYRNEGTMIYDGKNIIELEFDHDEYGHIPSSFHVITEFLPRYWEQIKHNSYVWFDTSLLDISIEDVKIYKGTPYVDFDGYDGKVYYIMMGEFKSSFLSVLFGEKQGVKLFGNYDMLDLGPLTYLPPGANRENVIVTTDI
...............................................................................................................................................................................................
>A0A481YP55_A
MIKLNDNNLIKKLKNTHISLANQLKAVPNFVFITKKQLQYKYIPNFYLNIYYTEDYKRQILNSKELSNWISKIYPKSKRYIIEETFFHNMSNENLNDIRSFSNNEDILLFDLY
.................................................................................................................
>A0A481YP56_A
MYNHKSKVKKKKKKNKLINNYDDKYKIPFDKLNEKVIEFKVKYKTDFTEEFEKYKKGGDDDEFISKMENIEYEKNLESNVFLYKIAYIGFWIIIEIALIKFAKQSQFKGMAKYFIEKMDSFSELMYSFAKKGIVINKILNKNEDTDNDENILLIRIFKILIVEIFVFTIASICSGSKYGNKNMMEEVRKIKLNSGESSNTDIAGFFANAFTSMFNNTNNKEDNYI
.................................................................................................................................................................................................................................
>A0A481YP57_A
MERKIGDFPNLEIEDFVSGTEMVKNFGDFVYKIKVTTKDILIDMGENRRFSS
....................................................
>A0A481YP59_A
MAYKMNQFTFTVNEEKIKVPRSLISKHSEFVRAILSEDITEIQLPFESIPLVSAIKYVISRLAIGVLRISRATPIERIRDILHVSSWLGIRDFVDQIDRLLKLIIPKGDDIPVYFEIFEKYFRQSKYGLRNVILSIHKGEKVDEKTRSRIDRVLERSPESPVAVSYKKYGSIIRVNQEMPTYLIIERYRPYLELMNIGGRHEVIRAYMVDFDCKGATITFNTYLPVSETEIYPFTTHNRDSDVYRLFVKNYPNNFEFENRIPQILDPSEISETALKRSEIIKFPPRSPFVYLKGNIQYPYVGYKKSTLSKIHYPYLFQNIQDVDEHTPKGLEFWNV
................................................................................................................................................................................................................................................................................................................................................
>A0A481YP60_A
MKKLKSLLELEPCNYEFKPINSYILSLFDPPIGYEYGFNKYGLRLSLNELNILKSVNKWDINLLSQLVDVITWSNCGDPEFDRILADEDINSDKLNLTGLGNLAYMAINASDDDIKKIYYNILLFAGKIKENN
.....................................................................................................................................
>A0A481YP62_A
MKFIINDPDNNIIFKSDLTNKFPENSKMLDISKKISINEFVKCWYLPCLSITDSNNNKSTWITGFNGTTAISYYRKKIKVTKYNHHIYNVEKAYQYCKNVYLNKIRNGYHKFGENRKNTNPQLGVSFKIKEIDNKENIINANLRPEWFPCAVVVKLDGIRGIYNVNKGKIISRTGKDLHFLENFENHCKILLSFINNYYNLDGELYAHGLNLYTISSIIRQKLNKSKNIKKIRYYIFDIMIEETVFEDRMKILKTVFDKYNIYCNKNEIRKLLKLVDYNVVNSYENITKALKFYVDEGYEGIVIRQLSEKCPIKWRYYNHGRTNALIKYKLFRDEQCIIIGIVSGKGKNIDKPTFVVRRIKKGFENIIFRSQINATDNDQINILTNKEKYIGCLCNVKYSNVTENNVLWCPKITDIIL
..................................................................................................................................................................................................................................................................................................................................................................................................................................
>A0A481YP64_A
MITSDVFNDCKKEIKIYDTLYNVTTTTNDKYKKITYTENQEYNTLDILYSSCLEINFPSIKIDDEYFDNVDLYLSEEFLNIMIRKFSIGSNIKDINGKEHYSTLCVADKDFFRCLQKCGLIKITYDNDIKNYLNKWIKFIPGFTVSIELPFFYKYIKNKISKYYSDDNEKLIHIIHYNLNIEKIICVRNKVDDEYIYIEDDNIKDLIYSENYRIDHPKLSLIYHSFSDDVSNINTVCLESYEKLDLNITEPQIMKQGSIVLNFEKIKLNNVICLFLFVKNKKCKKFGYNPIHFGCELISRVDIIYEDGSKISKNNSSLRLISSIIGKYEDNENITNIIPIFMSTFIKIKSISGYKCDIQKLKIYFKGKSIMEKSLNCNQLSKSKYENINGKRDKDYFHYNSDYINNNKFYFTNKEKYKNIEYEEDLQLKVIAIKNKYF
......................................................................................................................................................................................................................................................................................................................................................................................................................................................
>A0A481YP65_A
MSKIVMTLREFYVENDKHIYMDEIPKKDRIDVYYKIQNESHFEIIFQEYEENINIENIYGIFDKKFFSFEKVNLRLNAYVILYKLKLIKMKYCSISNRIEYIVDIDYNKYAFEYYFDLFENKFKLLYLIDNFKIRQF
.........................................................................................................................................
>A0A481YP66_A
MDIRLALLQESKELVSFVKEHYDIGKSVNPYISYDDMKRYISSNQSFVLIATDKNVTGFVLCIVLENKKAKYCHVTFLCVDKNKRKKGIAKLLISKIKTECEERKIENGLYIGHGKGVSIKLISRPLNHKKCRNYGIACVNNGTHKKLKKLYSVALPEHCVYAETEKFKITETNSIYYTCKCIRFRYLNICSLFSTETVTISWKPLHMYHRKLNKEFEMAHVFLSTRPPKYEEMQALFHYLHSLGYWNVFMYGMGHLANLEHESFHTIGSKKLQWFEHQDDFDKLEVGQLHIPMV
.......................................................................................................................................................................................................................................................................................................
>A0A481YP67_A
MFYIVYFVLIVPPSLRFSEEINEDIKDIEILANDFNKVIVNTKDTVDDIIKLTEELSPFGDSILPLYCRATTLINVKPPEICFKNPNINLVGNNNRSKNKNPNINLIRSKNNNRNKNKIMIKPEKLCFGNEINTGDF
SSSSSSSSSSSSSSSSS........................................................................................................................
>A0A481YP69_A
MFSQFRAESKPLKTKQITAFDKLRAMGLSNKELGSLEKIKDLMYNINILEIFAEMKRTGIEGVMNRSVKMMISRNPKDFIFSGQIFDRSKEYTEYEKKAVSGEKLVAGGLGLKCRQCNGLLSGNISKQTASADEATGGYAFCTKCGAKQRTG
........................................................................................................................................................
>A0A481YP70_A
MSKDKKSILDIFEPKQEELSVTVKGFKSTPTFSPIVIVILVVVVLIVLVIIIAIIAGAINRNRRTF
.................................hhhhhhhhhhhhhhhhhhhhhhh..........
>A0A481YP74_A
MNEIMKIIGPGLWYIIHMYEINDQNDIFDYEELLFKIKDMLPCNICKEDFKVILYENIYRLYICNDYQGVYNFSIYIHNIVNKKLKKRIFKYTDKINFNMNEIESGLWYIIYNYSTEDISKYKKLLFKINILFPNSNFKKYYYLVLNNNIHKCKNVKEFSIYIHNLVNKKLGKSEVEIYEYQCENCNF
............................................................................................................................................................................................
>A0A481YP75_A
MVLFKTKGRRINIGCHGDYERFDDFIKSGRYDPCQEYTICFQNWQEHCIGDEGLTLNHPDSKLHFVGEDFCDPVINEECPCSNESSDELFAPKHTMYLGFTWPHRGRPFSEQRQTNEHHGFSLIGNGEFELSVVTDDCGNPCGIQICSKVDEHPNFNPLNTYISRLGGKEGACLNGRFHNTCDNSFTDFIVTSAKDNCVFTDCFPFDELDVTQDECGKCCHSFRKGDSFHLLPTVKLRLSDDNEVPRFTLDEFSLIGVQVDGKAEFELNLNHGTFSHTTHRGVRWKSISGDIHFPRQDTFVNSTFHIVGGHLRTWSSSYLGDCSGVTSEGSGDSTHYNLFSALATTPVISQNGARLSLFQSQLCGLEQDEPEDPSAGLRVTHKGIIIVKQVDVSGFNMGVYATFGGAISVEESIHDNILGGDELILHDNEINMRLFTDSRNYLNNVTMFDAGNVDLIVDGIEYILLSDYTSGTVGPDNSVLHLA
....................................................................................................................................................................................................................................................................................................................................................................................................................................................................................................
>A0A481YP76_A
MTIISFNKEYNCEELFNISLMNKNFTRYLEYTEDNKLSDTTKNNILYESELNEYLDFQN
...........................................................
>A0A481YP77_A
MSFKYIYSLNADFPNGLIENQLLREIEENIIIITLIDHIRTDDDVVSIVFETELLQTESDELNIIISSYVLVPYTVIPFDMNSLVDPDMLKTNIISSKDGGDIIVQSNMNMGGNNLNDVLLAVIDRLVANEIRLETIIFLFVVLPFDFSTITNPTLVMNDDNQLYFARDNVEKPFNLLNSLQEFVMDEDLTITSLTTNTSDIVYTYNIPVLKYGLYKLEWAVEIANSGQLTGTKLEVQLNGFEICEHNTPPMDRNNAYQLVTRSHVLSDYIGGEDFTLHLSVTSDTGRVKNKFVNLFRISD
.............................................................................................................................................................................................................................................................................................................
>A0A481YP79_A
MSATPKVEDKYNSDDSQYYIFQNVIQPSKRRKPTVIEERLNSLDISEHIKQGCFIALADFRKKHHISSFKVKSQNEIIYSCVWKAYYDNNVVVDPKFVLKLLEFKNKDISTDQASNKYLADIRPKPSDFVAFYIDRYISLCEEAKHTFGYERSDIINAAVNFIDKITVEISTNKQVTDWLQSNMLTNTVIGMLSFYIIKLLRNKSWRNDLWSKSCYLTRICIKTHMDNFELNYNSAL
.............................................................................................................................................................................................................................................
>A0A481YP81_A
MSNRLKLSEDSKSLTTNKLILPLDFSPVKITGVFPVKPPSFLRPQNPCFVFGCRGVGFAYALSDQRAKKIKQ
........................................................................
>A0A481YP85_A
MSDSEFEDSDYEEINLDYLVEMIDTTFDDFENEMTEKINNSKDDLAKKIDEHTTYLSEIVNEYGESIDTIEKDLYQNTESNYQKTENGLVNITKCVNKLLKRVENLENEIEILKIKNEKEEVDQPIDISKNIDNVKDQQQILKKKSKTKSKNKKKGRLTKKLTQINEDDESNTDDNILYIKKKKKLRLFGKKKKKITDSKE
.........................................................................................................................................................................................................
>A0A481YP86_A
MYLRIAKVPNRFECIFRKFDIENFVYEIYLLDNLPKNGNNIYEIDINIDEAINILEDNCLKSCKLDNIEAFVFEGKNLNDLIDILQELLNTEFILIENITNINANDILDYNELANIVTSKLENLNIDLEDIFLIKKFSNFIKKKIKDFK
.....................................................................................................................................................
>A0A481YP87_A
MKPVFAYISKDGCPACDRFSRNELETVFNTVKDHVTVVRFHKTKDTGPFPSAIKKYTEWVPSFVLFCPKSYYRCYTPDDKDSKNHDGRVIDGIKYNAVENKDKRKKTYYEYAGRENTSESVSNWVFMNMENVLRKDK
.........................................................................................................................................
>A0A481YP90_A
MTEFTFVTYNIDSREYNFEERLTAFFQLVKNNPPDVIVIQEGSRLTYEKLLREMGLLGYKRHLLDIMQRRPTGEMIFSKFPMKTDYISFQRGNESRGLIMAKIDLWGKEVWICTAQFDSNVALRRFQIASFPSLLKSINSNENIIFGGDTRLFEYQKDQQLPPGWYDAWYEAGNNSSKYTVNSDYNLLAAPPNKDRPDQVWYRPSVDGAIECVDCKLYGENSEITISSHYGVWTKFKL
..............................................................................................................................................................................................................................................
>A0A481YP91_A
MKFVTISGNQSKNIINIFWNFENEILFCQNSITFEVQDYRFINTIIKYACIKFCKSKKLNFVLNRQHLRILNSSKFNKDNILDYIKFKVSKFEYKKESLIEIDLYNCMCESFKIKKNISSSSSSECRFYSTLSEDSKSDSLSSGYYSSSSSNSNKQKNKHIEFICRNYCHFQYNRDYMFPYSMCENLLQNENFIIYSERMIDFSDKQYYLKTEPSSGNLNYLDAIYNLIGTTIDFIKFENYFDLCINEFSEIVYVDEQNEIDCWNLYFLMCNSIDQTGYKCICGFEILFDKKDYDEWWKCSYYKSHVEEYIKHMNICYI
...............................................................................................................................................................................................................................................................................................................................
>A0A481YP92_A
MFKSDSSSSLSDLSFDIPPCKSPQIICSSSSSESSENEFDNISLEDLDSYIFENYNIDTKSLCIKYEFSSLHIIERCNELNYKINKVKFYYVGREMEYFSNSNNYILSKLPNLKKISINFYGYPHQRDIIYNCKLLEEIKINTIWNDIILDFSKFPNLKYLKIESLYDDSASLPCFKQLPDFSKNEKEIEFHFPDLALSAENIEEYKKQNVKCFGFTFDDYEQYYNSGKTNLELLLINF
...............................................................................................................................................................................................................................................
>A0A481YP93_A
MYDFHMVQLLGLNKIRPIVISKNFNVRKIWNIISNSDMVKGPSGAQKGTVYTKYTKKGYTSSEYFSSTLGVDDCRLKINL
................................................................................
>A0A481YP96_A
MKIKLYSNDSIIFIYIYIPKLYICNSFNIKKLKYLISLEFPNNIYFKIFEFLRSNYKILYQKDKYGKSYNIYKTKIFYKRFENNNKLILIETLFLQNLSQIYINSKLDKLKIEYKFLSYFLFVLFKNLIELDNIGLYTYKKDLEELEFKTSKEFLDKMKEYVHKNYFFILIKYHESDIDEILKNAKEECDMEQVCGYKHIFDLVVEKDIKYVLYIYENQKLFEKYYDMYLYNDYVSMNFIKMYEYCGNNLINS
.............................................................................................................................................................................................................................................................
>A0A481YPA2_A
MKQNEEERKYSDNYSFNIKNCSWKQRNEICISPNYDIITSQVDQMKDEIIKQIKTNSSVDELEYVGYLLFKDNNMEQYWENNRLISGYIKTKYPSIFKTISRKYELNCRKNLVGLLLNKIYNDVNNIPFTFIPKIVEDKYLISTNEMYFNNFNTYLKYPDIGLDIIINIFLQIVLCLNSINQHYEYSHNDLYSKRLMIQELSKEKNLKYNVLLNGNEVVVKIKTKYLVKIENSCYSSIKYSFNEKEYLSFFIKYTNYYHPDKVGIKHIPFPEQDISDLLFKISVYGKRNNDLLIFKDIQKYILGRTEIVELTYKNIEHSYDEILYYILYESELSKQLDDIIH
......................................................................................................................................................................................................................................................................................................................................................
>A0A481YPA3_A
MHFFLIIYINKKMYYKLVEHNELNIIEVFIKDIIENEHDLYIDTEIQDEKVLNNILKKICDEEGEYSYFFYNSCPDDIINILEDQIKDDNNKDDNNKDDNNKDDNNKDNKFDFDEITKHIELNNIGSFITKIFQNNKIQNFTYELKDNIEDNIKDGNLNNIHNTLANIENKICEDEELMDEMKEITEEILIKKEN
...................................................................................................................................................................................................
>A0A481YPA4_A
MYRFQKDQLCIDESLKILYEADKLTDVVIKITGPGKDQEIKAHMTIMTVHSDFFMKGVVGKKEKKEKEVGFTGYKVDIKSRSSPELVKNVLEAIYTGEIMASEIVYELEVDDLVKEGKAKTVKTTNAIETAAIIGWLGIKCFDGALERFASKATHDAEANVRFTEVFQHYYSKYLGTVLDRNEGMRSARLPVDIAGRQGARRVPSIRSRRPHIVPVISGKPRRTLRRRGDPISLLRREQPSVPERSRLTLRSRRPRLLAREEKTRSFRSRGPPTVPERSRLTPRSRRPRSLAREGKTRSRGPPMVPRAPSPIRSPSPEE
...............................................................................................................................................................................................................................................................................................................................
>A0A481YPA5_A
MNLFEYLDNPTLQKIFSYLDFETNKELRLVNTRFFDNINLNYKSNIKKLSSYFYFCGNVIPVSKYNFVKIYENYKKYLKLHKVKIDYKKIQEGFIEYEFNENRRSEHWYDQSEFYFPKNETYEYSYNNLQNIFNSNFHNYLNIFPLYDYIVQHNIHKYLLYSKFDLLILSFISLLENRIQVDEFQNLLKFYKNKYKNKYKNKYKNKYKNKIEDMKYLLDEFNKEFKKYTLDLKNKISIGENTLDECINIFKEHKSKYISNYKYINNIKECNLDKIFKIVIYKRNIYVLLKQKWEYKQEYKKCKDGLYKYVTFSEKNQKIRLKLEFIEMCNKFINTKDLLNRTKIFLENVNDKSDIINEKLMDYHIENNKCKGYSCKHFNFCNWKNNLHYQKCNEVICKKSKKCYVFSNELYHTFDYYNNKCLYYYIVELLNLNKNKFKLNIFYLLFFKIYFVKNKSKSKITDFILSYIDQISHYNEYIFNDISKTAKNVSNLNNLLSYCINKNVDVTKTLPFNEKTKDCFNMGMSTVGLTKEKSDYLTMIDEMNYNNHHMNCDDFKYDPVKISDVSKFESSSEYEIYNLNSSNSEENLDFQISSEDSSKEVDIYLEGLEFTNISDFIERIENMNIEDIYQNKKILNFLRFNL
..................................................................................................................................................................................................................................................................................................................................................................................................................................................................................................................................................................................................................................................................
>A0A481YPA6_A
MFLFGREKMKNIFRQKFGTKINTINFDKINQDYGKKIGDEIEIPKIDINLELIYEEDEKYRNMSIFDMYQSILNDISINKTIIKDDIIYKLFFDLLVPHQDKIFKFDPYLKLYQYCNNKWYCPNLQFMNYLDYVENLDQFIPIFALDFEVEDKINIILQYILFKIHMRTYLDFNVSDINNDYTG
........................................................................................................................................................................................
>A0A481YPA7_A
MIEYNGMRNITIERNNWDIRKKDNKNEDNGSICNGTIDINNEIIYTTPEKKININGMVYLSSFIVYLEDDSMYDEDKIYVKISNCGTKIHYEKIVGSSTIEMEIEDFIELSKKEKGKYELEGKIELNESRNGLKSFNFKFHDDYMAPQFNNDKLNIRSWIMNIDYI
......................................................................................................................................................................
>A0A481YPA8_A
MKLQTLKDNCPDFDIIVSLIIQDDKMIGYYFDEIDEKLREEYSKYYEKYYDDKDVLFDVEIFVLWFYYHFKYEGSSVQKSNHIVEFLQIDYCYQFMDIFEEKHFIFLGEIWDFLLPELNMRMMKRINISNLLDNFDPYIFTIKGHCGGHNMFYFLDQTDNIIESTYNYLKWEHYENIIKDTFISNGYPFSNELQTNQ
.....................................................................................................................................................................................................
>A0A481YPB2_A
MIEDDQLFIYKIFYPNWKKYKSHFIVMLGKEMIDNAIIEVGKNNVYFIGFSKNQEFEIEKDSVIGRDFNYAKSKLKKENIKLYHI
.....................................................................................
>A0A481YPB3_A
MVYSLNDTLNIVYEVLRENQIPHFNKLMKIILKYGISIDQSVMGYGKTFVAISSILIHVLHGGVTKIYLISNEIVRSAWIRNIIIYINILKKNKNEENKNLTNIIINIITNLNTTLTTKKTFVFSNYIIDFNDKRIALRFIKSSFEMLNHKIMETDTGEEYIKNGFFKNSDDIYSIGDAQLKQIIFEKNDAFVIMDEFHRALGENSAMSRKYSFFTKKLFENGNLVYLMSGAVIDNKLKARSLYNVLGLSSLEKPFIRIFKEMGTKYISTFFEFGEGFVELLNKLKKWYDVDTDYIKKDILGVIYPYSGKDNKTDLIYNIDISIWNSIKYQISSEIFDENPFTKMRNVTFSTLDRNFYTSDIVSELSKRFSSEKEDKSKTRGKSTSLELNIELSLLNYIVYRAKELLNSKYFDHEYNKFQNKITIFLKYVGESKKNISITDNINLILPEIIEALVKLNESLGTEYTYRVIKYNSNRKEAVTAFNDDDNVLVLISSISIASEGISLEPKDKSLDIYTFFGLTYDFNKVIQTFSRSIRSDITHPINIEIPLPNCTAIYSNNKRKNEYLLAHKIYPEMMPTNKIFEDEEIFDLPYYENPNDTVNYQTIYRYANKNRETVYVNAKDIFPENFEIIIRNDKNKMVRNPKYYSTLTKYGNGNLTYIDSLDGINKSKMELEIILRGNDNYNTFKTNQEKRKKEKDEKEKEKKKNI
....................................................................................................................................................................................................................................................................................................................................................................................................................................................................................................................................................................................................................................................................................................................................
>A0A481YPB5_A
MAFLICRNIENLVVVYRDSIRGVDKKHQKNYPNPMMLNLSSSLLSSCYPKNMFTDDGFTYDSKKILTFGNNGRLSLLIYSKMKREFTPEMAKKINSRDSDHLCKTFEAIFKRVPFNTCISKFKNLFESRDMTEENREEIWEYLQMLSDLMVNEETHIERHMK
..................................................................................................................................................................
>A0A481YPB6_A
MEDIYIDCEIYITIQNYKFKIYDYSVFKYDNKSEIQFELWYISKNYKLRDCVFNMIYFNKEHNIETAIKLFNQTFENFNDTEESIEQFCSYFPKNINELVEFPECEDLLFEYMINTAIMHNIIQRNATCVIPCNKYFKFISKIKNLIDKFKETEEYKYYIENIKIDLVNRISNDLILHSIYSKKELLKELYKHITCGLNKNGFFTYCYSNSHTNKYLKEILDTINIDHTYICLPDNKCYKLDFDSCEIPSFKNFVFKNNNLEITLIDYLAF
...............................................................................................................................................................................................................................................................................
>A0A481YPB7_A
MEDLIKEFYDILIKGFEINEKYSNIKFNVNKLIYDISKEGLKNLYIDVFNRIFILNNKYRFKIYTYLEFELIVYINNDETYFVITNKELYKTYVKILNIFISDSNIEFFNFKFF
..................................................................................................................
>A0A481YPB8_A
MNILDLIDEIISCFYDSEQYDEKLIKNLDKKIKCEIDKFDVDDTSYKKAHVTFDIMKKIIKLLFNLFKIDYNFNKFVAFQGAYEYHGVNDQYYILLKNKYNEEIHINIIDYEFESNEIDNNISYIIFNSYEDCHITKKYNCTDVYQSNNIDCKIYNSDIELDDNVEEKIMMCIKYMKLLYRGE
.......................................................................................................................................................................................
>A0A481YPB9_A
MNSENNHNSANVKYKSIFDMKRYPKMKYKYNEEDYSGHKRQHCENKKNSANDKQKSLFNQIRYPKMNYMYNDEDDYSGHKRQHCDNNKNSKNK
.............................................................................................
>A0A481YPC1_A
MFRKKIKCKEDKRPYIKYYPVDRTKIEAKDLTMCVSIDIGIKNFALRIEERKEVKLPVIFEKMDFKGESESGPSTISPIVMNTIFEYLKSRWFYISQCNLVLIERQMGTNPKSISISMIVLTYVLLKIKDFPSNVVVCDINPKAKNKHFNAPKHVTSYGLKKWAVDKAIEVLRMRSDDWSADIIVKERGKTKSKGDDLADTVLQLDAFFKSVEQ
......................................................................................................................................................................................................................
>A0A481YPC2_A
MEKLKSTNCEDKYWKHYININIGLKYYDSNHCTDGGKWLLFFDINSMDEKWKSCKQIYDEQKILYEMYKLGIFE
..........................................................................
>A0A481YPC3_A
MLRECKIEYNRIKYPTDINCVTEDIVKKYMLLNNEQITVPLTNIRDTESYPYHGKYPHLFDLRFNKPDLNLSNIPIYKLQRCDINILVDNINYLKNILHKNSYICPNLTKDKIFVYNDGTLKLSHKNIFIHMNNIHDIKAFSKKYYNVRVNSLEELMSLDLEYTKRVLKPDFLNTILYEMECN
.......................................................................................................................................................................................
>A0A481YPC4_A
MKYIILDLDDTLIKSISYNKKNLKKVKLTKYKYKILEIYQYDDITNNIYKINIITIKRPYLNKFLKYLDKNFKVYIWTNGEKSYAFEIYQNFFNIKVDFILHRDASVYNTEHKIYTKDISKINDIINEMSNEMSNEMSNENNYFLIDDLKNNLITYKYGYQIKQFDPFEKYKDEELNLETNLELKTKLINFSEN
..................................................................................................................................................................................................
>A0A481YPC5_A
MDHTYIEKLISVYNKSNEPDSFGCGGAFFYANYVLCTGKILCNNYKPIEMPFYCPHCVITKFDGSMNKEKVIDFIKLKLNHNGWIPIDLTWMQSHCFILCSINDQIYIVDSYEYTRPLSKRRFDLDRLQDFLEHPSQLKWNTLFECEIEEYDWDEDIDSWDEEPPYALIFMWNHKV
................................................................................................................................................................................
>A0A481YPC7_A
MANDIRVCLGLEESLEEYCNSVGLDKCNFFTNIRDCEVGISYLYCNKGIQCSGNCKSGCSFGGFCEYNIKTNSFQCMSIRPPSGLLANIVPIPEPIIPKPLPLQPSLQPLNPSLALLLIPDSPIDIPIAPIFPSKKTKNVFIIGGIIFIIILIIFIVIVVYFANNKT
..........................................................................................................................................hhhhhhhhhhhhhhhhhhhhhh.......
>A0A481YPC8_A
MKSLIYVSNDNIYQKTIHTGYHDDNVSLFNANVYCNMEFNHIFLEILGIDTIIEYDNKTYLHKVKLDKSQFGFKLDRKINISDPRKSDKVVIKFYNPDMGLIDYGIQNWNVEFLILN
.....................................................................................................................
>A0A481YPC9_A
MDPVPNYFPGIYRLLTRASTDDEGSMIFLERNIKRLFFNLEGVLDDSIVTPKMKILEDDLVLSRSDLGLMVLRTGVCIIRIINALMDKGY
..........................................................................................
>A0A481YPD1_A
MFWLFGIIEDYHFLDDTIEVLSLFKCKNKKELELKKEEYNKLEYYSIIFKVLELNDDFKYYKVKLIYDDEWIIKDIFFSNDKTEEGFKEYDECFNSTRIWKDQNCPTYSPDLISETDENLFISIEELKEMTLEDLRDYFYIDF
...............................................................................................................................................
>A0A481YPD2_A
MSILNINKGLIETKSLDTEELYITTVSSTYIVWILTSVPFGFDFTLICYNFQDQNFSNTNSNVIAGMIVDV
.......................................................................
>A0A481YPD4_A
MDNSLKNMKITFEKKLPTIIEDKKLDLIEDKKLELSQVFYGEVICASIIATGKRKGLKCVKRAKYSAILDGLTKHLCGIHCRKIDNVSEIPKKDKSKVIKNMVTKPKSKKLTKKQHENRNYVKGYRDNMLDISSEFLNLLSKEEDYSKFGDIIGYTINPGRNPNLLIFELEAKNNEKIEKYILYFVNGQYDKLICNYKDVLISKSNFVKRNITLFEKIENFKFKILKFDLKNGTYMVQYRNNKKTFGTMDDLEQ
..............................................................................................................................................................................................................................................................
>A0A481YPD5_A
MICSILNIIDNITTIFYNSWNNILNENSEPDKKLDELDDIRCYAYSKMNGKCELGASYKVHINNITKYYCSYHSEKFDRIKLPEQIIYDYIKDEDIKKIRECYNIANEILRYFIKDFNMLISLEIGKNKHHISSYALSDPILMTYKHNKKKYIFETSRIINIKEHRNFDGIKNYRTYIYYIYDVFEKTCKIKSKEIIEIYNTEINQLFNVLNDSCYYIMIHTYPNKYIIRHKKYVLYQDNTDILSNNLDALLINNLMSKSF
.....................................................................................................................................................................................................................................................................
>A0A481YPE4_A
MDNNINIIKSMYIIAIILWIAFAYALMPYYIFINPISLLIIVVVSSVLLINAVFISTENEDYINIRKTKFEFLIFVIITIIVAIYRFSKMKGEIFNKIIIGVVIALTLFFIPIINVPIKNNIKNHLDNILIILALGILLYIIASTAAIKCKCQNMLEKKEFKI
......HHHHHHHHHHHHHHHHHHHHH.......hhhhhhhhhhhhhhhhhhh.........................................HHHHHHHHHHHHHHHHHHH............hhhhhhhhhhhhhhhhhhhhhh................
>A0A481YPE6_A
MIALVAITLGAGIIIPKVLSSIFGIVLGSLTGVGLITFIIKNIVDIVNKTKNKTNTVKKTKNKTNIVKKTKI
HHHHHHHHHHHHHHH..hhhhhhhhhhhhhhhhhhhhhhhh...............................
>A0A481YPE8_A
MFLIFAMTGCGIIYGLAIGNRTNKYIEIVPVWFSIGFGHLLALRYGYLSSKMTKFKKHAFGIMTES
HHHHHHHHHHHHHHHHHH.......hhhhhhhhhhhhhhhhhhhh.....................
>A0A481YPE9_A
MLEYFIEDYKDLYKIFTDKVYIIESQKDLINNLEMLYISCVDMYNESRLYSDKEIEYYVKNNIITPEFLFLIDYSTMNDTYFPLNYVKIYKMFDEIFLEEYFKYYKERDIYICINCKIENYKKYDILNIYGFRDGTNVSNLEIITSYSF
.....................................................................................................................................................
>A0A481YPF1_A
MELIDETCNILFEIAKETLTNLDFDDLSHYPMTRFLYFDDLGSEITIQFSFRCYAFQLVLNPFYWDTYDDDFEGSISIHNINCIDENIYNIIYKFNKGKLYENEIQIEYNEKYFIKLYNYVKTIMWSHVVKIHTKDENIFLTTLDQNNKFNDFQKEFEECYIIFDNLELVLLNKLLDF
..................................................................................................................................................................................
>A0A481YPF5_A
MANTFLELGKDIQNSHHDCIKTNIEKLSDKISEYNFELLYKPINGVGYIFMHEIDQKLGYYYIELENLDIICIKTTKDKIKYWYENSGSEEDLPTNFPTYTTFLSLEEMEPELNIIITKFWKSLNTTQEKNITNDDILKLGDYILGSFIDDKYGNEGTGYYKLTKSLFKFVYNNPEMIKKGVDNLISSNNICNNNVDQKQTKIFESFKSFFLQK
......................................................................................................................................................................................................................
>A0A481YPF6_A
MSKLLENANRCKILIKKIFRKLLDNEMLDKHRKYFYYIEYIYMRKCKRFESLSIDMCSKNKKIHSTIIFYIYYADNEQDIIRLHMNKTKVNKYYNIVYSTDLKYILPLTNKYFKIFTNSENTFNNSITSGKFYYYEDIAHRKIKISMNPNLYFYEISNLELLLKHF
......................................................................................................................................................................
>A0A481YPF9_A
MLEKFIEYSCEIDIKNLDEMLNINSISQYKKLKEYCKTDYYCANLQYVRDVDSDNDRAILYSYNFKSIPLKDDSFNKYPKDIKINMMLQYILFFGHMAYEHNYFVLSNNISVLNLDENIHVLYKIGKTLYRLEVSNLLIFSPNNIDNELYSIIMGRPNEEHNVVEAMLMLGENESTFLEVYIYSKEFSEIISYEKYKGMYGENITFKNYINMLFDNESIYQSNKDLRDFKYDKTLCNK
..............................................................................................................................................................................................................................................
>A0A481YPG0_A
MNHAILEENGMIFSLCEYSEKTSLVKLECDDSKLVMKGVVKIDDTWYIGAKNGDIYETTCSLFSGSLPKINLVARIPGNIDWMTLSHDFSSVIIGSYPSIYTFARTISMKGITETIRIDKFSMKDGLDYIIKKGGNIIDVESMPNGTYYMCGKGCVRRSNKYYSFYKWKSEKYTRRILTSAQKGTVRKMFIYQTDKDGVLHCSRMSKKCGQGQLIKIGNVVSPTGAVLEYVDEEDDSI
..............................................................................................................................................................................................................................................
>A0A481YPG1_A
MIDTCKLDINHFKEFYKTLKSYFSKLFEYITNLESIDIDVKEFIHRKISYMSFFEGNLSIEYYTYISFYKSSKILIELGKCGSNIKVSINGKKYFIPKNNIPTSILQFKKIKTINLRIKFNIRNRTLKYYADNDISIKYKNVDYNIFEYSNEEILLFYNLLNVTF
.....................................................................................................................................................................
>A0A481YPG2_A
MNNIYNNVNDNVNDNVNDNTINLYLLFKELLDLIIEEMDIPEIIKNSIENISYFDIYNKECRFYFDDTAYMINVFDTNKISFHVSYRDFTVKEFSSDSTINIIFKEMKNYNLSDFTFKLLENIYVLYGSGIEGTFEIYNNKINYEILDIIYSMNNLDITLYEFLTK
......................................................................................................................................................................
>A0A481YPG6_A
MQEQKGISDQAIKRHRKFLESIANYYDKSQDEEWLSFVHKPSNLLKEFTNGDVRHRETIITAINSCNDDLKKLSATKSLHVSQLYNWINKVALDHFPNSYNVSEVNKKKIME
................................................................................................................
>A0A481YPG7_A
MYNLYYVNEKKAVVEKEEEEEKEDLVQGQDLVLVQGLVLVLVLAPVQGLVLVLVLAPVQGLVQGLVLVQDPNHLECLVLVPVLLYLIKFNFLKILIII
..................................................................................................
>A0A481YPG8_A
MEGMLKNLSNVYTMILSQSGIATSPEETYNDFIYNSIRRTIKAAPFEMNGCIYEFSNPIFSLPYINDGKNKIRQLPSATKLRGGNYMARLSITMSCRTDSKSGIILDVGSIPIMVGSVCDHLLGMTKQERKDNNENEIDIGGYFIIGGTSKLLLMQEKLKYNYPLLYSKKGMIIMRFTSGEPGTDIGTTVIHIKSFLKSIKISFTGIRLDSHYINVYNLFYVLLYASKIEEAYELKEEVDKKRVMDELFPLVKKRISMYIQPDPSGKAMALFSATTSEFKMQIQLQQPLKHFVNNIATMRKYDGEEISMVEDITGGIFKNITIASSRSYEQVVEHKFNALAHMVAKFLDYQVGKRKIEDIDNWGNKRIVSAGEHMKEHFNITWKEIQAGIKDRMKSHKIMFGKSHPQFKVNLKNTFLTSFTSSTWNKRRNTSSKESNVVVELEDSNILALLSHKSRINTPILRKSKLKEKRLLHASQWGFGCPFTTPDGKACGLAKDHTILAKITVYRDPGLIYDKIFNFISQEPDGKKRSPCFVNGTPVGFCDGKDMKLYLLSLKRSLQISFDTSIILNEYNELYISTMSGRLIRPVLVIENGELVIANKKLFDKDLNTLLQEGCIEYIDADEQLYHYVYINYRKLEEDRETGRNITGTHMELDGGVILGIVPSTMPYIGHNQGPRISYHAAMGKKAIGTDIMNMKNRIDSRRITILKEGGAPIVYTNVGEEIGMSIHPVGKNIICAVMTYGGNNQEDAIIVNQRAIDRGLFKLYIYYGYSIQVFNQAGHRELIGIPPGCKDNPECKHLDSKGVVKLGSIVKEGDYLVGKILIARGIKKDMSLRVTHGKGGRVDQITRPVYKSLDIIKIRVVQEHKSETGDKYSSRYAQKGTIGEVIPYNRMPRIVSDDPRFNDVVPSILFNPHGMPSRMTIGMPIEMGYGLLGLLDGKRVDASPFLQVSKQDLLGKLKDAKIPNATFKMINGNTGELILKKIAVGPIYYQALPHLVFSKIRARGKGPMDPTTGQPVKGRRVHGGLRVGEMERDCMISHGAVHVLRDRFMFSSDKLTTIICACGSFIKTSGGAPSQIQCPRCGPDETISGRITIPHIFKTLSQDLMGAGIGMRAIIER
...............................................................................................................................................................................................................................................................................................................................................................................................................................................................................................................................................................................................................................................................................................................................................................................................................................................................................................................................................................................................................................................................................................................................................................
>A0A481YPH0_A
MNIKDEIKDIYTLVVDIFSEKNISESYIDIKWCHILFDNLILNEEVLFTMDPSVVRILADKIPLVLLDGLMK
........................................................................
>A0A481YPH1_A
MITESEEPKILTYNVKLNGKQVKINLKVDKYLTKIIDFGLSSIKYQYDGEEVLSYNVNYKKDETYLYFPKEPFPENDIIKLTSSIYYLLGQFDEYSNYKYMFFDIINFTVKDINMFMANILQNNFYMYDYNWNNKTYDKILNYILYKCELSEYLNYSEKHKKEVECDSYLILDSDNIIRKNEDINVINLDLYIRNILNKYIKTGIIDYDKKEIYYRLPESFKYFLINKWIMDIDIINETLKTIIQKYKIGKKIPYRKDIKILYTFLNTSIYKIFLQIEEYDKISNFISNLIQYFEILETYPFDEMPKITEKKLLLNKISKYDQEEKLKDGFEHIGLI
.................................................................................................................................................................................................................................................................................................................................................
>A0A481YPH2_A
MYIPLDIIKYISELSNVEVFKKLRLLNNKMYRYLSNKDYYIDVNKLNYYLYFENPISLSKFTKIEILNRFKPYILDYENYMQYSQNFNFIEYTRDEKVGILSGLINNLYEKYELKDFIDVYNIYKYELTDVLETISNKSKCFNTKIFEFVFTKIVDEFGIEKILQMDYYNESEIYFPYSYIFKFNDLIKDYIINEKNIKYFNKLLTYKKEIDAYIKREKTIKETVSNFENMIEKHKNNEKYNNAIQDMKDEIEIYKNTEELVDEYNIYKKLVKNYCKLDKYGNYNRNYPYYENITYFTSIIEFYEIIKDLKLYPYELYKTKHASIKFDKKFNKNKDFYLKIINSYEILYIAENIKEYMCADFGKHELQIILIKYSELDKYIKDKKFEELDNIFNILIYYVENF
...................................................................................................................................................................................................................................................................................................................................................................................................................
>A0A481YPH4_A
MEFVKYSERCFVLFGNTKPYKEKLKDLGFKYNYNLTHPKTKEKTPGWIISKVKYEKEEIKILEGLEGLIEYKIEKEIVTEEEVKIMTSIMLDGCDNKTLVKIKKVLNECGYEI
.................................................................................................................
>A0A481YPH7_A
MEALASVIAVNIQDNLEKAMEKYISIIAEKYGANSTELRELWEIVSKEETKEKR
......................................................
>A0A481YPH8_A
MYYSITPFTYDKNDIICNMDDFNLKFGYIEGLIIFIDDKSEYICKLWYISNKLKLEHIRCSVITKNVILYTESLDTIFIKNMIKTYTKICIGRVGAVLTKRKKYKEQDEYMKIEIENIPTESTIDFPENKLTIIRYILNKMKLIDDGICIPSKLCYLRNRIINTIEEYKQDSTIKLDFKEYVINELLDYSF
...............................................................................................................................................................................................
>A0A481YPH9_A
MEESDLKDLKDLTEAIKTENISEVKRILDQEQEYVLIDLDIFILAFQRGNLPIISLLIENVEDWGDLSWEISLYLVRGRYFKILSHLANDFFQHIIEASIEVDDLEIIKLIFENKSLDEIDDPDIILCRAIEKERLEIIQFFLDSGMGISEYCLAEAIKIKNLSLLKELYPFAKLESLGAFLIKTASEVGEIKILKFLVEKKNVIDDDALIGAVKKGHLGIVQYLLNIKAPTNKNVLVEAVKNWNSKIVEMLLNNKVPISQESLEEAVKRGSLKLVKYILEYFEYSGQKINEYPMTLASTVGNEEITKVLIEHKSPVNSFALLKASEYGNKEIVKLLINYNAPIDEYAIPRAVKNGHEEIAKILAKYISKE
...................................................................................................................................................................................................................................................................................................................................................................................
>A0A481YPI1_A
MLTKTILIPDIIIEDYQNRFNKIKNNYINKFDIEKCKNNKELIGYYLYLIFDKNQQDDTLEILYYDQLFDLQDIITGFYKIKLKYILNFKTNNQLKIFIKEFIIENELSYYKSLREIIIGNKISELENEIPGFVFTFLHYEEYNIREMINNKYTKNVYIDDKNKYKNILLFTEYVGDKSFENILENIEEYDIINIYLQVVLSLNAINQYYNFSHNDLHLGNIIIMELEEPKILTYKVLLNDKKVKINLKVDKYLTKIIDFGFSSIKYKYKNEEILSYNLFTEIDNYFPREPFPEGDIIKLTAKIYNLIKNIEFKNIFYNILKYSVKDINEYIESFEENLFYLNYDNWNYNKYNQILNFILYESKISNYINNISIEKQKIIKCNYYLTEDILFFEENENINKITLKKYVNSIIDKYIKTGKFSHGSEDIFDRFSISYKNLEYYIEKSKLEDLIIIMYDRGEKSNYLNQFIYNNIVNVLYNYEIDEDFVDILLNYLDPNTKYTDVEYYDKNKSIIIRNKLKNYMYIIKLLEIVRII
......................................................................................................................................................................................................................................................................................................................................................................................................................................................................................................................................................
>A0A481YPI2_A
MSILFPKIMLIEIKKRFDEIKNKYKYRFEISDIVKCKNDENLLEILGYYIYQIFENKQEHNLTKIKSYFRKQAKDKLFLFVFELIDNKIFKSEKPIEIFVKEFINDQVSRIKTIDYLREYAIGMKISELRDEVPGFVFTFLYLDEDYIHEILNKEYKDFYKIDDIYKNILMFMEKAGDYSLSKFLFSKPNEEDIINVYLQIILSLNAINQYYEFSHNDLHLNNIMITESEEPKILTY
.............................................................................................................................................................................................................................................
>A0A481YPI3_A
MINNNTTNNTVITTIFYGEKVDDNEVLETIRNYYPNKDLDMDDGCDIGINNYITLRDELIENKTFIADDEYENIYIVREIVWTSKYHSGESVPLDLKLDKNENYQLYMINNTYIYN
....................................................................................................................
>A0A481YPI9_A
MDKNDALARKVVKESNKVIKEKLTKEEVDLIIDYSEEMFMFFNPYCSVRQDPKEIVKDFEESYRQFEHIFRLAPKLPKMILWRGFSEYQGCDERYKIGNRIFRPSPLSTTYKEDVVFDEDFVVPSDECCILVITIEEGARGLAIESISTRPGEGEILLQFGGELIITGRYKGQRRNEDGVRYTYISAEFKVPKAFKLS
......................................................................................................................................................................................................
>A0A481YPJ2_A
MSDCIIIRNFRKNIITVYNVHPNMTIIELKQKLYKEYNVVEPKKQCLIYIKDVTEDDKILSDYGQYWMRPYGFYLICSM
...............................................................................
>A0A481YPJ3_A
MTMYGYMTISSDRKHSKWKNILVWEIPEKHYIVFSKDNVVITRCDIDFLNPIIINNNSKIGMFKSVDGGEDLKVNKIKLGVTWSLKLNNNMPGIPVKNSKNGLCYHPRTRKFSNDGNGTGWYDIKPSSISPLEVLSSFNALLRII
.................................................................................................................................................
>A0A481YPJ5_A
MSYETKEDKRRYDLIVKNISFCWDSMWNTIEDESIEDKEKKEITKKLVFDLWEVFGKHDMTNF
...............................................................
>A0A481YPJ6_A
MEDSIYLHNIINLVNIVDIIKSFFTQFREYFDIFNVEKEYDMYKNLDFEYIEITQCKKSVKFYLVSKYYKICIIFDKYLEFEFNIPMNKYKHIETIWRKIYSIVFYTCYNKLQFITCVEDGNYKTHDKETLSKNLFKYFEYFLNLKNKYLNIFLNLNKKIPLIENHHFSKLKFIIESKKLKYKYGYYSSLPNTKKQVKIKYIEKLLYIFNNLNIINMDYLLSQCDM
..................................................................................................................................................................................................................................
>A0A481YPJ9_A
MFDIYKNRMNDFGVSNTTTDVTNVGPLAQQLSISGPNLLTINLVAPTLVPITIATLKQAALSGVVIHIPVSAGATSDFTLNKKPGAPNGSVAIALASALNLTSTSSSTVLKFHNPANFAGTVRLSSDDTTLTIQATPMNLFTGGVGPAETHVLVTRTGFGLEILFQRHTTPYVFP
...............................................................................................................................................................................
>A0A481YPK0_A
DIILKLNTKTENDIIMFITCNKNITWKNLEYLLSNSVLLEITIIEYIINANYNEVLNLVKQYKQYKICIDDIFDKILCCNFNTILLNKLKLFL
.............................................................................................
>A0A481YPK1_A
MEFYNIFGSSDIIQHVIDFCNIETLLELRQVNWICNNMLSFDDFYLNSSKIKLFFKSGYNIEELLNFNRREMLETIFSKINLHNVVYLCCFYLKRSIPTKLKKLQRNIKNVYEMGRYQTSNEKYYIKCLEDINYDIEYQYIKNELKIYKSREYIKNKIKEKYNLDDIHLTKSKISIPAIKYSVEECINKLVKDKDILFANKIFLAYTKDLFRRGKQKISHILQNKYLNLEIVEYVIQNSIDNVLQYKYLRYIISYLKYEELVSFFDIYINEIIDFDIKDFHKIEYLNYDKLTLLSHNCKFINMKKNNTNDQNCILL
............................................................................................................................................................................................................................................................................................................................
>A0A481YPK4_A
MFKGCIISKLEKKLAVHGKSKGSVGFELLEDIGFMINRKIRTKFMIIVFCMALILTCWKLYSLTS
........................................HHHHHHHHHHHHHHHHHHHHH....
>A0A481YPK7_A
MNKYNFSEETTKWLGEWLSQTGNDMDEMTNSLTIDSYNEL
........................................
>A0A481YPK9_A
MNKIDKLLFNNPNIYFSFLGFFTFSAIIYRSIQKPPYSGSGGKSEYTIPKRDHRHHYYNVLENGKLVQRKELIVRPVIYDRRRTKNTGIGRLRKKKI
..............hhhhh..............................................................................
>A0A481YPL0_A
MVLFLDKKHIDPVTKLLKPHTRIKLIEIDEEFMNHELPMWKTLPRERQIMNSLNFKSIIPHRLRFPEHTIPEYSLINHCKIDFINYVIKEEISNAEYFCWVDFGYFKKPENIPGNFLDINKLNKDKINYTLINRLDSRDRNIQYTLLNAPEKIGGFFFFGNRENMKKYQKLYHEVLDYFQNTLNIADDDQHLALVCYFRKPELFALHYTGQWHQALKYFQL
.............................................................................................................................................................................................................................
>A0A481YPL1_A
MLDIFTKISEFTDLETTNVLSSINKNFNNKINRISKEDKELLKFLENKNFNLDNFINRLRCEQYDTKIFKITKFREIANEIIEEVVILEGFCPNDYDDNPYDILEYDDFHIEELAKLIINHSEVEKLLNTNENKRLDKYIKEYLSFPPIEAKYFIVPPLEDRPNFQDFLGLKYDWLCNGFYFDRFCFKLCELSETRYKNLYF
..........................................................................................................................................................................................................
>A0A481YPL2_A
MRKYINEITDEIIEEYSNPIYEDIKLYLKDCLITQNILEYVGYLNYMGKIDERFEIMGGFLNKINRFNILEISVDEDYEKYYRKIFIGFLLNDIYDEVNNILFTFIPKFTHKDFLVNTEDKGGSIFFHMKRDKMIQIYDFVNLYLQMILCLNSINQYYSFSHNKIDENSATVNLSRVKILNYIVLLNGKKVKINLKPGLYKMKLGNFENSSITYNNKNISGVPFPEYDIYDLTKLFIGDGKYAILGLIDKFKQIKNFIYSGDEEFTQDKIAHTYDEILGYILYESKFKKYFDFSDLEIPEYKKCKIVGNIDILLQKKLLNK
.................................................................................................................................................................................................................................................................................................................................
>A0A481YPL4_A
MDVIKPYHKDITIDKESIDYGDWDDPIMAKGYMDVFMFEL
........................................
>A0A481YPL6_A
MEFTIDNKGNGEVTLSAPCIDKMWIKCKRKNKSEAREALVKFLLLYLSEVPSCTLKNNLNWNTLLSKSYLLPGVFDFSVLLKEGKRQIIVRWKHLFFENQTLTMEVEYNEYKNTTVAEKRLLRKQMYLSLKNKNKVPTKDMVCKKIQKKISPVILRDLGVITYTKDFKMAQQWFDDHYHKGTVLGVDIECVPGGPVLFQFAHSKTNDTLLLHSVKVFSLFPESLRTSMEQYDGYVGFSIDSVDVPSMKIVAPKISLIECRNSKLLVLGLSHNISLYFMAQIFIIGSGKYIEEINKKEMQLCNWKDDLTKRQKLYAALDAIFSIKLYEALNKL
............................................................................................................................................................................................................................................................................................................................................
>A0A481YPM1_A
MLEYKPGNPVNVKKLKRYLSDGMYIELTRYHMNRHGNLDNYNISLDLLKTFIYIRPEMFRWKYQEPNTETFNRICRNVYKIKSIFDKYDPMEKVIDHVCSRDGFHIINYNKDTLKYLYDRKNKKINKKCKSCKKIIKGNSSENAIVWNFGTNKDPDGHLNKRTGMTPFFEELNHKVYACKYKGEICPFSYSDREIHYAKYIGKNTDECQYINVLKKCTQYTFTRRKCELHIVELRKNNMICSVCYIEVCSNNFMEWDFYSRRDPNNKFGCDFVRKYISLSNDERTNNILINTKITKSKIDWKKVIKNECKRMRKLKVDRNINFNPKDDYKNRDESWFKEEEIPYEPSEHVKMLMNKFLDEDEYYFNTNSSSESENINYNSKDDYMNRDEPSERVKMLMNKFCDEDEYYFGTNSSSESENINYNPKDDYKNRDESWFQEEEIPYEPSERVKMLMNKFCDEDEYYYNPKSNININSSLINICFNSNKSSSSSSSSTSQSSYSSSSSSSNINFNLYSSTSQSSSSSSSSTSQSSSSSSSSSSNINFNLYSSTSQSSTSQSSSSSSSSTSQSSSSISYIDQDNNIDIAYKIPLKTNSKNIKKCKIYFNKKI
...............................................................................................................................................................................................................................................................................................................................................................................................................................................................................................................................................................................................................................
>A0A481YPM2_A
MINLLCDITEYYSFNDLYFFEFRLINKKINYYIEKQIKRYINYNKIKNLDFENEYLINNYSNFELIKLLKLKLDIEFEFTNNTHFTNFIKENNLQHLDLISKYGIYTNSIMHYQNDMELSKKIYIYSNIIINSKLSDIWNSFDEFKNIIISVANEDTNYLDKVSNKINSYNKSYIFWKCIIIYSLPKQL
.............................................................................................................................................................................................
>A0A481YPM3_A
MKELSLVNKRFNEIIDIYEYYYLNINKFYDFNFSNLFNVGSLKDYILNYKLNFENFTEDKLELICKYQKLSLEFTESNIDIFSEKQLNHICKYQTLSLESI
.....................................................................................................
>A0A481YPM7_A
MSIATTDTYDVVNSLGTKSSRSEINSTINTDIIITDIELLNDLKTDQREVETAYEKVSNYFISCDCETLLQYCNVIISYTNKTDAINRLYKNVFLSRLKKYNCFEMDKFGFITKINSIDISAFLNQNDILDQDNVSCIVIMTETCHRNQIQDKLKINLSCHEDCIVIMHNNTFRLTNGILSHIKTSNLNNIPSPNLNINNSNSGFIGLFIFIIFIVLFLIFFGIFYNTESNYE
...........................................................................................................................................................................................................HHHHHHHHHHHHHHHHHHHHH.........
>A0A481YPM8_A
MTKILVLLNIYKKLKCILGYEKYLDKLNILNAIHYFCEENDVNENELENIITIYNKDRMYSNFTYNKKERNFLVENVFESKPEEPSKYLYSDETFFIHDKISFEVKTFENPNADIKIRYDECFETVLCGYEIDVVYVIGNKIKFEISNIFIPINITMMCINLDLEAPNELDKREWLQEVCDKFTDKIENEGFYKWGKFKSF
.........................................................................................................................................................................................................
>A0A481YPM9_A
MTPLHSSLGNRARLQLKKKKKKKFLKILKFLKEKKK
....................................
>A0A481YPN0_A
MISIEKQLDEIDITAHEKRDYSTLKKRYTWYIDDIKRKLMRTHSKIPVTRGTIKGFELLSFKEVKDSYGINNTMFFNSELPGGFIFAAKEFFELKNDNWVFCSLYPRKVIGQTTAAERFFGPEGKKRFLIDTYNLIGSNSSNWLGGSRVDGPCSYYLDCDMTKSSSIISVARLVRKKFPNGVGVYTADGGIGYDEKDRKRSKEQINSILLAGEVICGIMSVGYRGTMIVKIFSGLHEWTHQLIAFISLFFTKVTVRKIFTSNPLNRELYVIASDRNKTIPKFTTKIIDHILDESGVGTFGFSGEQILKISENMDKFALRQISHYGKINTPPKFNTERYFEHIGE
........................................................................................................................................................................................................................................................................................................................................................
>A0A481YPN4_A
MKKRKNPLIALKNKRKKTRSKQLEAAMVVARDTILQLKSQVREKFQVVVDDKNQGGYNKFLNETVEDIIGVVQDELGPDIELTEQEFRMINNTVREKFDDYTQLIETKNQIKLIFAEVKYVHLYDAAKEFYSGTGNGLRTVRFCSRDYDNENQMTNDMILLKQKTGRQNKYFVKSRDLMIKYKINVNEKMEYLSDLDLVLDNDTGNTLYILGSSNIGKSTLLMYLFKKYYNNNKFISTLFSENMINKNYRDFPKLIGLPEFTKLEERYINTQKYINYNIDNHYNFLNMFDDVIDVRYKKLVNKLFLIYRNTNLSTIIYLQYQYLLSKQARSNINTVYLILMTIMQLEQLLKHG
.................................................................................................................................................................................................................................................................................................................................................................
>A0A481YPN5_A
MKTLKLSYFEKLSENYGKDVGVELENYPSDYILKLYRGEEQFYFIKENNNIREILYKYCNDKYYCPNLQFVNSCRRFN
..............................................................................
>A0A481YPN6_A
MRICKRRKNQTKNRKKKTKQKLSFFKAPSTRNVDGAFFAVKKTDFSRQLSTPKNTSFENDTINYQKN
...................................................................
>A0A481YPN7_A
MNYEKEICKKHGTDYVDGHPECEWAKEQNIKTEKILEEEQESYNKQIGYEKIINYIESNSTDQKYYFYPETGKLQIIFDNYMITLFEGDTLENIKEHIDNKLNEIYKNEKCSVCKKDITKNVSCNKCFLNYCIYCYIEIFKKGKGVITCPKCNYKIGSKRPSYLVNKRIQEIKLKIGLI
...................................................................................................................................................................................
>A0A481YPP1_A
MNSELTILNSLPEDPTTEGVEIEGVILSLVEMRRLYSRYATEKDKKYLGKDIFEDEERIADEELDGIYSDWDYREMNDLLYDWITERIEPDTTLVWDPSVPVLVLYSGELSEESLRELERKTGKGAVNVDKYIE
......................................................................................................................................
>A0A481YPP2_A
MVDQLADIKMYISRVSDFYETENGKKFVKYLIEQDKKEERIVKTDTSRCPYESLERKVTPDMIRTILKEGYGDSNILRTLMCVSDSILKTPNTGASILKVRKYLGEMTQIGAESVSGYAMLSKGDFFVVKSPRKVQDSYQEMNHEYFVGIYGTNTLRNNIPNFSYVFASFVCSPPYLANSKYWTGIGDKKKTATYCGGVDNKVLYLLYENVANSKTFHSFSKTATLQEFLNVLCQVILALDYAYKEIGFTHYDLHGENVLVRDIGEEIYIPYEVNGRTMYLKTNKIATIIDYGKSRILYNKESYGILEPIGATFPTVGFPLHDIYKLVGFSLHELLGGVNNEVYDRCKYLLDFFSRIDNYEVYLKDAREFYFTLPYSKDLISINPITFYNDALVVLFPDIINGFLFDSPVDDSVSIYGCFNNKTCLNLTTAINRYTTYYMDVYDAYNTRPKSRDMMIERSKEYFSELANDYNGYMNSLEDLFQNYSVRSFFGTTNSMLFSAINIEAYRSHVAKTVKIQDSLNMITVVLEVYDYIYDIIPDKNNLIRDRSKLDRYNT
............................................................................................................................................................................................................................................................................................................................................................................................................................................................................................................................................................................
>A0A481YPP6_A
MGSKIEIVDNYYYETRSFFDVNEEIKGTKTIDLLLNNSIIDMKNEFYCESCKEYCSVKIRYGCIDCMMLDPLDHNVSESCESNDRIDKYEDLLNPSFFCSRKIYVFNYDNHPGVVYEEANFSCTEKIFKICWKLKHESFYVGLYCGNCRNEFRRINFDDSNFKTDLLNLLRDIELGPCKMYQNMKEISNINLNHHKDKDYDDKVDDLYIYIDEKLEQNENDPYKIIIDVRKRNTELEIFYKFIDSNYEDIEDFLYSNIKIEYKRNNNITTGTGALKQFYTNVIIQFCKEKYFIKSGSNDSLYFGKTIYKFNCEELNPYRFLGFVLAKCIIDKVQIPINLSQVIYKLLINSPTFLTDLKYSDIESYNRAIYIINHDVEDLEEDIYFEVTENDEFEDIHTHFLLDGEDEDYCTKVTNINKFKYINILFRYLLTKRTLDKIDFFMCAFTRILPTNILNMFKPMELEILLCGNFIDKEDFLNNISINKRDKDNKIICTFFDIVNELSEDNFVKLYYCITGMTRTPSGGINEFENKIRIKLIKSKQIKFITCHNTMLIPENIDLDTFKDTFIGLIQGSDFNAK
..................................................................................................................................................................................................................................................................................................................................................................................................................................................................................................................................................................................................
>A0A481YPP7_A
MSLQDLLVLVEEIRNNYNVEYSINDSKIVLEIDTTEFNPKNKNVELYILEKRSPNVLRFQN
.............................................................
>A0A481YPP8_1_A
MAENKKLTYKQLRLHEQILHRPDNYVGCMRMQMADEYVADIKEEGEIHISKQKIRYVPALLRIFIEAISNAIDNKWRSDEMKVPCNKIMINIDSETGLTQIWNDGFTIPIEINEQTQVYNPEMIFGKLLTSSNYDDSEQRLTSGRNGIGIKLCNIFSKFFKIKTLDPGTGLLYEQSWSDNMNIRNKPKIKKSKLKRGYTEVSWIPDFERCELTGYNRDILKLYAKYVCDAAMLTRVSVLWNDTKLPIKNLVDYAKLYAREPISEILKLQSRNCEVILIPSQIFQPIAFTNGVINPEGGVHVDAWSEAIFRPLVNKFNKPKKPQISIRDIRQFFKLFINCIIPNPVFESNNKMRLTGPKDIKAEVTSRNITSLMKWSFAEKVQDIIRGKELLSMKKSEKKKRGFKKIEGLDPANNAGGKYGRECTLILCEGLSAKTYAVTGIQVGIDDKKGRDWYGIYPMRGKCLNVRNASPTSISKNKEITDIIQALGVRHGIDYMEEDNFRTLNYGKVMIMCDSDCFTNDTPLLVKKDNMVDVISIETLEKENTSNDYQVWTETGWTSILGITKKETCKKILEINTYCGVLKCTEDHKCMLENGTEILAKDISAEDRLLRTRRIPKIDTTKITTQKDIREKCKSQQCYKYGSLTKFEDMVEIVEKENLFCHPLGSLTESTKLTKEEAYVWGLFFAEGSCDIYTFEKDRKKTTERNTEKSRLRWKKWVLKYEKRIEEFDEKESLTKKEKKKYYNAKIRLKNAKQNVNRISTEKKENLTRTNYSWHIDNC
...........................................................................................................................................................................................................................................................................................................................................................................................................................................................................................................................................................................................................................................................................................................................................................................................................
>A0A481YPP8_2_A
DISLLEKAKSILEQIYDYEWKIVETSVKENRSRSFRLILNGGNKTKSFIELMRNRFYDPLIRKNKKVPKEILNGSLCIKELFFQGYYDGDGFRYLLKNKNSMGFDILGQIGAQGLCYLTEQLGYCSSIKPKPNKNDVYTVIISKRFRRYYPGKVKSVKVVDYKHPYVYDIETKNHHVNAGVGGIVVHNCDGIHIAGLILNFFHSLFPSLMNRKESFIMTMQTPIVRIFLKNSELLFYNELRFREYIRNNPNQKHQIKYYKGLGTSSDKEVRETFGKKVLEYILDNDGTENMNKVFNSKEANKRKKWLAEYDSNNIPEEGKQMNISDFLNTEMIKFSIDDCKRSIPHIMDGLKESHRKILFSCFLRNLKSTGKSLKVAQLAGFVAEKTNYHHGEQCLFDTITKMAQDFPGSNNIPLLFRDGQFGSRLAGGKDAANARYIFTKLEKLTRLIFPEQDDILLENIVDEGNTVEPKFYAPIIPMILVNGCVAGIGTGYSCSIPCYNPRNLIECIKIWLDSDGDGYKNEDIEISQFPDIIPWYRGFEGKIEKLENGKYITRGRYKDSGRNRVIVDELPIGMWTDKFKEYLENMLEHRSIKKIRNYSTPQKVKFEITECPNGTKCNQRNLRLTTTLSTTNMVLFNSQGKIKKYSSVDEIIDEFCKIRFEYYKRRKKYTLKEQVKKYKHLKNKHRFINDVIEEKLHIYRRPEEDIIEDLKQKEYNTDKGSYDYLLNISMRSFTQKKLEELEKEIKKIVRSVKDLKKTSEKEMWLQDLNKFEKAYNSFE
............................................................................................................................................................................................................................................................................................................................................................................................................................................................................................................................................................................................................................................................................................................................................................................................................
>A0A481YPP9_A
MSKTRYSNDTIKNPFTKFAGEMMHNFMDTTQRPEKVNDQVNDRVNDKEENSKFDRIINILETHDKKFEQISRRLNQQNQRLNQQTQILNQQNQRLIKLEHNNKSKNVLKTKRSRHGRLSNMLRRKK
..............................................................................................................................
>A0A481YPQ0_A
MTCIQESCIRYNIHVEEKWTRDGKLMWRIHWKNGKQHGMETRYSSNKIMHEIMWDDGRKVRAISYFSNQPVEINVKGIYEDM
..................................................................................
>A0A481YPQ1_A
MLAEEHTQENIPFAKKLINDFCIVNHYYINMKYMIEDITGFLVYIENHLNDMDLLDLISSQLDYFEAILFPLRAMWDQTTRIRCRKERKENRNKLMNRLIDYFKKTKNETINQFERIKKKYINIQYTENI
..................................................................................................................................
>A0A481YPQ7_A
MSNIFLSNPYKIVILGKQSIGKTTFINQILNYYECENKYISNEYSIYNILLDDIPISIYEFNNNYVENVYYIFNNENPYNVLYIILHSMRDDDLSNISRYKKIVKRINRNSEIMIVGNSINKIGDTLLNHIKYNILKTYNGISRNFKLFYGDFVCDDFPNPIKDILKHIKYVYKDTFIEDVNYIFDINTIIDIIINMFDRVVKLECIISKEDLCCILSDYDFELNELLLFLENAEYIIPYKDEYIFTLNLPSSIKPNYYFYKKIINGRLRSNFEVMKLHSQYINIDKCSKYESYYVINDIHIEISINCENCEKYIYIKYKYYNNTIEKFIKKIESF
................................................................................................................................................................................................................................................................................................................................................
>A0A481YPR0_A
MSQVAELEIIPDKSELWNIWNGIEEVPISEKMFYGWMKGLMDNFNVDPFDANDSKVFSHKRVEGFIRRIVEGRDRLNLAKDDLRKLWLSISCQITRDNLSDYTKFLINNLITSQLIKIPTIKGI
............................................................................................................................
>A0A481YPR2_A
MNEQNIIIFLIILIFLFLIIFILKDQLDKKIRNNMYIPLSANNIDTLESSVYTFIDEKEKTIKINYLKYFNENSDYTIFYFHGRYGNLNLYKPLFDLLKSVGNVNIILNDYRGYGKSEGNTNIRNMINDSDRLVKKYINKYKKTKIVFWGESLGSIIACKLSSMYKIDLLVIYGGISSINNMLQYNKEYQKYYFIHTVLGLYNISNFKSLKSNMSRKTIFLHSKNDKIINIQCAIDNYNKCSCKDKILFKINGSHAKPKFTQKSVNYILSYFECEKSKIKFLHKLNDTISNISF
.....hhhhh............................................................................................................................................................................................................................................................................................
>A0A481YPR3_A
MDKKITVVKPGIFRDKSEEVGVYIFFQAVGIFLSILIFILPLVLAINKARNLKLILDKAKNEGKELTNIILDLNDQYQTNFKEGISGIINNENVLDEDLCILIKTAQSINTFEGRELIDLNTPDICNQNLDLKNKKC
...................hhhhhhhhhhhhhhhhhhhhhhhhhhhh..........................................................................................
>A0A481YPR4_A
MFNNKKKMMGFDWLKFLLKLGTVVLLIILVIKLYKKKESFHASYAQRMAPLGPGHPLAPLGPAGHPLAPLGPAGHPLAPLGPAGHPLTPLGPAQRVPWSPLGPAGHPLTPLGPAGHPLTPLGPA
.............HHHHHH.........................................................................................................
>A0A481YPR5_A
MNLISLQYNDKDLDIILKKLLVHGYYNPKFQPSINLQPSFILYTDLCKPIDIYFNGDMMKGPSGAQKGTVYVYIKPNEYFLSTLGVDDCRLKINFNL
.................................................................................................
>A0A481YPR8_A
MHTYIVVPMLLLFIFFISTVCLTVYSIQNNELYPMEKYENTECLILNYTSYIKIVNINVIYLVNEKYIISNIEIADIRNYYKIGFKYSCYYAISNYKSIRFDEPNYGTLIFILFFGIGTLILIIVNILLVIILRKKKNID
....HHHHHHHHHHHHHHHHHHHHH..................................................................................hhhhhhhhhhhhhhhhhhhhhhhhh........
>A0A481YPS7_A
MESRKNICLGTKNSNERCNYKSKFDNYCGYHKNCSLCLECNEFRVAKKIKQCWKCSETENQVDIVIKEQKSFNGYFGLDYWNIIIKYCY
.........................................................................................
>A0A481YPS8_A
MDKRLFIDNFINFINNEIFNEIETLRQTINENIYLWNMTINNILDEIRNIIIYRSNKYIFKLNEEDFEYINNVIKQIIWDIVKNTNGAKYLRTHEPEIYFDKGVIENIAFRNNIKLLLVENNNKISNIQNNNISK
.......................................................................................................................................
>A0A481YPS9_A
MLQQLLTIYDELIDVIRGDIDENSKIYARYMCSKIININARIRKKSLFVKFKLHYYDVDDGNCYYWIFLSNEEITFHSKISDEKYYKKYYSKIKYELNDYLHQLIKYLINDKQVDKSKWINIFAFDFDDIIKYELSNIDNIVCYFLEDNINISNIENILGYNFY
....................................................................................................................................................................
>A0A481YPT1_A
MDNRDSQYWKNLGMVENPKTGSPNRLGGQGAYEAIKLLLKQNPNSKIHWKHIKFMAKRGGRWGAKMEKLLKKREEDSK
..............................................................................
>A0A481YPT5_A
MNFICSNIKDSKLIISWNEIKEENISINNLYTLLSLDLEIIDILVKSVLFELIIEFELTDIEIKDNDVEIIINNVKKVQKLFHKRLLIKYSEIKLEKEKPVLKTIRISTIKNNNYNYFKLYKPEECETFWNIPDIETLFETEEYENFCNRVISYDSKSELYSFDKSSFINKIDAEGAAFVYILNKFNPVRYRDIRKFKDRYKSIYCAIYKCDETFRNKKYCLEHINNKHCLYKYYKLLFKYFESYNIMEGKYNFIKCSCGKEEISVNNFIRHLYRHNYFNVDKCLSESSSYLGYESNIADESSDLEYE
....................................................................................................................................................................................................................................................................................................................
>A0A481YPT8_A
MRFYFVDEIKNEDYTNLNTIDIKLTQDRISNLCEIDNTFRLNMYDLEEITIVDHSNTLDNINKRVNFVDIKEKYIIFHINNNFYFGVNIRNIIHKKWESAHSLL
........................................................................................................
>A0A481YPT9_A
MESNCSTALSYSLIAGIATLCASLFIMFATSYEWIWMEETIDHIGYLVISYIVIILYLFVLFISGLLDIKVFTNYDCNKNYPAIFVYDWIVFGISCIPIIVGMVYVIFASVRFFCFKEPPSEDIDDDYLLHEDKNIDISNVV
.........hhhhhhhhhhhhhhhhhhhhhh.............HHHHHHHHHHHHHHHHHHHHHHHHHH..............hhhhhhhhhhhhhhhhhhhhhhhh..................................
>A0A481YPU2_A
MSTFKRVYSFCETPPGVIKAVDCGLGGTTEEYSYFHSPIIPDNVFTMEIPDPDIFQVLQPLPINLFQMYNLADSSPGSTITSSGPCLQFIDTVAAGSYKFTVHFSLLNAPATEGSPFVTVAIGSSLGVPYVNPVTGFFEVTSVFLPYKGNDEPNLWIISMAGTVKLPANATTALNIATNFRNSEFLFGTFDVIVERIK
......................................................................................................................................................................................................
>A0A481YPU3_A
MSKDAKNVNGNDRHCIWEVQTKIFLGRKLDKQELDILVEERRNNISSLEIEDFLLSEQNVEDLTDEEYLDFIEDNFFENNIITYNYKDIKHKKYQDVYIKERLKSRTRNL
..............................................................................................................
>A0A481YPU5_A
MANLVKNKKALCAFIALASLLSAIGLAITSAVSYPKLGDSRADALKKTTDVSKYQNLAMVLVVASIAFYLACGLM
........hhhhhhhhhhhhhhhhhhhhh........................HHHHHHHHHHHHHHHHHHHHHH
>A0A481YPV1_A
MIDELLYIFNLFNEDIIKKKNEYLYSLFKLYKNQISKIEMINIDINNRMIYILATNIYKFILKIDGKFLYYQVVNKIYNNNSRVLIIFDPNIVINYYDNINELNIKMRNFIEDIKCPKYKGKSSKIEKLIYILNSDLFLIKFSNLAIGDKFNGENIMYSIREYHISKLY
.........................................................................................................................................................................
>A0A481YPV5_A
MVDKTINIFNPVQKPFGALSNNSFSSIIIDNEEWKSVTQYVYSQIQCKPIYRTLVKNQKNAKLAKKVAIDLYLQCIRETTLSATQQALQEKFKDPELTQALLTTGESLLFYDSPNGVLGTGYGPGENLLGKYLREIRNNLRVEFREKGFEEVEETKYDRVYKIYLASRILEEELARGKSIAKYKNKSYDDIIRVDPTLKISKEAVIKLYKAGRLDIVKSELRSPGNLVVFVLKERGVQAISTATRARKDTIFDMYTNYIIEQKYPELTTQNQKIQAISQAFENLNQEQIRDMKDRVINLYNSNKLEPSLQNKIKQELEQLITQKDIEETKPIIQEEEIIEAPEEKLERPTGIPLPRQEIPMPSNIHFSDAGTDPRWAFLSPAFPHMMSIGGRPYPTVTHYIVASLLANLHSNFRNAHKLLMINPEENAWVLDNYKNISDLHATFEHAKEEDWVDTLKDSAKIALDVKFDNVELQNVLLLTGTSTILYTDKTDAVLGTGPDGQGMNFTGIYLMELRDNIKKYKVKEADFLAYITDIAEAQAKIPGLKNWVLSRIRDAIGTASKVSHYLVSLGVSGVSLDKKLAVYVIQTLYDPCKNISFGGQEIGKVPSEIDKFIKDEAKKLNLPVRPKGIFTIWKYAGILTFSLLVNLSGKKPISRLLELKQKLISETKHCWGPFDEVERNCAFSAILNIVQRLVSISQAYGKSPGPGEEVLLTATRVIGIDINELGNETHETKATIRARIKDYLVDTEISESFLSQFTWLVNRVTGAISENMKLRNRVHFFAEYYNPYVEVGKEIPKEPKPGKKKEKLTRKEIELMKQAEEFTR
.........................................................................................................................................................................................................................................................................................................................................................................................................................................................................................................................................................................................................................................................................................................................................................................................................................................................
>A0A481YPV6_A
MKKHIEKQLKPGMTWDNIHIDHIKPVSRFDLSDPKEFLQCVHWTNLQPLLAEDNLTKHNKWTDKDEEDWQKNTCGIIFI
...............................................................................
>A0A481YPV9_A
MIENLNKYIFSKKMSILNINKGKIKGLIKTTHLDTEELYIATVSSTGIVWFLTSMPFGFDFTLAWLPVKVNSNTRIIDVKTGSAQISDKDDKRNVMSQKFRLTNISENSYILDEINQPIIQLKNKKIEQKVKQPGTKFGVISYLPNTQTDIVQAFQFVQFKTFNNFNLKNNQLFTNVIYKGNVIHNTKNLFDINGTTISIGAYLFQPDISTLQNGIATKFVYDGTEHIPVLAFNNSAIFINPVYSSISI
.........................................................................................................................................................................................................................................................
>A0A481YPW0_A
MNLFEYLDDPILYKIFSHLDFETKKELRLTDTRFYDNISLNYKSNIEKLSYYFYFCGDQISISEYGYKQIYENYKKYLKLHKVEIDYEGFQKDFIEKS
..................................................................................................
>A0A481YPW2_A
MDYTKYQDPENSSELIEQLRKLPAGEELINSINSVYPSWIVQIIDNYSRDYPHLIKNWDTICKLTYSQPEKILLVDTLWYDAIAVNRKCKYELLKTACDILTKKGYCVRRQGEFVACEKCGKALVSFGLFVVMKEKNLPVPETWAETCSEC
.......................................................................................................................................................
>A0A481YPW6_A
MDIFDIADMFKKFVIDCKHYDYIENKLYDNVINSNFDIIYIHNSNNLLYFILNKYKISIAVNDQYMFYSFISDSYNSNVVIRDDFFFDVTKSELCIIKKSLKLIIKKNIEFFDKLYSYFIFFKDMTTKVKENFTLKSKYGNNSTIKFNLCENFYYIAYNDEFKEKSKNGSNLHEYKIKLFNFSNIENILLNYALK
...................................................................................................................................................................................................
>A0A481YPW9_A
MTKYCQAILKSGKRKGKKCACRVKYYHNNKYYCGRHCKNLEKVELSKIKKFITYDYIREYDINILEYVLNILKDIVNAFIKKYNIGLDLSIYEFRSGGMNNNIFYIYFNNRQKLIIDFDISDIYPDTYCFRFYSFNGEEYYDTNKQDLLFCKIRELYNYISRKFNIIYYIGNNFSITYHYTQLEEFKNVKYLTYKKNGFFFHSNLDLILFENCF
......................................................................................................................................................................................................................
>A0A481YPX7_A
MLNINNLKNISNCNFNDINYILVNSIKIIKKLYRYSKSINYCLNLTIVDYDIDKQQYKIEKINSKILLNYDENISYIKKINSNFFEKFLFLDEHYKYNILLQFIFFIIHMYEFNKLEFRNMNFDILDLEKPIIIKYYINNTIYNLKIDYLLKVSYNIYTSKVKNVGYREMLKNIYFLEFGINILNHFKKNNDMTLPNIVKSLNNFEFIDIGKEYNIYKFERNGKCNTLKTIKIIECNECNKCKESFFKFKKDDTISTLKNKFNTDKNLFSSDKVSNELLRNSLNNDEKLINIYRYFNINIFYTKNKMEKIEIKHLNQISIERIPIIFVDFDDTLFEKDRKKYINFMDKNEYLEAYKLPKEPIIKMINLLKGVYTMKYPIYIVSKQKDKTEIKNLLKEHNLSYLIKDIFTQSNIEIDDNKTITISKGQIIVDFLLSLDKLPDYVYFFDDVDTNIISVSEEFKERLPDVNIYSYEVFWKLVTEY
..................................................................................................................................................................................................................................................................................................................................................................................................................................................................................................
>A0A481YPX8_A
MTQQVGLLSPKNPKEGRFPQGHFLLMIFTIPSFLQLAQQIGLLSPKNPKKGCFPQGHFLLMIFTIPSFLQLAQQIGLLSPKNPKEGRFPQGHFVFTIFIIPFFLQLTQQVGFLSSINPKEACLLQMQKFGIVFFDVFMKILKIIL
.................................................................................................................................................
>A0A481YPX9_A
MNSLLIDNSEDIFYKNFDLVDNVVYSIKIENENKTPYIYQRLENFKYEIIKLKDRIFNLYNKNYILDEIVDTIQEDNEHISEEIILYYYSELVDNNLINKNTFYTKNYSNYDIFFEENDYNDNIYDYLKISKNEIKKKKEDLKFIYKEYQEIINYKDAFDFNISSIKIQNNILEINIKYNYGENYIRKFFDDAVCTRNIPFIKMRGFDLQKMYQPSLIYGNYQKLYNSYIKDFDMSKVFNVTEYGILFLYEIENDILKTPSYSRGIIDLLNGKIFVDMKSYIKIVPIIKYIQETFNINNSCIIDWKRKNIKYVFDINIGDINFYSDYVMIGLIKRKIFDKIKKVEKKDEQPNPLTLKINITKENNDDKYSICYYKNKPYNANVLYFDKNNNISYKLAQNVKDKNIIRVKINKYVKNEIDIINDMVLIYILILDYARYITYDSEYIKKYKKNVIYKEPTEIEISGYRAQFNESAVIGSFSVAKSDNKRRPLIVNKEIYDITDSKQRMKYEFIFLNNKFIEYYICSNNLNYIYLKTFPNLYLNSIELVPSCYMKFKKSEGKKKLITKKSTKRSKLSTPLTLGNLSEVFLFSLSKIEDLDRYYVKKVGTRTNKGTYNIIEALVLFDIFNTKKPFFNHIGNNKANMHKEIDVEVNKYLRKIRNYVKSEDFKMNEFKQFSYMTKNNFISFLKYKGLDLNPIMFVDIIERALNVNIIILKFEDKKYLKFLERINKNYPTNKNKKTYTIICGHPNNPIIPNKNIYVCEPIIYTTNDIKLNKYIVELIGKTMIDLLHENIYNVKSKFIKPEKEIEFIETKIDKIEKIDKFKEYKLLTHKVQSLFLWIFAHYIKYEYEYKNIDCNFQDIFNKFKNKYIEINNEQDDFKVYHPLLFKMKLRPKKSMEEIIKYIKDTFTLDKLIFKSNFITQLKTIIFSIDTCRNIRSWSSIMQREKHFIEKFYFGFEDFNIKYNEGNILFRNNQQYISLLDKLYSYKYLINIKEMLNVPYNFSFLTTDNKNNLYVVKNVKFNKQSYKINTDNPLDKKFKKKSIYKYIYDNFRKEPIEIVELVGVGMSNYGFTYANIENLFAIIIYPNKELVKNSDNHFGIVLPYNF
..................................................................................................................................................................................................................................................................................................................................................................................................................................................................................................................................................................................................................................................................................................................................................................................................................................................................................................................................................................................................................................................................................................................................................
>A0A481YPY1_A
MFKKSLMSSIFTKQQINELFRNTECDFLNLYEFYNSEIEEYEEKFPSVDLLKNIVCSYIKDDFITLSYQFDVKYDIDMSLYQKDDEVFIDVYMNSEDNIFNYKSCLVSDNEYPEYDHRGGYLEMINSIKEELDKIIINDSEYFLYYNVKKEYLRFDNGTDEWNYTYNM
........................................................................................................................................................................
>A0A481YPY2_A
MLLQTLPKYTHLQYFPSVEDMRKDPKLSLVAENLIKVVKDSEDISSFWEEVKNWDDLGIDKKEALELWIYSNPIPEPGMIVLTLQTMGVGDISVDNIVNNRKTFLRNLKERIKEFIKIEKKNEHISKTFEQLEETPWTEFELMALLFKLIYSTRNTTLYEVFDNIELTKEVPFASFKVFFKIYKDFIPPDYWSALSDPDNDELFFVKVLNVEEIVKDDIDKLFTTATFYMDGINLLNIDLEIKTTGKETKIIESLINIFSDLELTPVRKEQDKIKGTFFFPHQSLNKYIMTDLVMNDEILGNYLKIDEFEKATKNKPGVWVYFNDPAKPEFGTVAANIIDRIARDDDDEIKNKSRDLFPFGEKFIRVRISRASNETVVRNFQKMLSRLMTLYRDKYSETVAFYNKYLGDEWLKFEKESRPVKKKKKAKPIKEITNVKALKKAVPDLWITNLSRKCGQLPKIIKEDEVDKYKELGKQVMKFPGQGPAHYYVCDIPNKPRFIYPGLYENKAENKDKYPFFPCCYVSNQQNKKHYKAYFEKGEIITRKRKEKDEKQQDVFKTHKFVPQYHFGDIEQPLKTFFQLVDGEHTYYRLGVARSKSCLLTCIITSMSTKSDVEEERRRLSNEILAITRQEFYNLTPTEKIGEILKNPDRYIDPRDFIRLLEKHYNCNIYLFSRDQDTVKMDLPRHIQTYYVNKKRQKCPSVFIYTHIGSESDRAVYPQSELLVRWDKVTEFPDYKYPYNSEPSRVVLRLFNKLKFSYNLDRLVKLRVLPTLDI
.......................................................................................................................................................................................................................................................................................................................................................................................................................................................................................................................................................................................................................................................................................................................................................................................................
>A0A481YPY6_A
MEMSIKYKHQNLSIENNIMFNSSSYLNNTSLKWRRELLKNHWTENAIDFTNSIKNLQLLNENELKLLNHILELFFILEGDVIGNGFRNLYRFGFKNKSPSFLSYISEYCNNEIVHAISYQKAYEELVLQNKMLTEDILKKLYRKYEQIEVFNNRKEELDRLGNENVDLNWKDFIDLSLIEGIQFRSLFLFIFYFCKDGNFKELGELNRYIFNDETRHTYAAIEFALLLKKEFSISDKEFFEYLFDKIDDFYQKECKVIKYLSLFLENENIENENIENENIENENIENENIEIEAEKYLCWLCKDILNKYSIYITEKEFPQKFKFDKKEYKFRFKEYISSTDSFIVHILKFDNDDIPFYMEKYIINNIHENLHETKLTKYKEPSKIYLGIDDLF
.........................................................................................................................................................................................................................................................................................................................................................................................................
>A0A481YPZ0_A
MMIEEELIKLATKCGIIVLKENRKQKPKKQICNKFRKKYNTKPKIHPKLTRSAPTVRSRIRVEDKLGKYISNKKLITTSSGHCHNIDELVSYLIIVRDDNIEPLDITKTTKIWKNEKEKTIIISHPGLDLSIREQYNIMLEGFKE
.................................................................................................................................................
>A0A481YPZ2_A
MSIPNFDKVYSAIKFKISKCGFETEIYEKSEIKDKKELFIILLYDYFNIKCNNKIINQEIYNIFNKYFDYEEYFDEYLYDCFLSIHFEDINGEELLNEYDIFNLRKYWNNLDKLLHDTEINIDNIINGVDYFGSKCCNRYKFQEDMLEDFDFTEFEKLYIKSPLFDLYNYELRLIKV
.................................................................................................................................................................................
>A0A481YPZ3_A
MSNVEIPLEIKEKIERIENTIKDPLFKIRKEIYSYNIKFDEIKNNIDEIKNKINMHFDYIEDDNPLKYLLKFLIEIENIIDSDISKSEKINKLKFTIDFVSESIYFIPNFNYKYMFLYTFYICLKIYFILYYEFKLYDISFILIYIFTIFKYINNKNINIYFEYIVSIYDNISSGYIIVIKMYLEDLLEHRVFLNMFETVVDYLSFEGKMLYEKKQIIITINKIILIIFLIFFHKYSILWLFIITIKIFPFYNLLFIPIDIYYMYSVIF
..................................................................................................................HHHHHHHHHHHHHHHH..........................................................................................hhhhhhhhhhhh.....HHHHHHHHH.......................
>A0A481YPZ4_A
MLNGEKLHKKLVLTLRKIESKIIQTPVEIDVDGTVLETIDFNTPELIKIKIKNYSGYIEDDEHLCDCFDRSFNKDLLYKFILFVEYKNLTINYLEYEIGFLECEIRPKESFDYYKDLFVNEFKEYNFLNLIL
....................................................................................................................................
>A0A481YPZ5_A
MEIGKHSIALDTGLVISFDEGYYLEIIPKNSIYKSGWVIQNRIISRLDANENTLKIVLTRIDNNNPQKPKLPLTLCQFVIRKAIYGNLHEIRIPNGIFFTETKTDKKISIEEIKEIISSSC
.........................................................................................................................
>A0A481YPZ6_A
MRIPIIKKLPKLIQRINFSLAQPKKISSWIPSIPFIPNIKSAISQLDAYQGTDWKPFASDEEKRMLIYRNTNFDIIIRSWPAKSSIGFHDHPINGCIFKMLEGSLEESILYASSDLVSNSTVKVEDGVKYISNDIGYHSIRNPSENRSVSLHIYCPGYYIPKFF
....................................................................................................................................................................
>A0A481YPZ7_A
MNFSENFSTQENKIQNKIQNKSKMSVIVRKATEEDCDFIGKIWYQSLESHLAVGILGSAFPTLSIDEHYKILSLFASGKFEVKSKAGVPSALHWKWCIIAEVDGKPAAAMSCFSDLEGDFEETLFTGTAPVLIELYGEKKGMELHRSWVKVLTGVFYGILNFIKEPEDPRFHTEFIGCLPEFRRRGALRALMKRGFEIGEEKGFKTATLALFEHNIPAKKAYEKAGFVEVFTMRYPQLQDVVSDTGFTLMVAPLDK
................................................................................................................................................................................................................................................................
>A0A481YPZ9_A
MLNLTKKICQGTKANGEKCSYKSSIEEYCKIHYKQDLCSQCKKYKSTSDLCFRCFGNVQNVEIENFEIVKVENMFDFSNIPLEIFRHIISFMSNNAKELILSCKLFYNKLYFYHIDISNVTYISDNILSLIEADLNRDNSFLLRTRSLYIYRINENICNILTNYKFFKLYHISGNLNKNDILENFPNLKSTDIFSNKAIDYSVCKNIEHIYGMNTEDNITGLNLKYIQLDDYNNTFDYSIYNKEFSNLKIFKGYSVLSEQLYLNLIQLEMSSLCISISYFPNLRKLKLHYFTNEQLQYFDYDDSKLEDLILSKSECRKKSKYKLKIFLPNLKRLTLENILFTIMQDSEYPKISDINYKLEYLRIINSNCKEYGTMVTFLNYKNLKEVSIKNPTMRDIYTFRYSNIIFNKLSFSNINKSFMESYSNSHHSGCLVKMRKTNIYNSLTISYFYNKSYKFEELFHKEFVLYCNHDCDIF
...........................................................................................................................................................................................................................................................................................................................................................................................................................................................................................
>A0A481YQ00_A
MVLNFIKKNRFDYIDDIYDLLVIINNNSIETITIYDDEIYFEIGNIGVSCYINCENIFGIMITKNNIINCKCEFLCMCENYEDYEMHYSKCDKSTIYIYNFLYENKQENFDDIYFIIKDDGIVKIENYVFYLNNNIEIIFFEKCAINSF
.....................................................................................................................................................
>A0A481YQ03_A
MSKQTEEKEEWRTISENKKYEVSNLGQIRNKKTKRILKKYITDNGYERIGLSLQNRQKQHHIHRLVALAFILNPNDFPEVNHLDKIEQIIELKI
..............................................................................................
>A0A481YQ05_A
MSKKHEQIFVYSWYYDEKERNATVIRAYGLDKNNKTVCLMINDFLPYIYVELPTTTIKWNSTKAQMVVDNLSHLCGAQEAITMKFQKKKKLYYAHKVKTRDGKRKDKLFPYLKLSFTNPRDITN
............................................................................................................................
>A0A481YQ06_A
MLFSQGYYIYDFLQYKWNSKNAVFLIHHVVSIYVLTYLRTYDEGDQNALALVIGLLGAELSNIPMYITYHFIQEKKRCWKIMVNQGYDERDEKEKK
hhhhhhhhhhhhhh......HHHHHHHHHHHHHHHHHHH........hhhhhhhhhhhhhhhhhhhhhh...........................
>A0A481YQ07_A
MKSKKPVVVILQGAFCGYCKTMHPNFQSFADKMKNKVTCATVQIDGNESEKRLGKRLDKIMGKFLGVPTVIAFKGGSFYREYKGDRSEQSLIEFGNNL
..................................................................................................
>A0A481YQ09_A
MDIIENNNYCFIIQYGKHPLYIGTNYEYMKNIVIVHNKYTDIFHKAYLSVVSLNGGYITYKEYHKYETFIEIDIKQDLKKQLQENNINIEDIYINNNIYSFILNPFEMEYFYDKDCNILDHPFRDYDEEKKIFDFVDNSQGHVICSAKNIKEAMKKIKIPENTEYAKYKKYEHNYDVWVEVTKCEKTNVLFIETKNGGEFIKMDKELYEFPYIF
......................................................................................................................................................................................................................
>A0A481YQ10_A
MISKKLYDYIVSDILSAVVQSYINNIEVKSHIFKYLLNYFENLGIFEFEENEIINIVLDYEQNEELLELMNEIFPYDDVTGLLAHECYYVYSNTEDYGISGSFSPMNTWEDIIENADDSMSCIYWKYCSNLDLISQSVLIF
.............................................................................................................................................
>A0A481YQ14_A
MSSFKIVIVGDANVGKTSYVERLITGNFIEDYEPTWGASDRQYKRNGVTYNFWDCAGDPELAGEKIPECFLRADGAIVMFDASKPFNAEIVAKDQEKWTRLLLEKVPGIPIIFCGNLAEWIGRETYGKHPYYPMSVRDCFNLEKPFEYFEHCFCECEDCGLRMRFYETICNTCGWNSITSQSYEIQTIKGLKKLEGTGSPNLIEIPNIKGFKPSAPTLIKIRQTLKAFNIPENDPIFNELPL
..................................................................................................................................................................................................................................................
>A0A481YQ19_A
MDKKLKEDINLESLEVNVPKDLVGVIGKFLIIKDGIVFDPFKKATARNLEMAARYGVLSEVKRLILNEKVNPSPKVMWFAVFEGHYEVVNFLLSIKAPIKKTSGRSPEETVYGVELQFVPNGTVEVAAHMGYLEIIKLFVRYNIPIDKRVILTAAKKGHLDMVSFFLNKGFRMRKDELLTAAVIGKIDVVKFLLERKYELNAEIMDQAAAHGTQKMVRFLLSVNAPVDETTIETAAEWGSLETVKILLDNNIPVNHLAVDSAVKKRRLDMIKLLLERKAPVHEETLFFTFREERFEELELLLDYNVSGSDSIKLELAIRNNQVLEIKKLLNERVKIRDNALMEAVWNYDAKIIKLLLDHNAPIIHDVLHDAIVSGQLKIVKLLIDKGYPIHDDDIVLSKEHPEIENFLKSSRK
.............................................................................................................................................................................................................................................................................................................................................................................................................................
>A0A481YQ21_A
VHTLFLLFLISIPLHPCWLLKYTMFVPLILPAIWIAFSACPLTVMHGDVVHKNGYIYTLIDAVAPGISLHQARAIDGLIVLAIVYAASYRRWNMCK
hhhhhhhhhhhhh.....HHHHHHHHHHHHHHHHHHH.................................hhhhhhhhhhhhhhhhhhh.......
>A0A481YQ22_A
MANFQKIFGAGLAALDRFQREVGVNNPMLDILGSGNTVEYNCPSIDIINNDDLIILYIEIPGIERKNIQMSFLNNQLTVIGHKTIPYQHEDNVEKREIRYGEYRRTITLPLSVTNKENVATNYENGILIITIDKNKERENQFELTLT
...................................................................................................................................................
>A0A481YQ25_A
MANISLEGSIRTCKVDTAWANKIQSDRFLNPNLMVCPVWNGTDNAGRRVCADSFFTKRAGCNSADDRVTVENHLRPQYIEYVNLDAAGIRGDLYDTGVQQDVKLRTEALRDVHNITGQFGNVTGFQDWVYPRCNSYP
.........................................................................................................................................
>A0A481YQ26_A
MIIFLGNTIQKDKLDNMIDNYKNNDYPYDRSYYIDNMIKNNAIYIHLNVTYKINKLIYYDKYMKTIDKRDNIEILKIIYPNSKLYTF
.......................................................................................
>A0A481YQ27_A
MVDKGILPNEKVIQITSISGHRYTLNSLPVVKTFIDHVREEHINVLLETKQ
...................................................
>A0A481YQ28_A
MSYLDRYKRKWYSDFIEKRIKHDNIENDNIDIFILDIVSLIFNVHIKNEKIQTKQIIEIIEKIFKYVSPLNVFIIYPCQTYTTCFYKKLLECYVFQNKNILKYREFTIEMEIILDFIEDKYSKNENYYIFKNKICFDNSIIYQIIIEYNMLKKYEIFVYCNSPDFYIFPFFNNIQYCLITDYSFIKEDNTKYVTSKSIIEVYENIGNFKIKDIDEELILEYVLLFSLFGNTIYPELIQFSVLHNNEKIFILGSFLATLTLLQEKNYKIFKKDENGYIIGKTKCFDIFIYLGITKYEGKDISLTEQSIFSKIYYGSISKNINKSMLKEKYKIYGINVDKIKHKSDQEITISEENDKCILSLYLLSSCNYYYKGSFENINRNIIYESPISVIEHCFDNITFDNINVYDLNKNDYRYDQYLLYTSSMNILNIISKKYEFFDIISIIQSDILYYLYYPNIVEAINDYNYDKLNYYNFNYIPSSRSYMIVNYLVYIHMPK
...............................................................................................................................................................................................................................................................................................................................................................................................................................................................................................................
>A0A481YQ29_A
MYFFDDLSSDSEEEQLLDYLEDFEKVKIENFEFNIITIKEAKYLHINQQVYHIVGLNDLEMNNFRKFIITMEVPGIYFIYTKYYINRLQQSVFESKLKLMPIKIEKKNEDSVRDIFEISKIKLKLKYVNNTEKPINIDSSYIEFINEDEVNLNVILQENYHLLTMMPKESKYIKYKNNIEEEYKQPEDKINILLKINPKDQVCCSNFIYRKIQENYYEVVVKSNLYTLLDLFKIYKDFL
...............................................................................................................................................................................................................................................
>A0A481YQ30_A
MNLTKLRLFLKKHFVTMKMMFFFIFNTLIPLFYSTSPLLMLPGIFTMLFEKMKDWISSYEAAGIFYHSDINTLFEIQNKNKDIIIKYDNIKINKYNDMVQITNCGNDDIEIEINDIYCIFDNEEDNIRMSFFCSKRKFKSIKKLIRSFKCKKNKSIDVTRINKEGKRTRINYKCKPLYKPEYFGFEIFEFLDFRIQNFLNNENFYDRIGLPYKIGFCLSGDTGLGKTQFAYAAAIKYNLNIFEIDPDYDFRNSPNISNSIILLDDFDLFESTKSRNEDLSDEDKIKLKHFMKFLEGYTLDKCIIIATTNYPERIEDALIRCGRLDFSIKFDKIGDKEIKTMLKRFYDQECELQFKNIKISNLIHKHLIPNMYNYEKCISSLKDYIV
.........................HHHHHHH....hhhhhhhhhhhhh.................................................................................................................................................................................................................................................................................................................................................
>A0A481YQ31_A
MSFTKMSELTYKDYNKTRLVVRGDRSKYDRIIRNLGGRWYGKLKEGPGWTISRDKEPELKKLLGIVQEDESLNNMKTSAKSRKNQKKYHRAISEHEESDEEDNNFVDEKEEEDVESSDDESSEEEDEQVIKDKIHKPRKVVVRRKKTSPKYRRRNDDILTYYKSFARSPEQRRYVASDSSSDEDYTSSDDSLDYAQSPRKTKTVEYTELAREVRNVQRRLFEVELRLKKKKKHNN
...........................................................................................................................................................................................................................................
>A0A481YQ34_A
MNQKHSYEKGRNQYKRAVWRRDLEGGKKVVFDSIKEAAEATGCSRGNIGACLNGRTKTASGFEWGYVEEKIKEEARKDIPSIEIKNYPRYLIYNNGQIYSNYIKNYLKPSITDGYYRVTLCNNNGQRTHRVHILVAQYFCDNSDNKPIVNHRDGNKLNNHYTNLEWVTHSENSKHAHSLGLIKRVSKRVSQYALEDKDKLELLRTFNSLKEVAEFVKPKNIKSVMVNISRACTGVQNIAYGYRWGYEKEIV
...........................................................................................................................................................................................................................................................
>A0A481YQ36_A
MFTYEEDVDTDEEDDIKLRNLIHKLFSKKYIIKIYNKYYINNTFKYNNYEKEYIKLDKIIYKTEFK
..................................................................
>A0A481YQ37_A
MRKLVCNIKLNQNNIQLFRNIEYLDCKFEKDLDLNELKYLKYIKNVTSDIKLEKCPIIKMKYVDHYLNNFKFPKSIKYLNVRCLELDRIETYKKFYLRTKNFQIETLNIYSAKFKLSYLQKLETLIVDSIYTKYIGILENVKCLTVNFKIEYDYENIENDYDYKSFKRFPNLEKLVLNSYVKDGNINLLKCKNLKCLILNTSSTYYSPQTVKIHNFSKILILNNYYLKYFELIKPKIVKMNKYSMFRNKYTKILFTDILEYKHLIWFPNLIKIYCLKISNDNRINTENIQINVVIKLDVKFKKLYSKINL
......................................................................................................................................................................................................................................................................................................................
>A0A481YQ39_A
MNQHLGEKINDLLESAINNYCKEIAKQYDLNCQELLNIWHGTCPNQKEVVKGDETLFNPTPEQLVTYNKAQLVALCKDRNLKVSGKKSDLINRLAGNGNEEQKPIAKKKSKKKTSDSEQSEVIKKLNEKREPIQIIRNDFGNYEHLDTKLVFDRESQLVIGVQKADGTIGPLTESDIENCDKYKFNYRLPDNLNIGSSLKNIRVEEIDDDDEEDEELDDKDIEEVEEEYDGEDIW
...........................................................................................................................................................................................................................................
>A0A481YQ40_A
MDGAFFAFSTSKKLTNLFLRIKYIYKKMNKCIRKQIRERIEAWDLVGLQEIYMDLLNPENKYYVSLEDIYQKAFLCACKSNFFEAILWLFTIYENMDILRKVALRHMFFYGKSRIHKDNIVWYDENILKKLHWKT
.......................................................................................................................................
>A0A481YQ41_A
MAHTTYEISPCKGCLLKHGIENINSFNQCCYNTCASFVKGGKDDILQSPCGKACQKCMYDLIILRGKGPCAYWPETPVIHNRPTAFLSCMDQYGDPDKAYQCCLNTAGKFGYPYPGQFREMCWMSRMALVPKEKFTTENFKEYADEKNKKKRKIMPAPFWIALSITLILAVIILFFFLRAVTGK
............................................................................................................................................................HHHHHHHHHHHHHHHHHHHHHHHH....
>A0A481YQ42_A
MSSIHDFEVKDRQRFESDRKSIDAASQELEGQQLYFKIISREKEYVEVGINVFLIPMEIPVSSIPIVFVGTVHEIERTNYAFLFVKNIHKFPYSLLGKLKTSITSEEKKLIPFLKKYHLYIGNDQPASRFLYRYTDLKSIKTLDLYNNDIGDKEAFALAENKTLTSLSLNINNIGDEGAIALAKNKTLTSLDLSSNEIGDEGAIALAENKTLTSIDLSSNEIGDEGAISLAENKTLTSLNLNFNNIGNEGVVALAENKTLISLNLNYNNIREEVTVAFTENKTLTSLDLNSNKIGDKGVVALAENKTLTSLDLRYNNIGDTGAIALAENKTLTSLDLSSNNIRDKGVIALADNKTLASLNLSYNNTENKMIIELAENKTLTSLIVRNNNIGDEGVIALAENKTLTSLDLGSNRTGDNGVIALAENKTLTSLILGSNNIGDEWAIALAKNKTLTSLDLKYNDIGVKGAIALAENKTLTSLVLGSNRIGDKGVIALADNKTLTSLDLNSNNIGDNEVIALAENKTLTSLDLKNNKIEDKGAIAFADNKTLTSLNLRYNNIESAVLEKINLIILRNRVFLALTIEKEISEVISIKDLALLVHSYS
..........................................................................................................................................................................................................................................................................................................................................................................................................................................................................................................................................................................................................................
>A0A481YQ43_A
MELYQVLGYKSQEEYEKDIPYLYKYLSYTDFFWMYTEFTIERIDEHIQKKEIMPQVVYNMIINWYFDVNLKDVINFFDLDFLDKLVNVGCRKSFDGWKLNKHEIDEDKRDFIKRTYIRFNE
.........................................................................................................................
>A0A481YQ45_A
MCSCQLPTDLSNYVWAFDKNNFELNNPDYQDIYISIAPKDYFHWDGGLVEIIGIQEVYESTFECCDIQSFIETNRIEFSQDLDDLINKNADCTCLYCFDYDLFFAKYGNLTFVNNGKECSHSYRHIDTYLSNIEYLIF
..........................................................................................................................................
>A0A481YQ46_A
MGNSITYQNNYTYDLEFIYLIQLKEHIGTNIYKFGKTTNNVHNGVEVYFIYPCKNSNQLQKLLLSSFYKNNKIELVNNSTNCKGDLKDIINVIINTIYKSQKYNKSLKSKISKSEKSNVTKNEIYIYNDQSNNNKNITIQNSKQENDQNENQNLKFDIVNKIVKTYFGYECDNFVNYILNSSKDKYSFELSYNNIKIISGDTSSTIKIAEGKLTYSEKQLIFINDKYPNWYTIICDYLKHFDVTMNNYTIENIKHYRRIVYLFVKSINVFNYLTQD
....................................................................................................................................................................................................................................................................................
>A0A481YQ47_A
MPGVLSGMIGTYLITKRRSKVRSFQKKPTYRNLLLAVDYGILSEVKRLLSEGVILRETAMEHSAEHNQLEIFEFLLEQKAPYSDRIIGLPCLAW
..............................................................................................
>A0A481YQ48_A
MASFIGTSWSKIKIDSQEWQKIKNKANKLPSDDFDDIDEETFILLQATNYNIPYKGYEIYLTDRDEFLFRIGMVQFLLLGKK
..................................................................................
>A0A481YQ49_A
MPKKRSRRKSPKRRSRRRKSRSRSRSGKIKRVAYKRKAYTRKDGTRVKATVVPAGYIKDVGRRGKGPKLIGPLKKGKLKKYGYSLDKSAKARHTALARAVKAYGANDVVWKLNAVRVLSKSRPSVYKKFNADMRWVQKKYKTGSRSRRRRSKSRKRSRRRRSKSRKRSRRRRKRK
...............................................................................................................................................................................
>A0A481YQ51_A
MSRFFGGNKYTSLNKRLIANEKKVETLHKIKHDANKLGEIEEELNTVKYGNEETEKSIEELKRRISELEQRVAHSPAPIKNLTILDKFFDEKIHVDPDSRIRKTIFGNAVIKYAKSKGIPLTKTLITAMMKERGCPPVKNRYWYYVGIELR
.......................................................................................................................................................
>A0A481YQ52_A
MLQQKLKHRDLLSKKLKSDKTTDKQIFNMFKILSTIRALLVENYILEKKCGRRKSIVNILAHRSDDKTLPNEVKAKASYIVNRKTIQRLDDKIKNIQSIVATKISTACIDTKPYTRGQKNLPPVLLDLAYLVGQSIINSLTALENNFGLNDAVSKGGFVISGYDEGNKILTIDPLPFYTNNGSVNPLNSLLSSGYGSSGILLSILPFAYKLWLSSNGKINYGNVKEFEDYVEFLQSLGLNFNPSDIGLGQGKNIAQIYDKNYEDNLGNNLLGTSILLFKRGRGNNKRYGLLHADGKGDDYSEVDVKNSLYDQIVIGDRKLSYRSRIYYVKKEGVVLSTETEIGNIDQMIAYFIENPKKGGYAFYEREDKYYKSIGGKNGSVTRRIKRKSNVSPETAIQNLSGNLVVNYYNRLYKQDNTLRLVEEDDRPLPSSFKLIRNKGTWSISSGGYVSNVVKPINLIRLDEIKNKITEMSDESENSLELINKLLDISNEYPSIPSILYSKYLRPLSKSSTTFIKKYV
........................................................................................................................................................................................................................................................................................................................................................................................................................................................................................................................................
>A0A481YQ56_A
MEHGYYNNYFDSSYDRFYDRFYDRFYDRFYDSDKRNENIVDFIVDNDLKEFLKKQFEDEKYFKDIFRNNFYITDLLLDKIIYHIELEIENINFLHNGMYSLIGVAWLYLEYKLIKFELKVF
.........................................................................................................................
>A0A481YQ57_A
MYYFYYQIYGGYFDTILAYAEKIIVDNINLNRLDEIIKKY
........................................
>A0A481YQ59_A
MHKKRLVFLILLLIKIVTIILLIIYLSKRKKKPAKEIVKETIHNPPMNFWLHRHDGTGSVKFHHKNLYVNQVITSPTVTSFCNMVSKPPKKCPFWEYDSFCRNNKCVIYVNAEVYDNPCCLSFNEVLNTLCKNLPQAKGWQTKYTGCSSSPGCEKDWMPIGSKSCPSLLERNLECGKLGDLADVLQTILGAKYKSVMTLFGSKIYDELVKIPVAKLENELSKQSCLLYANVCQGQNQRQTGTCHLEKNPIGMDNPFTALVQSVKDSYFNTPYLYATLEIKVRAVGLDGGSRGWGFWNTQLPADINTFAWFIQQQGENPDYPPPPPKAGQKPVWQAGKPYALNGLWILMRDPEMGPKGLVRIRLADLDENSHTYKIVWTPQSIVFMIDNKVVYSADKKKVKIPSRHMAFHAWVDNAVFGSQKLGGKTIPAHWTHEFKGIRANEIEYIKITPFK
SSSSS.HHHHHHHHHHHHHHHHHHH...........................................................................................................................................................................................................................................................................................................................................................................................................................................
>A0A481YQ61_A
MIIKSPDFFVDALDISYKIFLLRNIKINKDSRDYLKDVIMVGLTHYLFATCEDPESKDKPRFSSAEDQYIFVALFTCTRRLTLKYLILKKKNGKDISENTIYFSAVAAFVLAYKSFAIDEMECVPGGRKQQEYLDPFYHYQPTLAGDILTLLSQDKAAASFDKDIYKIEREMYKMSGFTPCLKEYNEMIEYIKDKR
....................................................................................................................................................................................................
>A0A481YQ62_A
MISNYYYNNILNNYKIDVDYNNIDVDYYNIDVDYFMNITNKYTINSTDNINVEFFIKYKKRKDEEIVKYVYEEIIKYKKRKDEEIMKYKKLKDEEIMKNEGNVCCICLDDIRNVVILPCKHMCICKKCSKLDIEKCPLCRQNIKKYMEVYV
.......................................................................................................................................................
>A0A481YQ63_A
MSLALREEHVDIVRHLLDRKAPVYKWVITQVLREGHTDIVALLKLYGY
................................................
>A0A481YQ65_A
MTENRERSFKDIWHGLDPKSDDIEMSDTDFEFPKLEDINDPKVLTILVMRIENTLVRLETRVNEMLKNQQKILEKIAISNVQTNP
.....................................................................................
>A0A481YQ66_A
MYKYYSNIELYNVLTKTNENIHNTYDLKWNNMKAILMYENLSSENTATSMNKEEEGRAIFVKPKYRNKLIPFVITVFDAKPDYYYVCNYPRPFVPCGKVTLPHTPSKPFKLFTKTVKLNDGTIDIYFDNLDMMLVEIFSFMTWYDMKKTDKVIYCLLQSLHERNITNLLSYQDLSMDVTYWFEILFNQFDFSIVE
...................................................................................................................................................................................................
>A0A481YQ68_A
MNLYKHPPGGEIKLYKMSESENKMEDEYEPGSEFENKNETEPSAPPNSPEDEGKPKDKTKTKDKRETKICSLCHESIDPDLKMKWLCKHFVHKDCALKYLIKKQSCSSCLNAKKKRKESLEKEKEDRKREKECASRNWDRHPYDSLKISSELFKFFKRDYDAKMDDYNKIYSFLQYFTSEPDKPNERMSRNTVRNKIIDYCKKHKFMGARNYRIFVNESPRLRKLLGYPMKEDKNHLTSYSLKYYIEKHLIKE
.............................................................................................................................................................................................................................................................
>A0A481YQ69_A
MDFSIFISDDDYDINKVINEDELIEFIKNIINISSLEILLDKYKTKLNMWRDFFDMDNIKSCIHKISNKVDIIDVTPNIKKIFIPYTLIKPCNINVVIIGMDPYPQKGYANGIPFSTDMKKCPKSLKEIKNELLRNYPDSNIEGNSLERWYQEGIFLINFAHTTKIGKSGSHLNYWEMYSYKLLEYILNINNNLIICIWGLNIKKILFDFLDKIKKENLFYACHPSRPNSSIYNPFEDCEHFVKINKRLVQLSKNNINWNF
.....................................................................................................................................................................................................................................................................
>A0A481YQ71_A
MDSKQIDEIIFVIQKNNISKKRLKNIINTIPRSAINQSVPTYGTTFLGIAVRAGNFTATRALIEIGIRANGLVPEGYPVSVPISLINTKGPYFKDILILLLKKGADINSTGIDEKTLLYNLVNDVTTRDWENKVYFILTRGADPNRTKSYIPLESLIKSQVYTPESKRIVEMLLGFGANPKRKNIYGKIISNRVPKFFNFIKQPLRKLIKDCDNPILISQIARMLKIPLGNRDLEKSRDRKLVCKTIGFIYDMKNDINYENIRKIRTKRRKIKSANEVTIMGDEINEFTSDEIISFREGKIRWYFHVSAIPYLLQSKINPYTMKPLPKRFTNKMIKIKFVRAITLKESLTDLKEYATDTESRQAYRLSRLRRYLEIYSPYTSVEHLVALPNSEIKQLIYALPGDIRVNSKETTNDKLIKILLENYFNLMIKEKVSLPQIVIHIERAITNYHLSREIVEIIDPIFFKEIKQDLNIPFHQLYFLLGEEKFIQLKGAIQRNVGDNYEEHWNEVLLPFLVRYQV
........................................................................................................................................................................................................................................................................................................................................................................................................................................................................................................................................
>A0A481YQ72_A
MTFIDNAQDCCETIKPCDLCKGKLIVCPGCTRGKIDDELFMGCGVKMRCPLCFGFDIALEDKEFMEEHYENLNSEIVLRYEDGIHKYIKEKNNECLQKIKELTDSVKGCSVLEKCLIMNELFTYVVENKWYILQPRLHKTQTTISKKLKAFYKDPKFLHQETLQSWHFQLFGSDIRCGCQLKFESPEN
............................................................................................................................................................................................
>A0A481YQ73_A
MSNITCTKCLGTTVKNKRCKFNEYCRYHKDLDFCIQCGKNRAHNKCYKCIDSSESSESSESSESNNLTNANYDIPNSEHVNNTNENTIQILNQDLIRIINNIRHINEVYNNIPRVNDIHNSTQNTNNKLTHNYLSDDERLKVEKIKENIKNIKFNVKYLNDKIDNICCVCQENLDGNLIQLCCKHYYHEKCIKNMINNDYILCPMCKNSIFEEYGFVFEYIKKIKKSIKTNTILFGHKSNFNDNIIGRIKELSYLENICNMLKSKIINNF
..............................................................................................................................................................................................................................................................................
>A0A481YQ74_A
MDIEDYEIDVPEELVGITGRFEIKEGKIVFNRGVADIE
......................................
>A0A481YQ75_A
MKLSPTLYYGINIRTVYPIFNVDHFIDLTEKFDYCSLVKNATYTKFSIPDRKAPSIKRLNVIIQFILSLKGVVYIFCKGGHGRSGTVAAAVYGKQHHIRGKEVIEFVNRKWHNQRDLSKIRPKIRKLGSPQTKVQKRQVTLFLAQNLDSLFVQTLTDILDNKIGIRGYFIWGRSDTKYIYVGTTPTYEVVISKSDVGEFTPTFNGTLSSITIKEKHILVSLTDVETRNIG
......................................................................................................................................................................................................................................
>A0A481YQ76_A
MSDSKFILTFATIIAALVCVIKFGGQKQIKENWGWTMTPMQAKVERVYLKPGIGLEGLPGNYQTALKRRPEQGVGRGDIYMIPGTYQSQLSPRNSGQVDYGAHLRYNMPDRKWQGVDTRNPLRPMVPPVPPALAQAQQLEAAQKQSQLFPGETVLQEPYGARASAYGGIHGGVQAVEEGYGCGMGAVEEGYGMTRGFNPNQGHNTASTVESYCGSCGGGYGCRGCGAVGCRKGGGGPPAHPLSAPATTKLMTADYAAPSFKQSVSEHETTPTTSLLPVGDMTMMNSFGEIEQPIVYDQLIFAQQRSRLYGQGDPIRGDLPIIPCKNEWFSPSVHPQIDLRDGAMFVMGGVDNGTTKELVELQNAAVGGVSNAFSTASGVNFAIEKSSYLTSGADLEVETGQFAEVTAFP
.....HHHHHHH.............................................................................................................................................................................................................................................................................................................................................................................................................
>A0A481YQ77_A
MFINLEFLIIVYNFKRNMINSQDINGIFERTKFLSKKAYNLYSRLSKYLTIRPKSEIINISYKNTSPLELHYCFSINEYVVINISHGNVYVEYIDLDVGSIMEIVTDINDILEYEKLFKRYTCMYDSISDKSEFRCSFDYNLKDSSFVAFEQEDKQIDVYYTFMIKIVTCNKYDNSIHS
...................................................................................................................................................................................
>A0A481YQ78_A
MGPSTNAGVYVGVVVTNEILYEVYCRSHKDSEYDDEYTYYEEAPYNEWVEEVVKKLNKDEDEEDVWTVDITNRTDDGDCESVKVCFCIWSFGSNAVYGNDYGQAMDLTSFSQMSEIVQKNSPAIGKLLNELGISEEECSRDLQLVIQVVSN
.......................................................................................................................................................
>A0A481YQ80_A
MEIHSGKDGFYLTLDSIEVASQSREFRQLRAESMKLLRNILEKYSLAPTSLEHTIDMLLETTHICDWPPINEEIREKQRQYKVDLIETLIKYFAFNLFGSDCVSLVRSLSNKIPEVYKDDVKRLSNDFKMVDTQCSSHIKRILYSYDCTFLYYLSEDIETQDYKYVVFDLTSLYNNIRDAEDTELDMMGRNLGETTSLYSAETKTVLNELKLKLAGPRHALIYNVENVTKLVDFFEHANYEFNRYGDETFHGKNLRNNALVFN
.......................................................................................................................................................................................................................................................................
>A0A481YQ81_A
MEITKKYILNYFDERLDRIKKIYETKNYSFNIDDINICNKDENFMEMIGYEIYQSKNINKYLKLEKYLY
.....................................................................
>A0A481YQ82_A
MQPNYVDNISPSIKKFYRGLIDNGVDIVHGHSPHHVLQVEIYKEGVIMYSCGDFIDDYAINDRYRNDLGFIADITPNEVTIYPTRISNMTVNFAIGEDSEKVFHNVEVD
.............................................................................................................
>A0A481YQ83_A
MTRNIVTIILALIIGLAVLGMLIWMIIKSVKEHFKLIKKVNKPWAQQEKDQLHTLIKCIIQQRMNQAVKSSYCSSGLLFGDIVEKDIDHIVDCITSKAIDKYSYNDLYGTIVGLAHNRQFLNFVDGIQGQCGLDRALKVADYIAAFLESCGMTCDFPSKRATAQCIHDHYDPRQPSEALNKCVWRNCPLCHYATKIYA
....hhhhhhhhhhhhhhhhhhhhhhh...........................................................................................................................................................................
>A0A481YQ84_A
MKIYVGLNYKKDIIISFEKNIYFVIMSFEIPNKDIFRKDVSHKDFRNFYIEEFLTKFEKFIILNKFQKLNEFEFKHLLKSKKDYFDMKNNIQSIIMKFYLDNKYLIKGTYDKKNHFKFLIQVFNKDFYCYVFDENDNNEKRIDNSMQKIKEYMDENYYFLYVKECLCCSEYYNEYTKYDELWINTKFEKYEKEMTKIMNKLPYFCRIYKCADSIVNNINSLECGCHYEDIVIYRGKELFIDNIIEDKYIHYIFVEYLDNDINKLEFLSLDYCKEGKDLNNKLEYYKNLKSRNNIEVYDIGNFITSKTDYMLLIYQNNKFLRFAKYVDYLDFFSIYNMNKNVKDLYYKIHSKNKINYIQNKYKNKIYLNKNKNQFAIKIGLGYSTYIEYSLFEV
.........................................................................................................................................................................................................................................................................................................................................................................................................
>A0A481YQ85_A
MNLQLVQTLFLLFVISKTTANADAPSDPASCLSILAKECHPDPFYWEGVPIEGLACAAYQDSGGGCSNSIAQYFSAVDDYNNCIKTNNTCNCIDYQTELINAISWIPSFKSKDNKTIIGVECLPQYIKEFCSTPFFIPEMYANAMIYIHSMNNGIVLEKEPLPMLCSEKDCSNAFISFWKNRDTYYYNNQQTTLPVFENFAEAIIYARIIANKKFCINKGQTISAFGINPHNEDFEQYPPFMAAGTKQYLCFDNLDYCPTDFCAIPYPNQTFTKAIKEAEQKIYECGKISSSSKSKPSSKSSSKSSSIYSIIGGTAVILVVAYFIYSRCKKKRNSELRQNLLLNNDRII
SSSSSSSSSSSSSSSSSSSS...............................................................................................................................................................................................................................................................................................hhhhhhhhhhhhhhhhhhhh......................
>A0A481YQ86_A
MEVTILNLPEEIIEEILNFHNLVFGENYTEYWANKRLYKIYKETKEKRIIKGAAGYVNELKDVIHDENILSWIENINPPDIMRNLTKYFLEEDYMMREYYIQDCNNYELLIALSIMYNLPLCAKIGLTEEIVDNICENFTYGYYCRFDADISIHAFLELDIEEIDNSNIDKCFERVCYDTEFSQEDYGLGLSNIVNDIIYICGKVWIKNYNHNYNDYNFSILPDHISDVEHKEKILIKMFEIIDLYKDRPYIKRLLGIE
...................................................................................................................................................................................................................................................................
>A0A481YQ87_A
MRILVCDSQYWNDIIPIHRELKKYGNDNIAGEFD
..................................
>A0A481YQ88_A
MTSVGRIMGFVLLFLASKHKNDCLLLSPSLKLETIIKEKSPRDIMIEANKFFDESECSFKQEADIPNRKWNYYLECPSHYHNFITNCLAQKKRFILMSLGLYYNIEDINDRVMKYYHGRRYTHKSPVHRIAHANFLIYDSKNFTLERFDPYGDFSSPPPDGNIDKTILQYFQSILKIKKYYKPLDFCPRFSFQTLEEIERRVHLKNFDRKGMCLMWSFLYADFRMSYPNIDPSQLVNSLIQRYLPKRELKSKEEYKKLIREKKKTPFVNFIVSYLNFIFSLIKDLEQSKNPKETLQYYVNLFNG
SSSSSSSSSSSSSSSSSSSSSSS.........................................................................................................................................................................................................................................................................................
>A0A481YQ90_A
MTNICVQCLNEGETKEGFCLACLAIPLALAGGAGVAATSAEMSDEEKKKHKKKMVWKKILFWGSIALTIISVFIFIYFKFIKKNCKSCNTKKSRFMMFS
......................................................hhhhhhhhhhh......HHHHHHHHH...................
>A0A481YQ92_A
MSDQKLGDAKAKGMKALFDKITVLEQKINSLEIRVTPVIVDYKEKESKINKVVADFVNAKLMKANGSYTLEKDMVTAFVKYSNDRGYNTDPRHLKKLIIIHNIIYVNVKPERFYRDVVIV
........................................................................................................................
>A0A481YQ93_A
MSNIFTIEEYFSQLNNYNTTLQNKSKHKNKEYKKLSKIYDRLNNKDKKNIKLPNNKAWNDLVFHFEETFY
......................................................................
>A0A481YQ94_A
MKIWHKQRQKKMEDIKLVIGTGAFGKIYGVGNVAIKRNFYSTNFRGGIASVREYDIMTKMKDSDHCLCLIEAKYNNPFSVPLSPAVGSHIQYSDPLFFCMERGTTDIGCLIPSKSFTIKDRKLFLLYLALAIEYVHSRGLIHNDIKPHNIIGFMSKDSELQSAKLSDFGHSILHSIQRKSDPDVVTLEYRAPEIATIQQYSYKVDVWAFGVVAYEAIKKTSLFNFEYDRSDSVLVRKISKLFELDTLCKDFASRTKVQLQIPQNLPNVKTILNLPFSEILRFNKVPGGTFDEFLDLLAKTLKVPPIKRLSSTDVVNHPFFSSYKNLIGLSRLKSGINKYGMWTTKPRQITIVSDKYYQERTICIGEILSIFDLDMKRSKRCFSNVCLFHALDMTDRYFVKINTLKHRPNPSLYGFIFLVISAKYFTLYVDELNVKRIYQEYSRNWIMSEINKAEKHIIIDIFEGNIIRESYTELINNAHPYTEVELSLLRDYITKMRPGKYFLNEVISKIRK
................................................................................................................................................................................................................................................................................................................................................................................................................................................................................................................................
>A0A481YQ95_A
MAKVQNGGERFDQIRQKLVDKGFEINGGDVHINHFTGGVDGGFFSICGTPLIEKIKNHRKICLSLRKDRSDVNCGLDVWGVSQVPHLDPIVKIARYAAYFEVDGVVELITSRLAPYPCIKGAVH
............................................................................................................................
>A0A481YQ97_A
MEVYFGNNKRYKKMIKIYNNLKETVKVGKEYLYKLDYFRTIFEINNEFNEKDEIEEYLNENYIKEYKYIFENFINNKSILENINEYIDFFDNYADKYDIDILHKFSCYYGCLDIRNFMEFIYINQIFFMSISSYDEDMDFKDYYNKLANRVFNVYIKYENSKLYKTQYNDSKFVKNTLSKIEKIIDEYIQKLGKIDIENIREDIITVVKEEIGEEINIFKSF
..............................................................................................................................................................................................................................
>A0A481YQ98_A
MFEKEMGVFVELKDAQAYMKQIGITYSHIVARELVFGRVNSEMSDAAKKIIYAPLDPCGKRGRSYCCDCQLPIHEERANIDRALLSADAF
..........................................................................................
>A0A481YQA0_A
MYNIKFISNKILLNNKIMSYGIQFQYLDAYYTGVPGTAPMRPVGPIHTSPQKVVPLHSLSCSGGMPPCPLGTTPTCNLNTDKWTCQRSLPLTPVTPPLAPLGPAQRVPWAPLGPAQRVPWTPLGPAQRVPWTPLGPAQRVPWSPLTPAPRQCICPGFPRSPNVVALAHLRKPCPPDPWSKGAATYYQTRSQECEGMPREPIIGVPIIDTVCMS
.....................................................................................................................................................................................................................
>A0A481YQA1_A
MDFINLEDIYIECLEFSRLIFEIVLKCEDLCEYFKNILSIENSNNLNIIYIKYINNDFYFRIKIICDNKVYNIGFKKWGKRDIEIYKMKNEEIELCQVITLEKEIKSPIKEIKEITSIYFEIEKKRLIVEYEYIQITRKNVEYGNIILSNQDIITIDKLLDLCF
....................................................................................................................................................................
>A0A481YQA2_A
MDIKSQSVIENKTDYEEKKIKVPNNDVRIDINEEYKERDMTLQGNVDAVVNVMMGNKMTDLRSLEKMRKGNVMGGSRLEEDSDPRFDGDTLRMAYENDTTWFQGHGFRFDLVNSSYFFTIVISILTIGFCIYKLANTDDCSVMSTYAPILTCIMAWTMKTAYTMQNN
................................................................................................................HHHHHHHHHHHHHHHHHHHHHHH......hhhhhhhhhhhhhhhhhhhh......
>A0A481YQA3_A
MRTFTSRKEAAEFVKFKSKIKTSISTIMKAISKACTGKQNSAYGYRWRNIKTYDRETSSQ
............................................................
>A0A481YQA6_A
MDNYYKDYIMDEDDKNRFLEEVYKYITKKTNSSKEWCIVTLYYGKEPCKTLKKIMKKSNIKELLLPLFTYFHLDFDSYKKPSFSKFVFGNNLEITLIDFLTF
......................................................................................................
>A0A481YQA7_A
MSYSINKRTLVECINNVILRIFKLNFFEEYYNFNVLFEFYIKKKEYIVIRLTYGNECITITITIKDEIDTYLIKCSYSEILYSEITVRKSYILIDKIISIWYNKLCSLLIKDDVLLIKRLINDIEIKNRSEFEIILFRDGHKRMKSKIVLPTYVKLFNLNNLDYLLVSKLYGLNF
...............................................................................................................................................................................
>A0A481YQA9_A
MDPAVIYKYKEYIKKSKKLKTLVDPLTSKEEKEYYQLLFWLSNAKYQLLEIGFFPIRK
..........................................................
>A0A481YQB0_A
MNLFEYLDNPTLHKIFSHLNFKTKKELRLTDTRFYDNIYLNYKPNIEKLSYYFYFCGNLISISEYNFDKIYLNYKEYLKLNKDMTNYKEYKKHLFELVKDGTKRKDSNTKLIFENIDEYEIEDIVKYKYLQNFHYYLDLFPLYDYIVKHNLNIEDLVNKYNKFDFLVLSFIFLIKDKLPIDKFKDILSIFENKYKNIEEFDKKFIKIQIKLKFIEICKIFIQNKDIFDKTKMFLKYSKTINAQLQVCHIYECKHNKPVNYLGESKRGKCYHEDFISSGHIYLCGTKKYRLKRSLYRESKFERNRYIFSYILQILDLCFNEYDEFEFNIFILLILKLYRQKNGRQNHLNFIFKYINKYINEYDNHYVNKYLMNTCSDVSNIERVMRNGHCYLEETLSISKNIISKIVPLHEKWLYIFNNLDFSSDITKEKVEYFKTLQNVINNFEKRTYSKHEDYIYINYSEESDNFNYDISESEEQYSLKK
.................................................................................................................................................................................................................................................................................................................................................................................................................................................................................................
>A0A481YQB1_A
MEFVKYSENSFALFVDAKSHKKMLKDLGLSLIDILHILKQMRK
...........................................
>A0A481YQB2_A
MVLSSTGIAGLIFLAIALVVIIANTVFTGGIAYGSGGISKGAAQIFFLVDITISVFVLAYLAWQLLKTRMKVPDLLKSRRVL
.....HHHHHHHHHHHHHHHHHHHHHHH..............hhhhhhhhhhhhhhhhhhhhhhh.................
>A0A481YQB3_A
MTSYTLPKPQMDNSWAIFHNVTFPAFLHPGSCHDTIESRCYKNQSFQKCLDRCKHSDNCEAGYYISVPGEDRSYCFDIAHKLFPQQNPSFHLRNKNEWKSMQNLETRAFLNTDVWKYPPKLANAVHFEDFVSLINVEKNFGLETIDLAGSIKFIPGAEARIKILRRYKFSRDPIVNYGEYLTFRVPHTTLILLKSSKNPQLLTWQAQLTPLLSTESDLYKLQPVDSKNNGKLASYEDKFYITHLGNYLGLNNSNQLQLYNEPLSQLKKNKVAITFKFKPRINVYYCNKNLCKTIPLSETKTHHYDATYKGSDVYRTPLCFGLCGQGEKLKSGIPPIVLYIGIGVIGVAIIIIIISFIYRIKRTS
...............................................................................................................................................................................................................................................................................................................................................hhhhhhhhhhhhhhhhhhhhhhh......
>A0A481YQB5_A
MTDETKIEDENGMNDLGECFVRAINCRLKPLDCPEIDKSITEKELELKKDIFRAILPLLGLFIKHYQLDKEDELRGEKLDIIYDQTNIFIRALIPNIKITDNKFDFDDHLWESEEPHIIKGTRSDIYFLKDNGEFKYVLKLDKIKREKDCLEAEKMLHSFFEMMIYLILECFKKYADDWYWPIPRLYSIKKYFPPECEKYRRYHTTAFIMEKLNYSLLEAISYLDISEILYLGCQVAVSIQNLRTKMGFIHLDLLPRNILLKQIKQGYRQISINDPETGTVTTTPEIWVSHEIYIIDYGFSFIDVGKCEECGLDLSIPADISAVLQWQREEFPNDMIKFVHSLNDLVIALLRDNEENILIRAFSRLFGNVKTSIEFVKATSIFLEKNNN
.....................................................................................................................................................................................................................................................................................................................................................................................................
>A0A481YQB6_A
MAINLLVIISIVFVIVIAAIVVLFVLHFKKKKKKSPAQVATNAEDISNLQTNVASLKSTVTGLQAGKGFGKWGPWTITTSSNPDAFNICLNGETQLQLKKETSKNILGSGLKVNYIYTGEIQTNQLGIPQKVLSSGNIPKGGYYFTTKGGVTHLTGKC
...hhhhhhhhhhhhhhhhhhhhhhh....................................................................................................................................
>A0A481YQB7_A
MSAKTPANWYVQFSMLFDSMDFAYTEGGVYSIITTDDVGMVWERVQTMRKEFRDEYRNCHGAGSSRTIISIIREDGIMETRYDDDEFKSDKSLQTVMGIENNATNVFDQIEWSHIRKFRLSETYVVDSQSTVENSESTEEVPSPSEDPPIGEIFVAAPTWSPPSPVSWD
.........................................................................................................................................................................
>A0A481YQB9_A
MEYPGSFKGIKIIKKTNLSSIIKCNYRNKKVAVKIINKDHCHLSLVELYLMSTLSSDYIQSSIDISFLNDLAYVVQDLAISDLSSFKVNIEDFELFNKEMSYQCLKGLYYLHRNNIIHGDIKIDNVLVFPSNKKFKYVMKLCDFGFSRFISDTKIKNVYTSYYKPPEILIKDGATKKSDIWSMTIVFLRKSGYLIIKNSSNESLKNDNQTIIDLDHISKQLNLTFDIPNDLKNKLNKLNIEKYLSDIYIEKIEDWIDKDIYIYDIVFYELLIFKMLTYNIYDRCYSSELLCSPYFDYKLERIRYKELLSNEIEQNILKKFKKFLKDKILEDNKEIEKHIKSFLYSINLSDTNNKNNIFSTFLKYFDF
...............................................................................................................................................................................................................................................................................................................................................................................
>A0A481YQC0_A
MSGYGKEKAMGHKMSMKKHGMMEKEYKHSYLTWLVVSFIVVALFLYVFRPGWLLKADETDENNRVIDWGKLLLLSLVISLICLAILYLFRSNYGQGYGHKY
.............................hhhhhhhhhhhhhhhhhh......................HHHHHHHHHHHHHHHHHH..............
>A0A481YQC1_A
MKVFNFDVSKTIILDMFSNGYQLAKKFFENEEN
.................................
>A0A481YQC4_A
MNSGINHNVDYNDLYIQIVEALKLVYGSNCDLGDYLDEYIYNIECSYNYIKVWLKSDTYHHRIFLFLDVLDFDDEISTLDFTIHNVVDHSFVRCLGIENLTLANSIWHYLRIFRDGYIITLDINNGKIIKESDCVCSFCEYNNEYDDDNSIDDDYVCYRGEQRTEVEYEFDSFCVNNIEHILFSNICTLLF
...............................................................................................................................................................................................
>A0A481YQC6_A
MNISNNNEICCFYNKVIYKVEDDILEIRLNIVNDNEIYKNDENYTLYSLYKNNDKFRVYLLYKYINGRQLKLYHLEINTCEKYIIIKMDKSLRKKNIFELLKDL
........................................................................................................
>A0A481YQC7_A
MNKQLLFINENTSVYQRKHLCLSAKTMSKVQIFPLYNQLYNLLEIHSKEITMDEKTKDVVAKALFGLSKNTSELLAVLFIHFCKLKKEDPFKYLDASSNESVYVDLDSVPNGLLLLLFMLVK
..........................................................................................................................
>A0A481YQC8_A
MNEHKKNPYWWASGTWFNIHAFAKNATTIDTRKAFSIYLDIISSEIPCLKCQTHMKTYIRRNPIIYASDCFVWSWNFHNAINKMTKTKPIEYNALKRIYMGKNRICTNCGDDKPIRNSIGKKITFIRG
................................................................................................................................
>A0A481YQD0_A
MEDYDLDEFIRDILFFSFRKCIIYDEIETIKNIKDNTEYDIKDKLLNNFGNIYNNELNTDFHKMLFMFDFDKVKECLNMGPNNTMIIHFNLYEKKEHEDITLFISYKIDDKIDSYGLYNEHMEYNSILNVLKYEQFKNIRFIHIIDAYDKHVIINKSMILGL
..................................................................................................................................................................
>A0A481YQD2_A
MFVKLETDIDDTLSFYLTDNPDFIDGKCPRFGRIERTAVPISSYDITNPSGFIGKLYEPDKIVIPDPIFKVYIYFPLNKPIDLEIHSSTSMGFSLKELLEAICKVYKEIYMEEERTATPVTYNLRKVCDQCNDVDLKTYITEPEEIPDGECSICYTTFDSSDQKVGKLPCNHYFHRECMVKWLEEENSGENCPLCRRKLYICPGCSGSKYIYYDYSGVVIPMEYRGNILNRNTTNGRYGIFGHDLEDLVIEEMFYDKLAKRLSIFVGS
............................................................................................................................................................................................................................................................................
>A0A481YQD5_A
MSKRKVEYGPKYTSKNVSFEGDVPDFMKNFVLNSVQNEEKDELDQYVIERMTYDTEKLLEDETMDDLKIGYEINIEK
.............................................................................
>A0A481YQD6_A
MNTNIQVTSTEYNLKLSGELSLYVSGSTIKVTCGSTKFETLMRGAGKITIEWYDQDDISEDTFFQIPAWDSERKILVDKDRFIYTFKGEVYGKVAQEGGGLRPLNSAERAILTTKNISICESIISNYDVKLIRDSVRKEKNRQSQINEFKDAFVGGDSSEGGSNCLEYDGDCSYCEHEELRFTCNKCCDGSTFE
..................................................................................................................................................................................................
>A0A481YQD7_A
MNYLDLYNKYNEFVNNVLDFLRKENSEYVSGFIKNIDNEVSKIDIDNINGIIFDIGTIQILIDVTYYNENIFYICFKNNTEEYCFSRTDTCHYYNDEKTKHICSFLNNYGTDPTNDEEYYVAMFDIKNKKVTIKEYTDTDVDYIEIQLISNLEYLILSNVSQSHF
.....................................................................................................................................................................
>A0A481YQD8_A
MNNTTSITNISVSSIIGIIIHILKFLEGDVMGRDAMGGDVMGGDVMGGDVMGGALYLIRDNL
..............................................................
>A0A481YQE0_A
MAQLLIAEEVFKDPKGVGEGIGFAGVGVREATTGVAKITTPIFSSITTIIIVLFIVIALIIIIAIIIGAINRNRNRTIF
SSSSSSS......................................hhhhhhhhhhhhhhhhhhhhhh............
>A0A481YQE1_A
MTERVQVVGCRFHLGYLIKALNAFKTDISVVYSLRFLPDKLVFEARSGNNRIFSSVTMDALDINLKWYNEDVKSRDINLDILGTVFKDGYKQIKKTESLGYSLFMDKSNTLGKTKNFILQLNPGEAAFNRDGYKNFHVKRRTPTSPLIIPKPDMKKIKIFTGAKKLGKQLSSFAVNRDVYIYMYTEGMIIRGDLKAKTGEAVERVGELHDEELIDFRNDLTSKIVTKKVGEINLTIKEYESVHRYNIGACISQLKALCGIYDSPIRIHYEVGKALAFVTKMSYLGTLEMFIVPQI
.......................................................................................................................................................................................................................................................................................................
>A0A481YQE2_A
MNNDETFNNNSSINKILLIPFLKHLTDYLENDKLEPKQVQLIGEFFMKFKCAEQVKKETNKEFSEEEIMKFFTLGYYVYQFLLDE
.....................................................................................
>A0A481YQE4_A
MTTTEDLTFPNKSVKIGTKRDSFSDRLKNLIPRIGFLAGTPVLPKGNILYDIQTNTLYFSNGVKWIPIANAASFTTSTDMECLPDVMVVIEPSSFLTETNVGVALVPRGTGAVSLSAPDLLPAGGNCRGDYAVDLQIQRLSATQIASGVSSNIGGGTNNQAAGDNSHVSGGTANTASNIGASVGGGSINRASGQTSNVAGGSANTASGPNSCVPGGNSNTATGVSSLAAGENAIASFNNSICFSCDASPHVTSVANEFKIGLQMTTGRMTIDNLIAFDDDAAAGAAGLTVGMLFQTTGGGVITTPGVLMIKQ
........................................................................................................................................................................................................................................................................................................................
>A0A481YQE5_A
MFEEQINNQQIYYQPIKWIAYDEFIEGIKKIIIVCKVLKFKMVNGDKFIQSNRTELLMFKDWKIPERISINFEEEIQNSNMYKGKFMRHILEKNGISNRTKCNLLNFYGYTDDKDRVYKIYFNSISKYWKFRNAKFPEYITYNGIKIYYTLNFNDSMINYITKFLKSKNLKYYSVFKISDIKDNFYIKTKFECNFISHENIEIVNKDIDNMIKLQSFNLKIISMDLETTSSTNRFPEKRNPDDKITQCSFIVRNYMSDKIVRNYLITQLPTHETHDKKYYELIIVKNEKELLITYYQMLKNEIPDFIIFHNGMGFDLPYLEARCRLYDINFRKIYKSIRSNYYNPRLINFGGKRNKIFYYDDLIIYMDTLAFAKYKFPNEPSYSLEALSQKYLGEGKDDVTAKEMWISFNKSLTLLKYYEFLENNPKIKISEQFAKELNITLKKVEKENKIIADYCVKDSLLPIRLLEKVKFLNELISVSQSNDVDMQTLIYNGEQIRTVNKLYRILDENINNNFQYYISQYSIQNFKDKFENMNYFGGYVIPPKPGFHNYLFCDDFNSMYPNKMRELNLCYTTFLCYEQYLDLLNNNKLTKNDVRIFEVYMKVFTMENLEGNYYIEEKGKGNEINKKYFRIDCDEYELVKYDNYDTRLKRLYQVESFDDDLLDKPVIRKRKSSGKTDFKYYYLKRYRPVFVKPHIREGVIPKILANLLNDRNKVKKFMKGLKEGSLEHDLNDGKQLGLKISMNSMYGFTGVPSGIAKAPLMLIGAVVTDQCQLSTLLGKKTSEKYFNSVVVYGDTDSVMIKPKQYFRLNNKIYFVVRNVEFDEEEVFKYLLSIYEEFKYYLIKNKKQYRFEDFETKYDVECNAKKLTRFINRLFQYLDMSNITESYKMKKIINIMKRQVAVISGSGATGMNYIFNYCFFTFDIFNYYREKIYTEVYTFPTKMVFEELSAMIISSIKKCYVKIYLYKEDNYKLQYDENGLVKFTRINKDGKEESIVKRRGTISVKRDRTKWEKITFDESIRYLCSGKPFKEYLNYYLKEIEKLFYEELNYKDFSFNNKVKDVSEYNPQTFMYYVVQGLIDRGFDVEQLISNRIDFICVRDPYATKKSEKVRMLNEMNGGNYEIDFQLTIERLEKQLNRFIEAIYKKEVSKFKDMLLDLPISNFIGSIFDNLYKWYNFEAIYDIIYKDYLKQCKGKDKYLELRKYKYLKIDKYIKMHLNPYRRFFNDNILTTLHKILISYYRHKHLEEDINIPNEKLANLIYTIFK
.................................................................................................................................................................................................................................................................................................................................................................................................................................................................................................................................................................................................................................................................................................................................................................................................................................................................................................................................................................................................................................................................................................................................................................................................................................................................................................................
>A0A481YQE6_A
MANQELNIFCAGQLIKRCIAFDADSGKLSMKTGDFSICITGPTGPNFPADPGYQRFFIDSLTGPLFKVDQFGNVTEVGGGGLAGFSGPTGPTGPTGPTGAPITGATGPTGPSGVTGPTGATGAPVTGATGPTGPPGLDITGPTGPTGVPTTGATGPTGPSATSANTGPTGPTGTNITGVTGPTGSGGGGGTGPTGVTGPAGNPFMSSAEIFFSSTSVPNNTPTAATAFTGATQGPGVTFAIGSADITIAPGIWDIVAGGQWGTPSAAGFREIKLDDTGSAFEVSNQISSAGSSGPTIHQLPFMGQFSVSTTFNVVFNQNSGGALVVVQTANTYIALVKIG
....................................................................................................................................................................................................................................................................................................................................................
>A0A481YQE8_A
MEFFKPTNYKQEYNELRKYSFELFEYVKNREDLNEDIKDILTAEEIDFDSFDPSNILYIDKYYKRHICRISFIIIINNLRIRFNISRNNIHITSLLSRIQIQNGMQMIKQIIKIGESPCFDMKLKCDKIMFRIKQKIFKIIIDDITVIHKNVDYENFELNNVDTTLLNNLINIDF
...............................................................................................................................................................................
>A0A481YQE9_A
MKSLGHPVTIALSLERGVILEAKYKLPVGISLIFFSSNLHGAQYGAGLHGQHHTFIGLQGSSIGSHKV
....................................................................
>A0A481YQF1_A
MGEVDISQFNAKTLQYLASLAIPIEKDPVLSYTDPKEQANERGVPILSTWFVNDRMNRSELIVGIKVPPIMLPCQLCGLSVPPIEINQPEIIFETPIFSEVLDECGYTPHIKTKSRSKKTPEFLIVTLPDSLIEECGSWWKFVNSSEEFTIIPGALKIKYNIVNIMEIVHE
...........................................................................................................................................................................
>A0A481YQF3_A
MSSPTQNQEYLALNSIPEEERTEIIQKYIKTRRMEYGIAMHLIKNYKYNKKGISNKLILYCPWNLCDKPATRLIEFEGRMNVMHKPVYYCHKHYTRQMVKYAQLRRTINKSKETKSLLF
.......................................................................................................................
>A0A481YQF5_A
MAKKPKRPSIHTLIYNAAKAGDFDNVKSLYERGGNINMAIMGATDGNHITIQEWAFQNGACLLWSMQEKSPEERNNEAGKLIYEADKLMDKL
............................................................................................
>A0A481YQF6_A
MKKFPEHLKPENRHKFPDILKERNLCYLREEIYNYILRNNERDFVDIENLFQKKDIEIKPSDIEEMANIMVEELQNLGWKTELIFNKKGLIVYTGDNVPVWGAEFDFTFENNF
.................................................................................................................
>A0A481YQF7_A
MEARVRNNSHEKNIYIVFKSSEDANTPESSQSPISPGSTAKRPVHFATSNLFVWTDPASDPIWMGVVPTKVQKDIIVSPEKREVSYDGVTLPSGFSPITDPQALTREEMNSWLHQGKISMCIWLILFLIIVAIFVYFFWWRK
....................................................................................................................HHHHHHHHHHHHHHHHHHHHHHH...
>A0A481YQF8_A
MFKKMKTYLNYNYNRLYDLYKNLRHKIFFLKEYCVYIALRIPKDLEITIGGIYKYNICKIRNIIKKIQNLRSKIKYIKIKYPKRTRFESDKNIFCLDRNGKRNIDIYEIVEFKNIFEITFEISLRNNIINFQIECNLDYNYITSTIYISKKNEMYIFERTCYQYYKIDTIDEEIKGMLKSIDRIMKLSKFTIKNQLYIEYLNFIFHKKQFELCCYTILSKYGKKKVANIDV
.......................................................................................................................................................................................................................................
>A0A481YQG0_A
MGYVGYHRGIENVASQEKELEMDNDIPIIHILTKL
...................................
>A0A481YQG1_A
MQKDIKTVRFFVERYLSVLDKNQVYHKELQKQKVHSKIFIGDVRILLISNNIHIARLRKTIRDFSSDLDYDCIGSLFFLKYGGEHIDEITLLMSSRLIIYQSLIRILRNIVNINNSIVSFGHKIM
.............................................................................................................................
>A0A481YQG2_A
MVDLEAEQEKFEKYLKAEQEKLLEHCRSLWSGKVHEYSPVPFEIQPWNHLTVFLVENSDNSDITKNWMLGIRYHNNTRCNWRICYPREVSCRPLRLELYFIVDNDDSNDDNEVYRHKKTRLYPSCYFINMPNKYKTIKTGETYDHIINITPWRRDISLRGYVNKERVEGIFSIIIIYPHVHHYSVGCLRWQGWY
..................................................................................................................................................................................................
>A0A481YQG5_A
MAAYQPSGNKPIWCNLVNDDNLMVILSTGEIKQLKRAVNRTHNHRITSFRNLMNVNRDGDVNMDFTSHFSSLFNVDVKCLCDNLVGKVAMAGGPQMIFYIGREFSSGATGIALLMCSRERNCKWILKGIPPQFIRGYQVPTPLANYLSIRVVPAQNNCNAWPIVKYDKGVLEAFITAGSTAYPNQTCLHMAINEILGDNPNYVYQYDAFYCGYTGYNITEFAQHGDMSNFLNKINEEPITDGFILNLLRQIFTPLFILKQDKYQFNHSDLKTRNVFVGKDSDDNPVYKLADFDKSAIFWNGIRFYNNDFDYQKHLFDADTVYNILFPGLITEDNEYYNFNVVKIGMGVGYLVEEANLVGNHIQLYTMHNRNPTFMSYDFYTFILSLMFEPKIYEFARHHPESAYMEIWNEMWHPDDLGKVNGIVHLASSDTSLEQKVKLSFINNKIGFNNLRLKKDVSFLKQMLEIHIEPVECLKINRMLNISKDEHVCVQKCRKSKGWRGGNKCVTNKFHDAVQGNLEWDWCEM
.............................................................................................................................................................................................................................................................................................................................................................................................................................................................................................................................................
>A0A481YQG7_A
MKNKDLFVGEKILKTSLRRAIEHVYRIDDKSRDLHYIFDNVSSDVDKSKSEGYNTYLIGKELGRESLYDAFIQEERVNPYFTYTMQTIVSSPLCLP
................................................................................................
>A0A481YQG8_A
MLNLKWFDIPGLYYIKNIFENYQHFEDKIMQDLDFENFETCSKINKREVLQYGWKYDFKNKKIGENIKDIPNKFYFIPQIIHRLAENVIYEQLNTSRSQRLSYLNQLLITKGEYDQIVINKYKKGERVTSHIDHKDFGEIIIIFSIGQPTNIIYKELNSNYEKKIKIEPNSVVFMLGPARWKYTHETEPLEIDNKYELQERYSFTYRQVSPNIGRNIDMKNIIEFYKGNSTLEYGFLSNFYAFSPIEFQNDKVDNINYDVKTSEHLFQVMKFINPEYRNIVLNAKTPSQSKKLGQNREKTLVKNYDLIRVNNMYYTNYLKFVQNDKNNKKGINILKNLLSTENKLLIEHTKYDSFWGDGTFKEGDKKGEYKEVSTYSGNNNLGRVLMFLRDYFQNYADFIEGDINQYRIFELQDLQYLTRFVENRIIYLINLNKKIYIKSSYGFLEYDSFLAVERKYFENDDLYMIKFQRPKYEEVILEKEKMIQIITKEDIPKYVYFPDKKLQVRYVNLTKMLNILKSKRLIDKNNYYEINNSLLFDIPTIFKFYKDYYEIKYPRDSFREEKYIFSAIIKRIYPKEKYHISVKTLNKSYYVEVEDNWTILDLKEYMYNKGYTNTKPENLRIIKRLGRDIKDEDLLIDDYLYDYIYNEYILQLIEKIITIDNAHLYFPNKNLQIRLINEIMARKKIYGSGLVYNDDIHKVVDFPLMGVPIITKFEKMYYEIQYLTNKENLSDPIKRLYPRIPWKRINIKFPNYTSSLINIEYDWTILDLKEFLYENKLTNIKPENQRLVSLRKNTKNEDKLIDNYLYDNYVEGSVLNLLSKVIDTITISVQSPTVTYLIDIEKNITILDLKKYLYQNKNEPIPSKQIVIIENEIINDDEFIYNYTYKDNINIQLLYKEKTDIYDFNINDNINNNKYFINIDEDWKVSDLIEYLKKEKDINFDIRIVDTNGNKIISNDENLVEIHKDNKSNPYAISISIHMYSIGVKDLGGKTYCVEYRSDWRVSDLRKYLRKSRIINYDIKFSVQLGEKIIDDIDYLIDFNEDFIKQSRHILVLPKIN
..................................................................................................................................................................................................................................................................................................................................................................................................................................................................................................................................................................................................................................................................................................................................................................................................................................................................................................................................................................................................................................................................................................
>A0A481YQG9_A
MEEIKTIDFFDIFIKNKCKGIKTENENLETGKLEINNMRGLIRTQNSQIVYISTIVNNITYFLTVLRRGELLLYWLPLVVDLTTTITDIVQPLDVRFYDQNTVNLPGFISQKFVMTGNNGSYTLFPTENKFLIGKSTFFVVNSITKAIVVNLAQTPQNFIQSWTIDVEEGFNVDNNIFAGLNYTIQPIIPNKVPANINSGAYLAPPDTSTLTNGLATKLAPLPPSLNYDVLTFDNPDFEFIQIVQTNIPDPDQCNLVFQNDTRLVFNNDLRNTLTEFCNISNIQNCYFHTNNRDCVKKIEYEYCKTEENCGSKSTESKNGCLGKCPQGNICILGNEDFECIQTQQLAGLFAGVESGNNLFWYILVIGIIIFVILIIVFFVYYFSNSKKEPVEGPLYPEEYDKIYDE
......................................................................................................................................................................................................................................................................................................................................................................hhhhhhhhhhhhhhhhhhhhhhhh........................
>A0A481YQH1_A
MFTTDSKVIDDIKKAKFVVFDYDWKTFDRPRKELFEGSDLHFSGFPRLLFERDVIEIINSRLSFLSANKCKGKYSLDISLLDRETGNVSGYGNIFFDKTTPMLTKNLAKLLLHNMRIVLDNGSRINISCMWNKQRGIIPRKNNTYKKVLTVSV
.........................................................................................................................................................
>A0A481YQH5_A
MPRRKSKTQKKSSECSSVHKESSTISFISDAIPGMVDSIMAKVEDVSKDPETAQTKLERDVNTIKKDVESIKFDVVEILRQLPSERKSPGSLGDVLNNIFSGRMEATDEGISFGDAAFRRAPGNATVFHGVPGFSKQNTTIRKVEVCSESESESESDYDVFECGDIDDIE
..........................................................................................................................................................................
>A0A481YQH6_A
MSKVEKLIFSDNFLLKRKTTTKMTSTFIFKFIGQISIGAIAGAVMAVGIVGTIIFGYSVVKTRFFGEKTVDKNFTTYKSNALGAEYSITLKN
SSSSSSSSS..................HHHHHHHHHHHHHHHHHHHHHHHHHHHHH....................................
>A0A481YQH7_A
MKVFLDKKNQKYSIDGKLLPYRTTGVVQKIYPFNKNKIAQKIINNIQYDKHSKYQGMTKKNIIKTWEEKGILASIYGIRIHKLIENFLMCNQKFRDDNSTQNQNIKFNIFEAFTHFEFREFLRFYLIFSKKFNFQCSEFIVYNLKYNIAGSIDAIFERHDKYYMIDWKTCLNKNKLISKYLKYNEYKEEYEKISKLDGYFLQLNIYRYLIKDKFKIKKMYVVVFYPDSDYEIYESEKISDQEIEKMLEWNSI
............................................................................................................................................................................................................................................................
>A0A481YQH8_A
MTLQFDGSYLGTYGKDDICLVGPTKIKTKGNSYPKLFVLLRIRNEYTPCILELDRKRNSYACIVDEFKPIFGLKKIGTHSITLKVGLSRRDKTKILWVNDGVSNVVFVSDKKTKFIVYRADYWETQGEITFKKPVLLSDESLSKHIEDVRKIFMFRYIVRIKETSFSDIEISDKTILSVNENNTVYTDEDRVKRMRWGNKKINSLLFPDMKTKREVLGKLVKGTTMEETMVWLSCQLDPIINRINRDYIGLSDVIKDSIYDVFMCDYG
............................................................................................................................................................................................................................................................................
>A0A481YQH9_A
MEKDRKIEVYFGSGSARVSKKRSVLDKGELLISKTYMSLHPMFHSKIRRVVSCLNNGKKLHMSNLIDLEIVKITLDIVSQFKFQIYVDELTELLTSTLPSVNALESYLSIALNYLKGSNQNLMIRNIAIVIYKYPNRIPRNFSDDFKRLLKRRPESQIVTSFKKYGRILRVDQKKQIFLVLEKYSEPITRGFKRRKVVAINNDQRHEIFTFYGEYSISSSNTITFSNFLPMNKHSCFIYQDSCTFEDFTNYHTSLYIRYSNATRTPIIIDPFYDTLTKGKYALFPKYNPLVYVKGTQEYPFIGYDSNNELLLFRTEEKLKLSKEIHLIFPHYNALEKTLPDEHLFVKSFKLFYN
..................................................................................................................................................................................................................................................................................................................................................................
>A0A481YQI2_A
MWLTFHSILREVGKEIVDNSELSRLRPGLIRHLKFGYSFYVYEWERKGAGDRFTLIDFPQDLKSGETVEIPHMHMYEPYAYGGQEYSWPSDKVIDTSDDSGDDLDYEYDGYEESDTEDEQENLVKESDG
.................................................................................................................................
>A0A481YQI3_A
MILISAYFYDRFSKIQRGASTEQSIQNAKNIAMIALIFIIIAIAILFLLFFGFQTRMVGVSAYAATSSLKQMGPERVSFSPGPGPMSMSATGAAPAIVGAGQVNGSFSQTPMAGLGQPNGSFGY
hhhhhhhh.....................hhhhhhhhhhhhhhhhhhhhhhhh.......................................................................
>A0A481YQI4_A
MSEITGCMYEVVFAAAMCVAAMLGGGVIALPYAVSILSPIIGTFVLLFAGGVTLYTGWILGELFLHSEILHPEIENIDYDKVEMLGVTHDPEEGFRDSPNVEEVKEEEQQECIIPTMPPYAMIARESVGLWGECLTYASQVITLVGVDVIFLVLCGINLSLMAEFAHGSISVSVGIMVVAFVSLLMSFLMSDVAHYTPFIWVAVLTTLAGIILRWITIVDSAPEHPSSPPDFSLYSSLEAFGAIAFSFGGHAGFPYYQQNMKSSHQKYFGISVLIAYAYILTLEGPFCITVALLYKGDLAPNFLESLPDNTLSIVILSLFTLHMLTAISTIVPPVAHNLLYLIRIVNPDLEIERKDIALCSPFIVQLVAVIIALTLQENFFSVMALLGNTTITLCTFVLPAVFYLANPRVQETTTLIRQIGCWICITFGTTVGILSIIMFFWNIFQ
..........HHHHHHHHHHHHHHHHHHHHHHHH....hhhhhhhhhhhhhhhhhhhhh..........................................................................HHHHHHHHHHHHHHHHHHHHHHHHHHHHH..........hhhhhhhhhhhhhhhhhh.....HHHHHHHHHHHHHHHHHHHHHHH..................hhhhhhhhhhhhhhhhh................HHHHHHHHHHHHHHHHHHHHHHHH..................hhhhhhhhhhhhhhhhhhhhhhhhhhhh...................HHHHHHHHHHHHHHHHHHH...hhhhhhhhhhhhhhhhhhhhhhh...............HHHHHHHHHHHHHHHHHHHHHHHH....
>A0A481YQI5_A
MGNYSCCFCCCPEKGITDAECYDFSVEKEIKHPVNYQHLADSFLKHPTPTYEDTGLRVCIRCDGYGVFNDKICDVCHGEFVSNNPRYNRKLYTIYEF
.................................................................................................
>A0A481YQI6_A
MLDRKAPIDEKAIEWAAENGHLEIVELLLDREAPIDERTMESAVKNGHLEIVELLYMRAPVSYKALENSVTPEITKLLMDKLYPDDYQ
........................................................................................
>A0A481YQI7_A
MDLIILKNCIDDLYNQVQIKQEISRSIRIVDNKKLIKYNYPVDYFLSTLGVDDMRLKIDNMRSEINNTRFNIDSKNSSEWVSVDSEELHESYLIFMQELKDNGIEMITF
.............................................................................................................
>A0A481YQI8_A
MVNLDEKTRERLSRCKDDKFPLNIRPVYRKEKLVGYRVRRIIRKKEYIKVFSSTKFSPEENFLKAKKWLENFKENKENPDIPYNKKSALPKHIFLRKKDGKPIGYEVHIIRN
................................................................................................................
>A0A481YQI9_A
MNRLKMPEMMATHELTESEIMRKSRDLYRKETKIKVLVSDNLIKINVPRQTSRVTIKIPMDSIKFKDGPKLDFSKFGIKIRTPISILMYHNSDFLRVIPLCLSVISNVMICDIDTRGYFSEKEGYIVISPRGMSSDSSFTVVDNVGVLLYINQTAHYDIN
................................................................................................................................................................
>A0A481YQJ0_A
MKIFLLHLDGGLLLNSPSYPLTIIKAFEYSPGVKNPYHELHKDLFIRKTYDVETLLYGFFDMEAFSLPRWIQEKIKGEKHRRVARKFISYYKRNEDEFFRDVDSSWKKNEIMSYAFVSDIHKLMAIIHNCSNKVDNADKEFDVDDYKKMI
......................................................................................................................................................
>A0A481YQJ2_A
MFDILTKVSNYADYDVQKQISLVNRYLQKNVNPDKELINFLNSVNFDLDKFIDELNIDHSIIEFKIAKFRQVAKDILQEASILVEIYSSYTDDNVHDILEYSYYHAEELARLLYQYPKVEKMLNINISDRFVANVEYYIDVCKILMHVS
.....................................................................................................................................................
>A0A481YQJ3_A
MSSILDPLYTSLCREIQDKSLTKTQKEKFVEIIKKLDKNGFKLIYALIRLYHMNTGNPGSFIIPYKGRKLQKGIKFDLDSLPDKLQQILFLFVEKHLEKMKEEQKLNKQRF
...............................................................................................................
>A0A481YQJ5_A
MKNIFESEPEEPSKYIYLYDTFFIKNQIMFKVETFHNSNSDIKIRYDDCYKTVLDGYQISVEYIKNNIIKFKTSTIFTPLCATIMCINLNLEAPNESNTREWLQEVCNKFIDKIKNEGYSKWGKFKHDSLYNF
.....................................................................................................................................
>A0A481YQJ6_A
MEYPIRDSSISTEVRKFAPTNASEFACWSIVYDPHFRNRYIIEHPDRYKQLKKFTSRMFFEDHERYWLFIGRHFWAHHLTTAADRKAITAEFLIWRIQSKY
.....................................................................................................
>A0A481YQJ8_A
MELKEDFTKSVENILGQTTTPGELDFAVRNKAIGNLLLYERADMIRLYLERNKIFNRFREIHRNLGFRCIWRRRKCF
.............................................................................
>A0A481YQJ9_A
MRKMMFQLVYKGMFVSFYFRMEPIDSLKNKDCYAVRQSQLISILRNAIASSLNDAITSSLDDTMNDALKNIISQKNPPFTEFECRRMKLPQLKYEVQIRKLRIVGTGKGGAAKKIDYINALLGRQIVGKVVRSLDHE
.........................................................................................................................................
>A0A481YQK0_A
MRNAHKMSIIKCIGCLSDFKLQDMIKYVEKNTGVDFINVFDEFKVVKICCRASVMENIVLLSTISTRKFEMARSKLLEKGISIDTFKRKILMKSVSPKDRSNFFGIKELKRSDVVSTGKDYILDPKDIEAWTPVPQYINLQVPDSAKGNMYEGNPHENCEIEE
...................................................................................................................................................................
>A0A481YQK2_A
MKDEKIKYVKKKSKTIKEKFKEKFKEGKILPVTVQDLDITEDDIWENLINFDYSELIKLEDKTTGSENYLYKNENQYIKYYPLYLKDYSQYYNYISFTEHFGNLDKLMLKVIRKKKGQKDISPYDGWFTEKTLNYILNNFTSKDLNNILNKNMSEELKIKMIDLHFNKNIYGSHYVSHFDPMIIPAIFTFLKSENIITKEFNKLKVLDPSSGWGDRMTSCAILGIKKYYGFDPNWDLIESYYQLKKFLREKTKIKFENATEFITADLPYEESNFKDDIFDIVITSPPFFNLEVYKNDKTQSYIKYNKYGTWFNKWFKNFIIISIRFVKLNGLFIVHVNNVRDMKIHNDMIKYIKELQNVEILFTILYERGKNLDPIPITVMKKVGKKKLILEHTAKKFVPKQQRLKEEEQQRLIEEEELEE
.....................................................................................................................................................................................................................................................................................................................................................................................................................................
>A0A481YQK4_A
MAEIKELLAGVSIHLSGPENDLSSEDIEKPEKEFNVKKLNEYELHKFICQETEDSTLKKIEQLYENHYKICEKVVCHWNDHSNGTSYEVTIGELHSRGFSPVIAVNKLYELLTSSPLLPTIISMDTAPGMIQKAYFELTGQRETIKMEHRGVPDHLLVAASIGTIKSGYFKTAVEAINDIFGLLTSTGHYLNTCEDGLTDFPTV
............................................................................................................................................................................................................
>A0A481YQK5_A
MATTKKAYEKELNNMTPNQWKARCKKLGLDCGKNPIDSYTAIMGDKPWLKAAKKKPVSKKKPASPSPPRKTSKKKKPASPSPPRKTSKKKKPASPSPPRKTSKGKKPASSPPKGGKLCKNKKVCSGKTPVCDTSSPRGRCLGLTSKGIPYDSAKMMIKYDDYFFDKKNMIVGGRDNVNELLREWGVETSIKKRKKKDISPPSPPKKKKKKKDISPPSPPKKKKKKKDISPPSPPKKKKKDPWGKKRGCTDPTDKKSRCLPDKYCSANTGKCISQRKKYAPNEKFEHKGRTFVGTADNIAILKGVLGIKVSSKKQHSKERLKKLLESRLDDWKEACEDGTQEEADELYDKILDLRKKLGKTGKFENCTVDDEPDSDDEPEPDSDDEPEPDSDDEPEPEPDSDDEPEPDSDEDVEPEPDSDEDVEPVWGSPDSDDDDDDDDDSPPTPSPPRKKKKKQKVMGDDDIRAAFTKCLAMIG
...........................................................................................................................................................................................................................................................................................................................................................................................................................................................................................
>A0A481YQK6_A
METEEVACSCEEATENIAFSCDTCNKINEIEHLVEKIYCTCDIDNPQHIIIMKSLPGEGTICNMIYCGDPCFFCVGKKYGISDQERYDANRMYTSLLKDKKEEMKNALFQHWEAGSDTKEIFARYEADIPIIQCMPE
.........................................................................................................................................
>A0A481YQK7_A
MLINILNKIENQIKIENQIKIENKKLNKKYKKENQTKIFKEPYGSFFCCQIIIPFLIL
..........................................................
>A0A481YQK8_A
MEQTAMLNEINKLKDELTYQNTKMEQLLCSTKNVLNTKIEQCDSTNHPCSYAVSELQSNCCEKCAKRLEQEEREIAAGWKSESDVFCPREDTSFCFFPRGDEKFQTPESEEVWSDEKLDEELQNLEDLMNSEKEKEEIFPQNFNKDLARCVLCRKLIEGHGNNAQPLHEGRCCDECNVTKVIPERFNSITK
...............................................................................................................................................................................................
>A0A481YQK9_A
MIAQVEHFVYKMMFNAFIWTKKMMELDDFMGYYPNYGDKNFTLSLTSKAEFLELGSKKDEPQPKRGESYNHQKSTVRYISLYPRLLITDEPGSGKSCIIVRSAELFKNYYNENKSLPIGHKLYTIRKVYVLVKGDTHKANIENEIAYRCTSGVYDTEEIKKKFGEPRARAIRKKIKEWYDIMTYGRFVTKIQEEKKRGTLNEFMTDVAIYVDEAHNLYTTTDSGRQTAKQSSRYKPVKEAFRMGKRNKIILLTATPMVNKASEMANIINLLLPRDMPLVNWDTVDLDRMKKYFTGRVSFVQRPYVGVNVKEEGYTFTHQGHELTIYESVMSPLQMKQYEKQREPGTEAFHRRSRTISGAVFPVFNDNGEIITSTTSKVDYNKYFESKDEIVNFSRDKQGRYFRQFLLREKSENQNDKYRGVRFFSQKYYDILTEIDKRYIADTNPLTIPPDNKGICFAYFDLVEGVGSKLFSLLLKTLGNYEQYTGRGNIINERGRITLPKKKRYAMLTGSVSTGGFIKNTLDLLNHRDNRYGEYLHVFIGSEISKETISIFNASAVFLSVAFWNYTSQFQTTGRVFRTVSHDYRLADKRDHSRLLREEAGFLQTLGHEGKAKMPESKAEEFEKLPF
...................................................................................................................................................................................................................................................................................................................................................................................................................................................................................................................................................................................................................................................
>A0A481YQL0_A
MRIKRGEGKQNLHFKNIFSHLISEVFKEATLKNMKIAAEHGLISEVKWMLDQKVVPDEEVIELASRNGHIEIVKLLLEINALIDTLAIREAARNGQIEIVKLLSAANAPIDKFAIRGAASNGHIEIVKLLLEVDAPISEEAITDAAAAGHIEMVKLLLATNAPIDEEAITGAAWNRNIKIVKLLLEINAPIDEEAIEYAAKDGYVDGVRLLLDNNAPINDGAISRAANYGYIEIVKLLLAANAPIDKEAITLASMNGHIEIVKLLM
..........................................................................................................................................................................................................................................................................
>A0A481YQL1_A
MKGYWLLIIFLAILLGCYLTKLFLSSIRKKEADNILKERIKINEIISGSPLKSCLAIPILFSQGLINDSALVCDAFKDIMAMPVIHFENASRDCRQNEYIFVNLDITDFKSLFQDPDSPRNILCKNFLTLETLKRKTPEDFNLFHTGFTSIDRFDDNIVKDYSKLIHIAGKSPFKGTEMLVKTWILHPEWPTLTIICREWISKKVRQNLNDNIQNIVVIDKYITENELNNYYNRYGIHICSSNHEGFGHNLNEARACQSVVLYTDGPPMNEMFKDGVSGLKINAIQNGFSKLGICPNFVFKEKDLEETITKLLSLNDHQKRNMGINARQDFLKQKSEFQKNIKPIILGKTPIPKVIHTMWIAEKNPYDDSPYPDKYKEHIETWLDINPEINHLHWTGREVYNLICEHFPEYREFYKQIQPNICKCDFARFIVVAVYGGLYHDLDFYCIKNVSPLLQGETYFAMEPREHGLKLFNGFFGAAPYNSFVLGWISTMIDNILNGYISSLGVLKATGPEGLYKYYNTSKDRMLMGNTCDIMPYTGKRKLLNSCSSFDKPFAYTIWHDGTSWGKGKIHYNHKVHVLHPEKTGGLSIRKAIGCNCADGTDEHHGATEFGTAGCHKTTRKGRFICHGHGVKCRDISKNDPYVILVRDPEDRAKSWMKYFRRNIKSDKQFEKHDLYSYIDCPDNPPDMILHTETLDKDYQEFRRRFCPPGECTESISHYHDSRKDPSNFQIKFGPEEKKYVRKVWGKDYIFSKDLFPS
.....hhhhh.............................................................................................................................................................................................................................................................................................................................................................................................................................................................................................................................................................................................................................................................................................................................................................................
>A0A481YQL2_A
MNITNGKLIVKSVEELVYANTIDKEVVVKSVEVVIYVNITDKKVVAKNAEEVKYVNIINTEITVKSAEVLVYANITDKEIVAKSAKVLVYVNTIEKKVCAKNAEEVRYVSIIGKDVVVRNVGVVVYANTIKEEIVVKSVGEVKYVNTID
.....................................................................................................................................................
>A0A481YQL3_A
MDAPDYYVFEFYGGIGSGSNYMSIVGIFGTMEETFKHIYSTLKRNTIIDVFWTYFGSMDFLLSEYEGGQLVQTIHITEFVTIKIKNAPIRTGMKTVFITYYDGGMAIRTRRGELVSIKMDGFAQGKHDSDSELDDDEWTDWASLPNLHKNYSILIDYGRIERLISPNSNPLPPGSKNIRFFNFDKEANKLYDYGITDNSS
........................................................................................................................................................................................................
>A0A481YQL4_A
MADVKKLKVVLIKSGCQRIGGGSDKRLIKSLSVRVHTTTRIFRETNQDISISICIEIWEPLIPKKWTYQQKKIFYKDAYLAVIVGASKDFGNYGIVRDLRNNTDEASFQLGKDNVVILGDPSMGGGRKGAWSEGMIGHTGENGREVLEQIQDIALEKYLKRIL
...................................................................................................................................................................
>A0A481YQL5_A
MHKAFWIVFWILFITSLVASIVMAILLITCEKKKSSEKYNEPYPQLYEISKSQYMPEIPTQVRLPERREKPRYTRHRYRRHKRRRNFYNSSKYNR
...hhhhhhhhhhhhhhhhhhhhhh......................................................................
>A0A481YQL6_A
MTIDYFLIDFMVQYYARNQEKSGILTNGSGRECGYQLTLSKHDYSNVQTYLLEDYVRDEDDLDYVMVVSPSQLDIILHIATV
..................................................................................
>A0A481YQL7_A
MVVPREIQDHPESKDVGVPGDVKVNKDAEVPKDVKVNKDAEVPKDVKEIREIPDHRDAKVLKDVGGIRGARVIRDARVIREIREIREIRGARVTQDLRDAREIKENEVAAEKREIQDVREIQDLKDVRVIKGIRDAREIRDAREKLVQKDLRDARETQDPRDARVKLDRKDLRAARETQDPRGVRVIGDAKEKLDRKDLRDVRETKDVRVIKGIGDVAGRKETKDVREIQDPREILVLKVLKVLKVLKVQRDVREIQDPREIQDPRDVRATRGTEDVMVNKVQRDVREIQDPRDVRATRETEDVMVNKVQRDAREIKVTLALRVLRDARETQVPREIEDVMVNKVQRDARETQVLKEIEDVMVNKVQKEKCVYLMAHVSRVRTKLKKMICL
.......................................................................................................................................................................................................................................................................................................................................................................................................
>A0A481YQL8_A
MTELIILINITIIIIALSLLLNNKNEKHDILSIVIDDKEIENLSSLIKSETLKLETLKSEPLIKETPVIKIEKNNIKSVIKIDKNIYNKINLNISPDIKWKSEEKVGIIFEYIFDTKFEKNIRPEILKNPYTNRKLELDRYVVITFKNKKYTIAIEINGIHHKEKSNYFHIKSLDFEKQVMRDKWKYDKCRREGIILFIIDLEIIKYEKSKKSKNKVLIDECRNQIIKRIKNGDIPRDIVKRF
...HHHHH...........................................................................................................................................................................................................................................
>A0A481YQL9_A
MISETILNNALRTVNVIVVQTTKVRQEIHNILGVLSGTIIIVPNDVLRFGTLDLKIPTRRRRRHVIVPTLLTANNVIKQGFSKIDNIIMEEPLTPIMKALFKIPKGRTNVIVVTNTFFNSTLQGTLHIDVRSQSVREIYLSSEISNVIPTLITYLRKNLTGTRIGIVYTSAIAFLTNALKSNKIKFTYPEREPISRSYVIIANKSSDIDEKIDASFAIHSMEEIINYTTEEGREQRIKTTITKAEIDRRRKNIVMGEMFFLMTRFQYSRLEKFTRIRKTLLGASYLRLVDSDYDPTLLFEENDVYIETKGRLIKQRALIESNELYILTEFGKMAASMDMLVQNSKLIFEGSQCLGELQYYVVTAVMIDNFTKNYFWIPKEGKIVNRELLGNNAVHTFLNIYASFSSLLDGKKSIANVSKNWASKYSMNNRHWLDTYNRIMLVDSKIKRIFQDYEGINFKSTVGLCSVSNKVMGKFQLVYGRYVRTRSNKYRSLTGKNHYVDTRNILSKEEKYNKVIFVARTFGTKIKIYGYGVYSPPRRKTEKKKGSLTIIDSDGKTVFSSEFVKVETMQLETKISFVKSREDIPFSLGQFPLLDPETSVELLELEEEEEEEEEEEEIPEPE
..............................................................................................................................................................................................................................................................................................................................................................................................................................................................................................................................................................................................................................................
>A0A481YQM0_A
MTNYEDISSAEHEWLKYPISRQYQPAIARFIIKNSQMKDDVEYMGSYYIVEQSRYADKFINPKDTDINLDIIYLNINSRFKKPFKRFGKYQAEFSSLLQFAEIRKPPVDKIGVYFFGELHDEHGFIHWNVAFLYPSDKIVFFDSNTNKEYPENEDFFSRRQIVNAFSETYGTDIKLEMFLANKFPQFISESGRLGVDRFCQTWVLLFLDIFCNNFIQEFLTINFEKYQTLVVKAWIISILDRMEEESIIWTDKKLQYFPYCAIVQNRRKYVVKSALDYMEDRRMNSCIEMIIHRFLWQDLGMRRELF
...................................................................................................................................................................................................................................................................................................................
>A0A481YQM2_A
MEIIKIVIGIIVLLIVALLTIIYIAPYKKENLNGESGSINLPKPTKKKDKEKRAEHHFDENDKLIRICFVEPGDGKGNYSYSSDLLREVQKYYPLAEYPTYDDGMAHMIKLHNEKDESTGYSINLKKGAWRYCASFIS
..hhhhhhhhhhhhhhhhhhhhh...................................................................................................................
>A0A481YQM3_A
MGDLEKINNFCDKIIRKNKDYPDYPDSLKSLGGISDRTKDIMLKVIKNYQKGKSKRNAGYVKSELISRFLNPSPFLSNPIKKIEGPISIYQLSSTRNPQIFYLFGDYHDKLNSCGKTPKFYTWIEDTIINSPVFIDVYVEVPYQYKGRGYISGSMMKGIKDCYIRDFTEHFLKCFHHDKKYSPCQTSRFHYTDLRMLLPVESGFSTLILTYKSLFKNQSKKEISRRIKGVNIYFDFLTYPKSIVHKRITKQIGAIEDPRIKSSIRNMYRKCLADFLKGIEHINPRQSKSKITKSLDSAFFYQICLMDFYLISRCFRSYKKKEGYSGPSLNNIIYAGNTHIHNYIKILQILGFDIVESADYLPYDGDRPYDNDAKPNKNAQCLNISKIKQPLFHQRYM
.............................................................................................................................................................................................................................................................................................................................................................................................................
>A0A481YQM5_A
MCIVCTNEYQDRNIKELDCCLDITEIPNIEGLKILICEGCSNLTKISNIRGLFELFCSWCPNLTEIPNIEGLKILSCNECSNLTKISNIRDLFELECRDCPNLTEIPNIEALRRLKCWDCPNITEIPNIEGLKELKFTGSPNLIEIPNIEGLEELHCSNCPKITEIPNIPSLKKLYCNDCPNLTKIPNIEGLKDLTCLDCPNLTEIPNIEGLEYLYCWEWLHYKNPDFEDNLKKLVKIQKWVKRWVLTGRKLKRMIPFISERYYLPDCKGGYSCKLEFMRNGSELLNG
................................................................................................................................................................................................................................................................................................
>A0A481YQM6_A
MDIDTFIEMYKVPRILYTDPWSIYGITRSMLLCANRYNLTIYPDHIQKLEIDLKVKDKKGRTATWIAIEENHVEAIALLYPLCPDVGIDVRSMANRCAHKITLDIAIKNARDKRNEEVVEFLNTLL
..............................................................................................................................
>A0A481YQM8_A
MSNVEEHARNRVGFFQLRERLKNDGYEFELVAVVRGDPVNQNGINYIFIHPMLIKGLMLTGFKEIPLNWNLCGIPIAFWPERIDYDHVYHVIKEYIQPKGSNIKGE
..........................................................................................................
>A0A481YQM9_A
MSLSLLIQDSIDSGNYKYFDHETGFKFSPNNVKFWITYMNTVKDGGKVSVYERNDGPVQLSFDVSIKLEEITSDTIEYVDKFIRQIIITVKGVITTMIESGSDSEGNCFYLRRSRSPFVILDSGELKFDAKLVFPGCILTTCHSKLLYRRMIMTLMIQKISIPELKLDLSNTIGSIVALTDPKLRLLYLSSIEGEGLSIQSIVSDKEYKLSDVFHPQNHKDFLEYDIDIKEFKYYVPLLFSKGYLHKHISRIKEPSIDGKKLNHIEPTDSPLIQVKAMIHLISPRRAAIKHDWLDIGASIKASDFEIPERDKIKLWKKFTKLKDKFSEDQCENEWDDLNEHITVHTLEFFAIKDNKDRHDKFRKSDRLKLLNKAIYEQTHSAIADAFKAYYPIDFLCSKYSDNIWYYFTGVIWKKVDGVATLMQYIERKFVRIIINLRRRELSESKDIHDTELSSRNDNRIDMISKLLKKLGNHSTKISVIKELKTRYFNEDFETIKDTIPYLTGCRNCVIDVRSGKAITRPGKPEDYITKTTKRRYVHLSWNHPHVKMYMKYMGQVFTNNMVMNYMLRFIASLLILGNKDKIVPFLCGGGDNSKSIIVKIIESAFGSYARKISTSFLTERRTSSDGATPGLVRLRGARIVFGQEPNSRTPIQSGTLKESSGNDTVYVRDLYQKGSELIEMLISFILVIVANVAPPIPDCQKAVWRRVRMIDLNSEWLKEGVPDDIKEQYRTKKFKMDKDFDRFIPKLGNAMLWVAVQYYERYNRDGLNEPECITRSSNIYKQENNYFIGFVNDNIVRVENKQNALDKNAIVTMKDLFSEFIPWYKDRVRGKLPTITEFRKNIEAILKQKISPENTWYGYRLVEQSTGLIKF
........................................................................................................................................................................................................................................................................................................................................................................................................................................................................................................................................................................................................................................................................................................................................................................................................................................................................................................
>A0A481YQN0_A
MFKIKKKEEEKEKEIFEIGDNENIVNSFFRTKKDTYPHFIFNESVKTFNTKLSSNYNNHFSKSHGRKGNKNKDWNFKSSSELLLILSKLDSYIENVEHKNQFRITYKVEKILDPENISPNEKKDGFKVKLKINKDINGDIYNTLSYTYDSINIGLDKNVIFEYKDVTYKDISSLNYATVHLEVPFQTNELRKVILPNSKFKKKFKFFKRDLNKIENVNDNYFKLFKDFEKYKDIKYIYSFVYKTIEYDTHFRFSKMDYIEYITLTLNNGLIIVIEKKNYPKYYNRSLSGVFSKYIFTIKFELTQKIPFYAHISEIVSVIRDNFTFNLNIIHNISKNENDRNGKVYKIINERPKHITTNGFLEESKNFIIGDFYPTIKIDGINANLYYFHISNTIILKLINGTYRVFSNNIKNLKNEYVVYNVEIHSKEIDSMQILSKFNTLDFGNIHITILDYLYSIQNNELIKYAKTPMNKRLIIPNMSSIKDIFGKYNIDIDIKNYETKVKNTYEDGFYNYINNLILNNEKYREDGIVLSDDATKTVFKLKSKKDSTIDLKLRYIKNEYKIYTRIKSVEYEIEKYIINEDPHDYLSDFYQNKSLINFLISDQNMFFIIFEFEIFEDNLNIRNFRIDKFIQNDKRIFEQFDKYLTIESFDPLNLNIMRDVHNNIKKGLYEYTLDEKTTLFGKENEKLKSMTLVDIGAGRGGNAYIYKRYGKVILIEPNSKFIEDLEDRLKNLDVEYVTFPEDAGPELFEEIYNNQQVLIFNLEFDDKYLGLFNFLFTNLNLTNVTVSSMFSFHHFYENSKSILYYLMDKITYFIIINLDINSLKEHIETYRVKSKYIFPNFNPYEGKIYKDENNFVVKFKDFNINYTYDDSIFEYNIPNLLTGAEGKEVVYDLRKSLEDTKFIQKNNQYNLKYTYVKEYKIPKYNKIFPASVRMYSPMFKSYIFHGFEESKFRKIENLTQIFKFNNISYRINEDNINAKDDILELIHGILLKYHHDYQNSTGDIKYEIRNKISKEIEIIASLHDISFYNNTDPIYYINKNTMKWISKLMNLTIIIYESIGKSKFITDIKHTLNLRSIVFVTDGNKLYLLDNV
.....................................................................................................................................................................................................................................................................................................................................................................................................................................................................................................................................................................................................................................................................................................................................................................................................................................................................................................................................................................................................................................................................................................................................
>A0A481YQN1_A
MSYATMADQMAIANQGRQNAMSQARKFIRNPHVAPNPHVTPISQLADIDELDTLPVTGTGSVRQMNHGPPAYEQYQHMQQPPSHFFHGHPGQPIPSPQFLRPPPFQKESFEEDDKKLNCIDIAEHVKDCPICSKFYKRDNALYIIVIVVLAIITILLLKRVLNI
............................................................................................................................................HHHHHHHHHHHHHHHHHHHHH...
>A0A481YQN2_A
MVDENMTESLWKVIPGENPLIFTDCPVDTAVELLAHRWCEIKQKDLKELAGLEEEEMRQVAESFRKWVESEYPGDVYDTINTYRIYTVNEDNFYEAILVVGIENHLEDGRPIPIKELACYMQDECYQVIDLDKLLETEGEDVAASVFKKWMLGNHPLMFDRLLEYQTTQEGNVFKYR
.................................................................................................................................................................................
>A0A481YQN4_A
MNEEFNNQNSEKEEEKKEDIPCPYYDIILDLYDRNVSFEKLNPELFGKLKPGLFGKLNPILLNRGLFGNLNPRLFGNILLIKYILRNQKRNTEDRQQTFPLIENRDIIDNYLSNKSSQNPEEEWEIINESNSEQ
......................................................................................................................................
>A0A481YQN5_A
MGKRRRRNRDRSERESEQHNDPSRVKRSNTEPPTAESPKPKPPTFRSVLKNNGEYKKQLPLSHTTAVGFVPPAINEGKPTPEEIRAYSLIPRTESRWELRAKCRKDPYHYALWRDAYDNYLWVLFDGFQNILNSFKVYLEEEISFEAFSFFIYKFSSGYITPYS
....................................................................................................................................................................
>A0A481YQN6_A
MYKLVLIFCLFILGFFVYSLLTDDPRDKFHQPADSLEKFPKSHSVGSNSAISDNFLTDFFGSDVWVINLDRDTGRLDSVRNQFRRLGIKVKRLSAVNGNTDETVKMLKQNPENKLYPSEIGCALSHQKIWKYAVDRKVPWTLIFEDDIYIPDEVTQRAFGEGMRKAIAGDNNPQIVFFGACSARGRALENQNVTGREIDHGTEPDVTVKRVHHARCNHAYAITWRMAQEFLSRTKTYDKPIDIKTGEYACSKGYCFSVSLKDDSRFDLFTGIVKQNRSAHSSTIERDSDWSPVDWARNAVDNVKTFF
..HHHHHHHHHHHHHHHHHH...............................................................................................................................................................................................................................................................................................
>A0A481YQN7_A
MIYLIVVAIILFIIAIILFVNAFLHLECDQRLRELSSSNGLTHVSFWSIVSAISGFVLLVISFYFLWLYFTEIEPPKKEEIVEEEKIKEE
.hhhhhhhhhhhhhhhhhhhhhhh.....................HHHHHHHHHHHHHHHHHHHHHHHHH....................
>A0A481YQN8_A
MKIDTKMISVGFNELQRFLRNRSYTENEDYIRAVTANSFIKLGLRKFIQNYDIKGFVDPGLPTEICNVFILRDILSVYPSSYNTDRGSTLYEHSKWTYYVSTSYLKSGKYMDPLEINYHRALQLASFLHDIGKIEGRKKLSHRHALDGFRILNTKSPIRKYLLGLKCNISVVELAICAIACGMHYDIGRLFIYLSDEKSQLGLSPIMYTIKLLALIGHTGINLDPYILFNICRAVSYADVEAAHVACKTDNGFINTEKDTSCAKDKTKLNYLFEERFPLTREIKERLDEILGVIEKKENTRCEISHISPSSSKILDLTLEYNQINIIENPKFSRRISDNVLVQYTGMNSQELAHALYKKLRNNIVNSSKVKYPAVNKGKIIEIIVNNWYDSIKENSRIINNRTALTGRRLFHSKSMNFLYRKNLQALYKELKTIKKNLTKERIHKLVNSIFMSGDNEIELVRRLILFLEEEKVAKNRDKYVSSTLAEYDKYLHMNRVGENITFPINLRSLFICNLQYIFSNKLIPLLSLVITKECDVDIIKLPDSRYVKVT
.......................................................................................................................................................................................................................................................................................................................................................................................................................................................................................................................................................................
>A0A481YQP0_A
MAETHTTRLLRYSIRRGIHPRFIAVKYDKPIGSYVNVFNINSVNTDRFETYTDIIRDYFEGMLEYLLVNIKDDTDMFCAFYFYLVKYTGDNAPLIYRAQNLSSESEKKKPSNILRKCKKWEESKIHYDEVVKILNEYIYVVIDEISYISAGVLTDLEIIYLVYQALEDIDVNMFFEQLLYYYPELDVYKDVKTSDGKIDIFIAKYDAWRKTMDTDVAKIRTDLRGYLRTIDEVEKTDRKIAITFGRTKIKNISLVYHYKGKLTLKDIFERIVLTHEVPYAQHNRDVLNMRTVYKIHKGNKFEDAPNYSKIIVPASKKRKVNVLYINVLNETKLKEGASYSLCTISKSMGIIEFSIKTTHKEEQVVLMRLHESIGIPIPDRKMVRSESIDGDLSLTGEFNVYRVNIHTSVFLALITEYSPLFYIDEKMPFYTKNKLDIFFSVPTMIDKELFFVPGVKFTLTQYKIREGDIITDISGERKAQFDKDIIAINVNFRALNMIVLAQFKCIFLQLMNTDSKRIEEYYTWILKYVPEYSKCAERDNEILGDKGKLTTSKELHATAEYLIDGTKLSGEIEGKETTFLDRFIKSKRIKSLNDRIKDHTGDLLKGTKFARKCQKKSQPLLIDESEIGLWQSVRNILINGKGVRTRIAGPRHILKLDGKNKSYYFVCPTDEQPYIAARWVSVEGKTQNIPIPCCYVKAPVCKRGDDHKNIHTIECFSKKEKKTNSTYVHSGDQVMPAGSHGRINSMFAEFISSNYSVVEELSIRRYAVFENENSFIHCVLEAFDDKYNDLNTEEDKIKYAINLRRNLFTHVNKEIVRQEFYDYSDSDLKRLLDSNKFFDPILWYRAFESIYDCNIYVVIKVGEKNNVISMMIPRNKLFHISHPNLNRENIIILRHMGGGSDILKYPQCDLVIGCKDESCENKNIRKFFRRELSEELYRAKMFVDRTIFWDVKEDQVRTKVNKYSVYNYESFLGKAIGKYGEIRVPSITGQYLDSYGKARLFEVVVEIDPKTNQFVDFVYVEVPPAQPLNAKEINISKMRENFPRFDLIIDMFGDPTRITTDSKNITGLWFDFAGDILGLYCPCKRENLSLFRGGGYNTEIEMSGKELPIYRDPKTSAMNKFKSLERSAKYLKQIFKYLYLAYKIENIDNFMKTVSEVKEMKDTAKFYDVSGLKMFLPSYTNPRSILTDLSKNVKFIDEKKGKIILPSEHVRRSIVYTLEKFRDAVYNYGKFDSSSDYRELLDYYTSGRNFYRDHKYKDTEYIITSASDYKEWKEMFVPEVSLIKRLLRKIDEGIQIRLSSKFKRYLGHYIYQYSDSITRSGNNNVSTDAFYIVQNVAGGHIRGAINCSRVWTETRRNPGFNISEYKGKLPPYIEYKITAEGKIEIRYVHSSSDQYLEILWYGGNEYAALLPL
....................................................................................................................................................................................................................................................................................................................................................................................................................................................................................................................................................................................................................................................................................................................................................................................................................................................................................................................................................................................................................................................................................................................................................................................................................................................................................................................................................................................................................................................................
>A0A481YQP1_A
MAEKTEYTDATISGTSEKPEETPPQHVPDFFKNAPDTLHNRVVGFGKHKMLTFQQLATDQKKYINWLFSQTWFNSRYPELYEYLELVGLGPEKTHTLHLKEDVDDITQLCGVQTHNQLQARFTNNEQLLELVKKVLGHDKHEYNIRSVTFEHWCGADIEVLVTQITPIPGMLMNSSTVVNHTLLFELKPSVSDDYPDVLRQIRGQLYSHGIFRKQTGVLDDKITQVLVTQRYDGTTPLEKVKSMYGNVQIVFVV
..............................................................................................................................................................................................................................................................
>A0A481YQP3_A
MSKFRRVKSTLDELSLNLRAKLSDKHDECSEFVKVLTRYKNDSEFLYSLHEYLRKNGEKLKTRPRMFTVGAFLYGSYLKDDLYKTSNKYSDIIMAGAIPDINEPSESSSFRAVLFDGCEIQEYDPKVDKCSSYSETQTVSKHRIDRLKKIGCKTVVFYDKDSNTHGPYNITGDSKSISLSTGIPIKKRYTPHHGPGSGTQPFLPHTDTIDAKNFYNDLVIEIIERNSVQKRNINKEIIVLAIVILAILYYKFGKYVFTRK
...........................................................................................................................................................................................................................................HHHHHHHHHHHHH............
>A0A481YQP5_A
MNQEITFWMDIVGYPGYKISKDAKIYSLKMNKFLHIDYEYAKKYYKYPRLGLYNEGREKKEYLHVLVAKAYLPSINGKNTVNHKDGNIFNAHVDNLEWATKEEQVKHKLALKKPQKRNTPIVKITKDNKEVYYSSIQEAEQKENTRRTNIWRWISGNRNASDGSKWYFHKDYLCNNQEEEWKPVIINNEDIKYKVSSLGRIQNPKERFLRGSVKEGYIYISLYNGKRIDKALHRIVMEAFVGPIPDNMTVDHINRKRDDNRLCNLRYASKTEQYHNVSKETLSKRKPKSKIILQYTKDDKFIKEYSSVKEASLELFGHTRGTSNIQHVCRNEQVTAYGYKWRYK
........................................................................................................................................................................................................................................................................................................................................................
>A0A481YQP8_A
MYASGDDVLVIGDLHYKPKTVHTMDRFNKEVLGHVKENKISLVVCLGDTLDTFERINMACLNQAVRFFVKLSKYSEVVVLIGNHDRMNNNDYMTDRHPFIGLQSAGIKVIEKSWWDKKRNLIYVPYVPPGMFKKALCNTGWIEGKPPQPKIIFGHQEFKGADYGVIKSSNGDVWTENLPIVVSGHIHKFQVLTGVIYPGAPIQHNYGESSDRALMYIEHPDKPLAYKRIKMFSVPEKRVLQIEAENMLLLSERKLMKMCDCKNGTILFKLVINAYPSELKALRKSRIYTCAQKICDKIEIKTKKTAYHNIDATKLHDKKLGIGLFVEKVKELLEEDTEAILLFEKMFTY
.............................................................................................................................................................................................................................................................................................................................................................
>A0A481YQP9_A
MLQYICHYIRDLCKEKPLTLTELERIGSEHSTIRISWGGEYFDFSFDKQNTFHPIEGKSNLLTGQLPRVFIKPYSCQDILMLIKDADQLIAFSNKDKLEFTPHAEYIGSGACDSSIHPNLDLFQTVKIYKYIDYDILLFDLEDKGFLSTRHSQNLIATIDKKFQLSPKAVERVPLLKDYSDHFYEADCLGTKLHEELTTLMQNLWYSTDFLYPSSEKNRQVT
..............................................................................................................................................................................................................................
>A0A481YQQ0_A
MLKSKNRKRGRKHSRKRGRKHKSRVKIRKSCKIGEQIINPKTGRCIKIGGPTWKKLQKSKVTCKTGKQIINPKTGRCIKIGGPTWKKLQKSKVSRKVSRRKSKVSRKVSRRKSKIKKEEELEEIDIQEEIKIEKEFYKLANEQLEYVGEYIDGEIYTKEDFGEDLIMMVSDLELPYMPSLIPIGIKLFHTTKGKIMYDPDFKEWSDRVRNEFLDVKLKKYLD
..............................................................................................................................................................................................................................
>A0A481YQQ1_A
MKKCQAILIILMFIFLVSFIFQIFVNLYLKNFDYLEGYSETQCLILNKTKEELYFTDGSMYILKFGVKYNTYEFKNINSVVKYSFTHSDIVNEYINKYQIRNIYKCYYAVSKIELVNFKEPNYDWIIYFIVTIILILVFILGYIIIEYRMIFRKYKKIN
...HHHHHHHHHHHHHHHHHHHHHHH..................................................................................................hhhhhhhhhhhhhhhhhhhhhhh............
>A0A481YQQ2_A
MDADLPIRPYCKTTCFPATRIAKNTWTLETGIRMGRESAYGEVFHACRANNCHYVLKCIELGPNQNISVFNNEVTLQNECAKYGLCMPVEDSWHCHDGRGGAIITGLLEQSLGDWLKNTPNVSEKWNIIKQALMLIAKLHIQADLTHGDVHLGNFMADRNGKLLFIDMGKGSRLNNQNIAERLDQITGEYYSFLIFMGARWNDFWGVITDFVRAEIQKIPDIYDAEKSRGQSGTDREQNILLLKDIERRVLKKIWIADISEEIIKTQPAVDKIYLAARKAAEKASEKAAEKAKEDISRKFPLDFPSFDETHRERFDRYIQEFLYPKETTTSGLNRRLDALKNM
.......................................................................................................................................................................................................................................................................................................................................................
>A0A481YQQ3_A
MISSDLPQQYVETFENTFLFTPEEELKTEHEDYIRAQEWWNTYRMYVSLLISVDTNDINFDNPSILSTENEKLMLHVYSLSYTAYVKTCQFLNVKIIIAAHNA
.......................................................................................................
>A0A481YQQ4_A
MAHKRIPITDVYGIIYGMKCETTEKMYVGQTLSHTYMAFRDKWWRYGLKGRRKSHVNFSTLKKNLLGDAIEKYGEEDFFIFQIDTCPGNRINEIDRMETEAIKLYDTLAPKGYNTRLHDRQMSGGRKQLYSYYNLQEIEYYKKKTGGALPITLKTLSLAEKLEYLKASTVLEAKVTFIAANNQSRVYVKVKDHETVRVNITREHEIDSINEAIDFAGELVQSPILSREVRCIFENKEIYKYQDKLDKFKDLSIRLVTGSLCSYQDKSVYSVYVYSVGEKRKSVAFGGKTYTPQQAHKIAIDFVNRLQKMYTSQFEKHLKEPKF
...................................................................................................................................................................................................................................................................................................................................
>A0A481YQQ5_A
MAAKYKNYLGYDKRDYRCPEKAADANGVDEEDTIEYVEETCEWDEVSLLEFEFLRDKVDEMAVPLLDQHFGMFNVVQLFFAHAIKNKNTI
..........................................................................................
>A0A481YQQ6_A
MTDSIKISIKKSVVEEIQDIMKEYIPSNQTELEFRFGKTIDNGYFRPGVTKEQFDRIQKYLMADKKYESSQTEDAIDIYQNGVRSTPDDSYMKKTKQKSLTIPNIKSHTLRLTLSDEIYSTKPTNTKVIFTRFRKRTSFIDKEKSSRIDTTEVKQRDSKIYEVEVEYLKKPDNIKRLFDPIKLILLISKSELNKKIVENFNKLISGEKYSSSKPLLEFNKQRNIKRDLIPKLHKNYGVYPKLDGVRYFLYLDPKGGYLIGSQTTKKVIESIPEEFANSILDGEKLSDGYYVFDILFLNNQDLRHLPLQTRLEKLEKLYESCPKFKLSLPLTRDIYEDTKKLLEEKDEHPVDGLIFTPLNGEYRNFDTYKYKPIEMLTIDFAIFKSNKAGRAYVLKVYDNERKLVKFIGTDEYPFSGITRLTEEDEQKFGGSNGTILEFKWINNQFDPIRKRDDKTMPNYVNIAQDVWEDINNPIYQSELLELLKPKESKNEFKKREPIVKTKHYKNMRMLEPDSTYTFASPFEENLVRTGTESDGSCLFYSVLHAYSPKYRKMSFPERTKYVEDLRENLAKQLTKERWETFGGGLVAKVPVQERIQDLLSEFYEFLDNPDDFISETEPHFPIIRVIKRVIGENIKLEIYKLIKEMIPLTTFEKKILPKSFEDCNDKIVRECAPFVINEATQYCEKYLDTIPGLEPRKKAYT
.............................................................................................................................................................................................................................................................................................................................................................................................................................................................................................................................................................................................................................................................................................................................
>A0A481YQQ9_A
MTYISHDPRLLDVPRNIWTKLDRPSLESDVLQGNVPRDEIYSEKYRNYGKKYGCYQDINAGQIVYYHDDSISNAYFYPNFTLRSAVDHVLFVDPMGAVKPQYVRKPFVQYNSQRKENTDLDTDDFTEATVWFREDLMARQSRKRNQEKYSARWDYNDCHFNTPVTPRLKGY
...........................................................................................................................................................................
>A0A481YQR1_A
MFDFLEQEINLLQLKQDITFKPKTKSKRDIVVCCRKPYKNEVIDYNFVKENIYFVIDNKCLILCMKYHVELLIIDYLFIFDDITKKYLKYETDELELEYEWPSDYEIIGVDKIENKTKNQNKYVLYFEMKNILNYQKENFTDMIRDELDRNICNIC
............................................................................................................................................................
>A0A481YQR2_A
MKDITHSGPVAQELALHKNATLFTDLGLITLTPLSMGIIKQATLGSTIVMDVINAGGGGFQIYTLNKATGAPNGSVARTLIDQLNFKRVGDCALLHFFLCQRLEFLIGINPIVVESDDTSVIGAVAILFDSIEASKRGGEAILEIRAVNVTPGAEIVSLFVTDENAFL
........................................................................................................................................................................
>A0A481YQR3_A
MFLVEAVLERRLQRRLLKRRLPKRRLPMGETGTGETGTGTGGTEEMGTGEKEF
.....................................................
>A0A481YQR6_A
MDREKYNFPKHNRIKGYSAPRRLCSVCSETNTVDELIKKEAEEWAEGQFEKKNDNRNTKKSCADT
.................................................................
>A0A481YQR7_A
MIQIINSDNYFDKDLDIVLHDKNFEKLYSCIVLKNVLYDGIEYILIKFNSFINLNILLLSYLKIDLNIDVNINYNIIKRNNYCNTSIFYKIKDISKNVLYFESIKELYQNIYYNIKNKSLIIQIFEIILEKMIKYILDLAKKNIFLNSFKFYLIYDNLDMLIMNEIKDISFIYSISNEIYYDIDFDIDILNEVIDLYIQQKDKKNNKKYIQNNNISINIKYNILFKKYNTEYLFKNKIRKFYKNKKTPYNFYIKKFL
.................................................................................................................................................................................................................................................................
>A0A481YQR8_A
MFDILSNEITKYTNESTNLELRILNKKFNLKVNKILSKTYLNILDIKNEKDKTFRDYVEKFCKISNFKSDSIYVKIQYMKKQIREMVKAKKYHYVKKSNNKNNVKDRMKIVAEMISHKCIIIEIWKELKKLNNSLNRNIYFFEEWCVCMNKEDSKENLLFYINEYYEDCWISILESEILIYGHKYIHNY
.............................................................................................................................................................................................
>A0A481YQR9_A
MANEALYVVFAALVIIITIMIWNRKVDSFSNYCGNYCKTVIGSNEHDRCLQKCTLGYGHKIMKYGGQNCSDDVDCQTGQLCVKQGFYMGVDGNEFPESNSGTCMDENDPGVVQWKSQGLPNREHANGTPTSLCVTNCTAQGKSLSKCSAICSYIRRPPGRPDIPGHPSKCMSKCLSEGNSKVNCQALCDPAPPSRLGDAAQYLKGKGPAFDAAQYLKGKGPAVSCASRCISEGSQYPGGDPGNWGETAAQCRSLCGLPSPPSACMRRCRSERGTQAECQGICDSPTQPDDDHTYPTWAFSMTGEITPTKVENFGPESCKPGYFWNAYAKRGRGNCQPFFQGTSSAWSVNNQTPDPDAEVSIPGTTLRGYGVGYIDPKDKPTGVTISSDPGYKKK
SSSSS.HHHHHHHHHHHHHHHH....................................................................................................................................................................................................................................................................................................................................................................................
>A0A481YQS2_A
MNSLVTTIAVVAAIIIRDLFIKHKDEKGKEVRQKMSAKIIGITFGITFGASLLAYALLYFIFGFGQSLVVTHI
.hhhhhhhhhhhhhhhh....................HHHHHHHHHHHHHHHHHHHHHHHH............
>A0A481YQS3_A
MSASFLAIKEKLHQQRPRNCPDSIWNKFLNFFSILCKIESSEFPELIYWYSISGEECLEVSYTLQELTIYIDHKSIEMCDNKIGRWYSQREIISLGK
.................................................................................................
>A0A481YQS8_A
MKGSIESTNNGCPICRGAIPDDVYENAKMKDTAAIEMDNVDYRWLYCGRNNGWWAYTDTHNRIIEAAFQDFLENNVDNSVSIVIYGKSYAVNFTAMTQTSPHGDTRGIKRLATDEDLENFDETSLKGIAGIQIKR
.......................................................................................................................................
>A0A481YQS9_A
MVEIETKSCLNQNTRSKKLSIGEEMRAHRKTIIVKKPTISLFEKQYECWGTLPGHIFCGTCDCEAFYGIDNDNSNDPRCFLCLHHRSRHSKEFTGAKKPFKKGSLERMKKDIDRRKCWFPQFFYSRENHNKK
....................................................................................................................................
>A0A481YQT1_A
MASLNPDNPVNPGLRCVPSSFVPACAEQIDKLPTDIETTVDTTTCAPKVIVNIIPHPDIIPPNVDMTVAPRGTGAFELDIPDNAVPGGNCRGDNAADLQMTRTVATQVASGARASIPGGRDNTASGANSLAGGQGTVSSGMASFAFGGVTTTGILEAQSDGSIAQGYISGTGTIQTGSSAEGSRAWGFVGGSGMITTGITAEGSHAWGHVATTGTIETGSSGDGASSHGYTTN
SSSSS....................................................................................................................................................................................................................................
>A0A481YQT3_A
MDATADVILKAKNAGSAESTSAWTGQLGKSMVDVESRQDIKESLVQQSNQSCQISSVNQMNDITIYAQNSSIEGGIEIDQTGNVEGSCVLDASFSEAASALGESDNTGMAGKKANKKLGGADKKGAKMTQLTYIVALIVIGVVVYSIAKMMTGGSEKKEKAKQQALEVEAARKMGCPGGLDPIKDDKTGEVIVDMRTMRPKCPVWVPPSLTGEEPGKNGNGKPGNGNGKPGNGNGKPGNGNGKPGNGKAPNGAPGASTAGKEVVPPPAPPKPSITKTKK
.................................................................................................................................HHHHHHHHHHHHHHHHHHH...................................................................................................................................
>A0A481YQT4_A
MESLLRVRHTEKLIQYVEINENFDKHFRKSSKFKRTGKQGIVGVLKLQEDDLGVYKISKHMNYLIDQEYLVMRSLNDLKNYCPHFCKVYGKIQKQVDPQYKRIDNPFEINSKHPVTMDVLLMEYIPKKKLYNLFKSRVSDDIIYSQIKQVLMAISMAQRKKEFVHYDLHSQNIIVKDCDKDDVFLYILDEDNQFCIPTYGHYPVIIDFGYSYTGDMKGGPCFPTTAHTDVGFMSCLFDAQADPKLFLVTISDELEQKRPTKNSHMLRNITKNIFKPLEIDWESGWDNVDQLSAADCVSQAVESDNNVDSNLFEKYNHFCIDILHSLITLPLKRKSHKN
..................................................................................................................................................................................................................................................................................................................................................
>A0A481YQT5_A
MDWKIILILVVLAGIVLAIYWYSCPTRENYNIPWRPAKDRYKAPNPGFNYPNGSLFVGCSNSETLVINWVCDYSTTIYHQDDVHFNLTTDIQLSQTSAKSGVIINDNIKPDDADITITTDADHVHYTYIYQANGNIPPGVYTLHLNSFVSRKDKQTNSDVTNGDMVVYQDPVVDVKSITTDYDDFPVGDDITVEWVPGGQSFPQPSISYTVSLTYINGNIVPNTTRDSILGSSYTYPNYKDMGTYKALVQTQNVSCGFITNGVYSEEFTVSEYDVPVPTVIKDNTSCTYVSNLSACDDEILTIRWCVDFADSPYNPTISGDPDFIINVEDVESFTLTDVVENNNPVVNDMYYYSYTFPKGSAPGTYDIDITTGAKYEGRGEKIYSEASDPTTYTVIHYPEGGYAVPDGSITYDRNPPTYKKTNDVMKLTWDAPDTTGIVPVPKFHYNLYIDPSLSGTRSCYVGSNLSATINIIGGGTSMTCSGGGGSEITTSLDLGEHTLAIQCSLVGCQRGHPSPMTYVNFTVVDCLANEDCSGDLICDEYGTCTGCTEDSQCSSGHCADNICVECTEDSQCSSGHCADNICTPCTTNCFKYTYVSDQEVVTDKKCVDPKTTCDPGYSPAEFVGCLTGKNSAHYMTQPVGPNISSYSMCLRLLRTNTGTLTPTTGSSDTYLEQYPYIAVNTCSDGSKPLNCHCGIATADVTGDATRAIKSSGDYNDTQQVCGNDILFDIGSDNSPILIAGGSFTNAVYKNPDYDPDFTPPM
SSSSSSSSSSSSSSSSSSSSS.....................................................................................................................................................................................................................................................................................................................................................................................................................................................................................................................................................................................................................................................................................................................................................................
>A0A481YQT8_A
MKFRKLNNIIKYCKKDNILIRVESKNDNYFKIFNVENLFYFLKKNYHKNITLHEICYKSQRKLIYDIDCSEEYAKQITNVWNVVENIISYTIDYIFENWNVKIRYDDFVITDNSGYIENIKKYKYSYHIILSSYYFENLNDIIHLATYVQDKIQYDIIDMGIYTKNKNIRLLNSHKLDQFNRNKKLLNSFFIFDECIDIVDINIPNMKISDYNIFDFDLDYKIENVFCKTLLTYFRNSIRLKRIYNNKKINQNEIKVIGDEMFYNCLDLYLEKFGVFYFKYRSSIKYIIDETQYCIRIDLTRCESGFCEICERIHDSENSYFVLYYKNNKLMTIKYKCRIDTSEHIMLLNEYEKKDEYIEENNNNDNNKSSYINKEIEYINKANKFDIVKVERKKIYNF
...............................................................................................................................................................................................................................................................................................................................................................................................................
>A0A481YQT9_A
MDNGLFELCPICWDVYNRSTKKRVSCIHCGKSACKKCTEENLLQKLTSQYSQPNCSNPDCGKLWNNDFLRCNLTQKFYKELEELREEDAFANEEANIFPQFQEFAKKYSKKKEKYGNFDQINEEIKRIDRVLAPMQSRREKLVQINLEMKNLRNGKDPYYFRDPKAPQNEKSKDVTGIKVCPKEDCRGYLDKNYVCGMCNIEACKKCCCIKEENHRCDPDQIKTVNEIKKISKACPTCGIFTEKIIGCPDMWCVNCKKGWNWDTEEVMEGRIVNPEYFDWINRNIDHVTVREDGDTPCGGLPDYHIVRRGYGSNITDAYRKIAHINDYERGTWVEKVTNIDCYYVGYLAREVSRKELIKKRAMVKNMERRNREVLSILDTFLACCIDIFRYLVHKPSRIKGEKGYKDLEKLRIRTNIALRDLGRKYKMSTPTIEEFE
.....................................................................................................................................................................................................................................................................................................................................................................................................................................................
>A0A481YQU1_A
MTDKCSEGFKEMLFKEREADTPFAAFWDECPNVGGKPGFSRGYRLYKLLQLLEKKNEQTPEKKERDIKKIC
.......................................................................
>A0A481YQU3_A
METLQTLCSKKLASLVRKNSGVFPKWYLELSPCYQRQIEEFCYVMKRKRGHEEKVWYRKSKRRRGKDPEYNNDLPASICDGTQTWYKEGRIHRDGDQPAIIWSDGSQEWYQKGKHHRDGDQPAIIWSDGNQEWTQQWYHRGQLHRDGDQPAIIWSSGTQLWYHRGQLHRDGDQPAIIWGDGNQE
........................................................................................................................................................................................
>A0A481YQU5_A
MTNCVKRTTKRYTDRPSPPYPANECCGKKKRGNDGRMWLSKKYERGICRWVKSTSKARKSRIRKSQGGLKGGRNYYVHDNGARPFMVKVKKRTVWVYKLSNSDTDGYSDRDFESPKNYQYLVKKFNVKKTFIGKDLTWSKSRLGNTILLELAGGKYVWIGSSIYEFKPEDKIVKYFSQVGSSDVPYPVALGEENAYFMI
.......................................................................................................................................................................................................
>A0A481YQU6_A
MNSKIYIGGYEFEYILNKDYDIKDYKKIYFKFRNWQNIIFNIIKTHNKKNQKLDKYINLINEFDYRIICISFSTLSFSTLKLGYASLSPTYIGIPKFRLLYDCDEYLLEIEYFKKKDKCCYVKIYECIRSKYKYIDRISVDKNVINLKSFSVNYSYMYFNFKRFKFRIIPKDSKLITFCSYGSEYDELEDKYLILNYNNLELIMIDNLLNF
...................................................................................................................................................................................................................
>A0A481YQU8_A
MTENNKEETINIGKNILRHINYKNFIFYKTNKMTREGIKGSIYTIYNNNNNNNKTKFMKPIYNSDD
..................................................................
>A0A481YQV0_A
MNSFFANVIAGDIQESFEKVHEKFISLIVEKYNIDLTELEELLETACKEEASEVRTKQKKLKNKLPRKVSGYQIFNKERRAQFKNEQKEKKQPVLPFGKISKILGTMWKELSEEERTSYNNRAQAINEEINKNEKTNKKNEKTNKKNEKTNKNEKKAKKNPKAKKNNEKENKKICIALLQSGKREGEECGAKVAEDSEFCKRHNKPKKAKKQNKNEKKTKQDEMTIPTEDEIDSSYSSEIDELIIEESDSEKHVHFSDEDEARIIEEDPTTEYVGKGFMRRPKPRDPTVRYTGKSRSLREDRWD
................................................................................................................................................................................................................................................................................................................
>A0A481YQV1_A
MRCDDYSLQIYMNSYRLMELYYACKAGDLDTVVERLEEGYDVNEVYNTGNDFFDDGITHLMAAAMKGHTSVVKTLVEWGADLEAREMHGCTALMLAVYDNDQIDVAKELLKQGSDWYSVDDRGETVLDFLSEEDRQMMEDFIIDLECEKELGELDSESESDTDFY
.....................................................................................................................................................................
>A0A481YQV2_A
MKDNNFIVLVLVFGMILLVLWSTKCEKYSSHAFPGPDGHSRTWIAVGRGIYHWDHVSGYENCVKSLIEQEHLLFKEADQRCTYLLSDPSTEEYPI
SSSSS.HHHHHHHHHHHHHHHH.........................................................................
>A0A481YQV3_A
MEWVPVLVDTEEHHMMMYNIVPGSKNYHRTALVTVDDHGRLGYHIVDGELEEIITKLNEYVSHYREVKVKYGCSWETHYNAPISYFMSQQGWKIYYD
.................................................................................................
>A0A481YQV4_A
MEITKKYILNYFDERLDRIKKIYETKNYSFNIDNINICNKDENFMEMIGYYVYEIFQSKNLNKYLKLEKYYLKSGFFPVVLTYFIFKENEKFSYNEPLELFIKELLYIDDDKLYTESLMEYFISTKLSELRDEIPNFVFTYSMIVEDEIISYQDINKNFKSKHRNIMILMEKIEGETLYDFLLENKYNECDVINIILQVILALNAVNQHFPFVHGDLHSRNIMVRKLEIEKIIRYKVLLNGKLVYINLKTEYSVKIIDFGSSRIGFNQTLTQNYDIESINIRMSKILPFKIKMALTNINTSLTYDEFLYYFIYKSPINKYLDFSDLEISKSFNCNQYLIINGKNPEMIDNGYTGNIEEDILNYIDNIFDGFEYLYNNNVSENDDETIRVHIKTSTPIHYDILRTKNVLSKENKDIIFEKRAIFEKKYGNAYKKNIDSIFQRLEII
.............................................................................................................................................................................................................................................................................................................................................................................................................................................................
>A0A481YQV7_A
MLLSDKQCYGIMEIIKDIISDIFEKLEFDDKYNFIIKFRAIKCNIKQNISYITIILCSSKNKFDRINVILTCKENLIINYKIQRKTTYVGIEYNIQDKINLIYNIIGLPNNIIRLPNNIIRLPNNIINRSFMIMRKELNKIDFIIGCYRRKIKINNYLNKISNLELLLIF
..........................................................................................................................................................................
>A0A481YQV8_A
MSKRHGYDYTLLDYKYRYYPAIPLDQPNRKFASQAAIDYAAMRMTEHWPGYPADPSQPVYNVDSKDIFPPVKPVYVSRRRRRGGGYANLYNYNTIP
................................................................................................
>A0A481YQV9_A
MDYLEVIHIFKNLNHVNKNKFSLLNIVATKITNNYFISSLGIDEFWLKINFDEIKHKNYLNSRDIATTMLKLVFRNDYNYIKELNLISYILDSHHWNKSKIIFLQGNQT
.............................................................................................................
>A0A481YQW0_A
MAFKLRKTFFNSEPVKPEKTSTVENSNIPSKTPLKTPLKTPLKTPPNYPEREHFVYDERDKKWKIVPESELWKYRNR
.............................................................................
>A0A481YQW3_A
MPLNSSKIPSSEDVNNAYYSHVKDFMKLPGVIGVGAASKIKNGIILDDILCVAVFVKNKGVYKNKMRSLLFLKEEFRPMSLLFNTTFSRLS
...........................................................................................
>A0A481YQW4_A
MGLVLGFVLGLGLVLGFVLGLGLVLGLVLGLGFVLGLGST
........................................
>A0A481YQW5_A
MARIVLIIISLLLVGAIVAIGILVAKYTKSKHNLSNCKSTLSNCEGLLSNCKATPSQYSLHCADTATTKDDKYTVTCTSGKKTMYGKNLVQLANLAKFTHGNQTFHCNC
..HHHHHHHHHHHHHHHHHHHHHH.....................................................................................
>A0A481YQW8_A
MEIFVNKTPINVANFDDEEIILAKYALELDNALPQYFYVRTKDFVLKQGARLKVRDIRTTLENLPPQQFFDDLEDIKERYNGMSKYDITLLFLSQYSSAILKETVRGDAVFMKNLMNIDTRFFYAGAVVERVNEYQTEVERKRKKLVEMLYTRNRINKILRKEPKLDAQPFELEAVSFEIPVELANDNTLLGIFDMIKTSKEVPYVVLLYQDQKWAKTYRHVPPLNSWIEKTKNISLDDPDGIRFWVLNSLIAQLPRAKYTSNFYSMGTWNLENKIEICVDVAKKEAQKDIIKNNLLSSLDDRIDYKLLPEKQVKIKGTFIVSDIIFNRMVFSDMIMNNQTVAYFFFMGERFQSVSRKKRYWIYYSPNQTGDINNSLTITITPESNETLGYSIEVRISKAKTTQEVNSFINVFSSILGLYKRKQNDVIDDYAKILGKAEAKRMFAESVKGQTEKKIDKKTGKRLRELKMTNPDMIRSNYTCQKGRQPYFVPTKEEAREIKKSLGKFGKYKVMQYPYKKGGYFACQPREPGEEDKTYPGLIRNKDDATKTEYPLVPCCWKNNQYIKESKNAVASKLMLYLSNAEELEDSGMTNLHKIHLEASRAALEEKKVGSKEFLRPLDSKKILDRGRYGIIPYYVKEIANRAGYKNIQYYDKSTPPLLTYGVLHEPDSFIHCLERAFNDDYETLDRKEKLKRVKNIRKAWANMNFSIAKQELYDYSQKDIVKFLKTEENYIDPSMFVSLASEYYKCNIFLYEINNKHPHGCVVIPRFSQAYLLKDISEVQRTVFIIRRAVKNYTYPYQCEIMVEIEESNKKKFNPVFEDSSLIQEATKVLNSSNSVYIVTTEGSFYYIPVSNDSRLFRKAKSQLIDNNGKMRGLNYKSGVTLMISPLPPLSIPTVNTTFSVSRNEAEAFINEKNLEISSQDGDEEENLIQGLWVVSKIQNSGLYYGYIPIEQSQAFSGIKFSSPITEDPIGSKEVSELATMKKNKKIASLLQAYTLYEYSKLDDKKEIDDLFDIDEDHEYDIRTLGEIIEPDNPVIYSGGRIIVPSEDVMNRLKFYVKNQLINDSVMVESYKNSKIIRNYYTSLDDFKKRPGELVFGSPELYKGPEIESSIERWKHETSRNIRNGTVSSNWITLNRSRPSEWNYLKPEPYFFRNSTVESGNMAIVQNVETGELDQALYVAVKWVKEKGDDRVNVGFSPPSSTSEMTEEIEDRAYAIYYENGGKMKKVKGEGKRAYVVEYNDGNYAAILFL
....................................................................................................................................................................................................................................................................................................................................................................................................................................................................................................................................................................................................................................................................................................................................................................................................................................................................................................................................................................................................................................................................................................................................................................................................................................................................................................
>A0A481YQW9_A
MNVISLFQNKDFFNTYLIDFLDNETILQFYFINKKFNNIINIWNYYELNMCEIKYDFRDYFFNAENSIFQNIMKYYNDKIFNFEKCKLNKKYQCIKLSSEFIGLHFKEFTEEQLNGICKYQKLSLEFIKSYLNKFTEEQLNRICRKQKLSSEFIELHFEYFTENQLNYICINQTLSLEFVELHFKDFTKYQLNNLYQCNKLSSEFIELHFKDFTEEQLYYICKSQTLSLEFIELHFKEFTEEQLNNICFYRRILSLEFIELHFEDFIEKQLDYICRSQKLNLEFIKLHFEDFTKYQLDCIYQYQKLSLEFIELHFNIYILNFICINRHQILNLEFIELHFDKFTEKQLDYICINQKLSLEFIELHFDKFTEKQLDYICINQKLSLEFIELHFDKFTKYQLDGICRNQKLSLEFIELHFKDFTNNLLDGICRNQKLSLEFIELHFKDFTKYLLDGICINQKLSLEFIELHFKDFTNNLLDGICIYQKLSLEFIELHFDKFTEKQLDYICINQKLSLEFIELHFKDFTEKQLDYICINQKLSLEFIELHFEDFTEKQLTYLFKYQKLNLSLTI
...........................................................................................................................................................................................................................................................................................................................................................................................................................................................................................................................................................................................
>A0A481YQX0_A
MEKLIPSSWRTELEDELTKLISEKDPASDIIMFNTLINLIDDELHTPLLNKMFIKIDVIKRLIRVKDLKNRPLFDSYLITVWRILVCPSERSSLEGSCPDKKTLNLVDYLYGLLGHTTRMSSSWDPPKGILEGKMVSYLNVQATTLKKDFGLRKDPLVLMIDLLGPRSALDYMPSFVKAWNKSYQEFPNFLQISGLTSDSIMAIIEDRE
.................................................................................................................................................................................................................
>A0A481YQX1_A
MMEYEVKYIATKTKSRGYCERLLRQSFNVKKDAIGGGAYGKVYQVCNKDTEDCDYALKVIIYDKVKYEMSGRQELKSESSIERNWRREVKILKKLNICQKKYSKKFVPKLHDHWRCQEEDNTYFYILMEKFEGNLSDFIEKYRSVPPVKVATRIALNLLDSNLDLIHSTCNVCLNDIKLENILYKQVGEYNYIFVFADTGNSTEEVNEKCKKRDQNKFRQYIDEFERKL
.....................................................................................................................................................................................................................................
>A0A481YQX3_A
MVEILGMDLTDPVSHDSQHYMASMTAMITGLAIFVTWYFFSRVESQARGGANTLPWEMPWWYFVVGGILAAFVASSIACMLSLSIRPREITIKKA
..................HHHHHHHHHHHHHHHHHHHHHH...................hhhhhhhhhhhhhhhhhhhhhhhh............
>A0A481YQX4_A
MNWLPILVIIAVVVLILYFQKCNLNCGPQHEGMLPSIRNFATRLGPDEGAPIDKFAAQVDAYKAEFRKKADSIGCGQACRASREKCLKCFHDTETLVIGVMPLDIPNPKPGYRRKDRHPWRVPKEIEFDEQFRKSSCMACS
..hhhhhhhhhhhhhhhhh..........................................................................................................................
>A0A481YQX5_A
MDIENFYTIMLTGLKSIIERGVQTEADLNVLQGSATILITHKPNYFGNGEIFDNMSEQKREKILAQGALDYLISIKDEMKTRFSMN
......................................................................................
>A0A481YQX6_A
MNKIYLVFILIFHVLICLSSNCENGQVQQVYRETITRVVNGTSENDTTIFECPNSDKIISATSAYIAANINSRVFGLPIFSEQCYISINNTAICINLSNIGSILLLNEIYLICLPENKICVSCDENKTERFYTLNKITTSGTKLKFGIESNMTCQNNDTILSFGCILQDKISGDIVTFISTTSIITHVDDNIGYCENRNLAEYNILTSVTCMTFDKYKFCNDSNCKTTQLENFNLNFLVSRNDDNVFNVSCDEENDILISYILNSNFLRFNCKYIEQNKIECLFSDIFLPTKFKLSLNYTCMPNNGLYKICDDSDLGCVHSQGFWKNHLELWPIDPNTEFCGFSFSEGIKIMPKGNKFIITSIQYIAAKLNILNGADSTNVQDHILEFEEIYLPICEDLIHNFDIKNETLKDDLLFLKDKFEDFNLGETDVPQCDEIENSKTKHKNISENIIFSIMFILILFLIF
SSSSSSSSSSSSSSSSSS...............................................................................................................................................................................................................................................................................................................................................................................................................................................................
>A0A481YQX8_A
MKQQCMEGTAPFYQQSLQSDLDRSDLASFNQVAELKKWISILLITNIISSVGIIGFLIFIYYTLLIEIQDR
....................................HHHHHHHHHHHHHHHHHHHHHHHHHH.........
>A0A481YQY0_A
MFLATAKDYLTFKLFLVLFNMAASERSCVNDDNLDFMSSQLALLPIFANDKVIYFCLNRRELPKAIEMRTNPYNNKTLTDYELQILENQMFNPGISLNERLFEIEDIAKLREEIPGYSLSTYARVLKKNDYDIQDAVEMMLESDFDDGDDTYDSITPRNGKKEESEDEEGEDIEIILDPKVRACERCNDMNTFESYFQRILNLNLYSDVEQSDSTTGGWYGINKIPLFRKGNDYWKNHHKTGDEKNNKEALIEALQNGFINSIWIQRKDKSIKSDYYSNGSVKEFVKFLKDEYPYVINLGVYYLRLKICAEHVEKREKERNDTGLIVVYLDLGTRLLNKVINWTIARYLNKISRSKYKVHHQLLNLSVITLIEDFSLLMESCYECYYTGR
SSSSSSSSSSSSSSSSSSSSSS................................................................................................................................................................................................................................................................................................................................................................................
>A0A481YQY1_A
MMDLLVYEISKYIDYNTLYNLLLLNKIINEKMTNNIEIRAVKFFKEIDFDFDSFYACTKVENINFKVIKLKKIINFIIDGEVKYLKEYLEDYELYIKDIRYNWPSDYTNPLIYLGYSIDNRDDIAKLIHNNPEIIKIWPNIKYITNKVDYMQELYEKCECNKYYKCDEYDEYDEYPECDECDDECDDECDEVYYSYNMCSIESILFDLIYI
...................................................................................................................................................................................................................
>A0A481YQY2_A
MDPQQKWTKNLTKSLIESVSISIGGDNEKKWYCNECGQSHGTASRPKVCGLQTSKYNETKAFHLIASAYKEWHDGEREIKTLEEFRDFRQNRPGFMETLEREENINSDEDFYDEETCVSENFEFVKREGIVVDRFDREYLELLNEFSRLPSKGYSSLCGQRD
..................................................................................................................................................................
>A0A481YQY3_A
MLDLLAIKIPQFVNNDILKELLLLNKSFNKIITKNIEIKALQFFDKINFDLDFISVCTEI
............................................................
>A0A481YQY5_A
MVTINADGDEITINADFDGDEIDDVFSPLMWACYEGDDDRVDELLEEEAPVEEKDDWGWTALMHACCAEHNGYIIRTLIGHGANVNVADIWGVTPLMVTFMYASYNEWELRLGGVALDAVDNEGRTALMYACDAGDTSGMQLCYNKARVDIIDNNKRSALDHALESKKISLDIVNCIMNKMGELKTKSKENDRLLLDTLSRWVTRYTKEIEESRTKRRHRWGGHPERFLLRDRSYDLALSLIYEDMDDNGESSDKDDKFHGLAPLMYACIKGNADLIIYLCSHKGTFFSPDFKDEELDLAKYQEEMEELAVEAQKFDKYLAENPDVRRKILFGV
..............................................................................................................................................................................................................................................................................................................................................
>A0A481YQY6_A
MIDLSSFGYSLPDEILNKKTDKLGNPSLIYREAVYEYINNEYSFLRLSKDSKNGKYFNHQALFREVFSFLPPAIELNDEAGSGKTGNSISVVEKLFESFGDQNIYGYYSGFFNKYNKVYYVAENKNLIQKYKEELKKFQINVTSQIQLITYHGFATEVLLKSKEEICSFFSNTLVIFDERHSVNPKNITNLKNMFDIIENLESRKKVSHYLESPKRGKIKNNNFAKFLSMLCFRILTKRSSIISLTASPMLNTIPEKYYAISLLRGELITKIENPKNLIFLYFGMVRATRSDVYVRFDGNFDITQNIKIKLLKMSNIQSYVEDKFIANYKYIRNMPEKMDIDIESKSERELNKEPFYKSMTASAIAVPIFVKKNIIYKYINSEIPYKELNKYGNIKSELLYGKSGKGSKSSIYTFKTDYNSVRHQSVNYFYFINDLIYQINSTKQYYIGFEEKNDRNFSKIYGIGVYTLFMEEIAIPGIKHIVNILEKNDFGKHIENAENKYKFVNHNVGGRGLKYAVITGNTSKNEFDKIMMKLSTQGPSGRSIKLIIYSRAGAQGLNLNSFKLYIISLRWNIANLYQSMFRIVRAGGLDTIKKYIKKVDNMKDDDGNFLIKHQFGLEVLIEILIPYRNSNNVDYGNIKLDSNDLDKYLKQGEYEKVRCILEQSSFLYGKLEKIIEKNEKINEDLKMLRDNTYNLELTNYRNLKYGDFCIYNCYVPEKDPNFIKRVEDIRNNEPKIDISKEHIERYFSVHMKDDIKYKYYIPEIYDEDLNKLKNIMANIYRMKYSPNILTSFDKSFNKIIIYEYTDMYTKNIDFINLESLNSDLNQKDIKSFIKEFENIIYENQSLLLETYSWTEHSIIVEKINENYKNRSFAYYHFLNQLKYEFISKITDIKSAFLLWKYEKYWLIFFKSELYIEIGNNYINPFYGFVDHFEQDNEIYTKTINTKPTLMHTFNFSTSKEMQENYNRGKEFLSHLVESTGNEYKFKIFDFITHKKVGTRLIQKGKWRNMNYYDEKNYFNVMYNLMRFDSLFPYIYDGYFNKKPFFGLRLYSKPSKLKYEDYDNYDEYRRSILREREFRIVEIMGLKTKKTEVKTGSSLNTMEDCLIPLAEILDFNKSKYKIPNELRYMLNYTKKDYKIYEKCLSSKIKKYLSKFEGDLKNKKMINIYKYYKGKDKYSEKLNKSELCNKLLTVFNDRNENGYEYEKGKKDYDWIFCDVNEDIEIFKKIYYI
...............................................................................................................................................................................................................................................................................................................................................................................................................................................................................................................................................................................................................................................................................................................................................................................................................................................................................................................................................................................................................................................................................................................................................................................................................................................................................
>A0A481YQY7_A
MPKCKKDQVINPKTGRCIKKGGAVWKKVFGKKSPKRKSPKKSKGCKSGYVINPETGRCIKKGGAVWKRVFGKKKPSRKAPKRKSKKRKGISSFGRELEEKLIVKAVCDDLKVTRYVKSYVARTYMLLSCLNDGIPLRASVSMWDRWIRQVKKVWSELRAVELRERARGTIIKGTTALAFKMAFLYSDIQGEQKYCYIRQSSNFIAELYLKGECNCLCGTDLLFTLGKYLGYEGRITKVFTPTHAFILVPGPYGDRGYFEFETTRTWGYYAETTIDALFKKWRTINGWVDNDLYGAMVSFFDYIAFKKKSKIYKLPRIAHLKYFEALYPKNSFTTYVANVFTRPNEFGRTIRYRINNTNDLSELSVLNMVLSYLQKRHYYEMPHTKRLISTKITRLLKRLEAGLELE
......................................................................................................................................................................................................................................................................................................................................................................................................................
>A0A481YQY8_A
MILWIDKKMKRTVIIMRDNRKVYFSINENSKIKKMMMVYCQRLGLYRNKMSFYLNDKYLYPNDIIGELSKQNTIYINAKYEINQYYIDLENKCKEMYDTMIELGRKLQNPEQRTSFLDNIDYSINKIYSMNF
....................................................................................................................................
>A0A481YQY9_A
MNICDFCNNLTDKEVIDLFGDHKSECTHVNDSEYMEVRRRALLHYLLYFIEKGNNKERKVTLGKCIEEKDYNKLKDVIVNDQYFYEPLYTIRDERKIPDWWNKKGV
..........................................................................................................
>A0A481YQZ0_A
MGINQTKLDIPFGEVFEVYSNIDSETSTEDSEKYMQNLAKSFKLNVNSYSSGRNHIDKSNYEEEIDGTVELIDIYLSESKQYSFRGQDLQNIDSKRIIDEILQIKKNVDTILKDGINLNFLGHRQQEKTFQCTFVSFSVNKKGLIEYLTCHFTIQEYQLRYFLQDMYSAYFNNRICFEEDPKPLKFCEKYLENLKEQNISESAIENYYQIV
...................................................................................................................................................................................................................
>A0A481YQZ1_A
MNEVIDFKGEKYTLKKKIGKGRYGQTWLAESNGRKIAVKKIVLDPDKEWDKGKTWDKGKYLTTNRRNFRRETKLAEEINRNKCPALIKYLGTVKGPDNIRYILMEYFQGYNLTAYIGCSRKTKFVINPDQFLNMAKHLFRGLACLHNVGIAHTDIHGNNIMFNKKEMKIVDFGLLCTMPPSSKKYFSCYKDHHTEEDYDGLVELHGPVYTREEYPFQDDVQTMAYQLGHVAGNQFEIVYKKDPRTSKIIKWLYDLRSTPPKYTTQKALDILERISGTSKYLY
..........................................................................................................................................................................................................................................................................................
>A0A481YQZ2_A
MKSIPGFPNYYATESGKICTKDIFMAPYKDKSGYLMVTLVKDGKKTNSRIHRLIAKIYLDNPNSYTFIRHKDGNIENNSIDNLLWVKTLPETKTGNIYILPEEHDFREIPSYSGYFTTNDGIVYSLKTGKYIKLTDRNGYHTVMLYKDNQQYQKCVHKLVAQTYLTKKDEDVCVNHKNGNKKDNRLENLEWCTKSHDVKHALSTGLNPGRKRAVVQIRVKYKTKEKETYPSLSKASKATGISAGAICTSCKERTLIGAGRKTTKSGKVYKFRYRSSEFVDGMSREIVVREMRPREKIVQTFKSIEKASQKTGVDPGSITNCCKGRMKFACSEDGTQYVWRYESPDTNVPDISGEDWREIPGFTKYKVSHNGEVYSTYYKRVLDKQDKGDYETISLVNDDGKRHQMKVHRLVALAFHENEKKKRVVNHKSGKKKDNSKDNLEWNTDSENGLHAMDSGLRNTRKAVIQYDEDGEEIKRYKSSTEAAKAMGVAVCTLANACTGRQKTCKGYVFRYE
.................................................................................................................................................................................................................................................................................................................................................................................................................................................................................................................................
>A0A481YQZ4_A
MSDIILGKVEIPTLDLSYFTNLSENYGDNVGTNIVNYPIDKDDEHFKQKQYIDKSRKVKKEDVEKKINKNIEILEMLYEYCGNKYYCPNLQFVNSKTYVEKLDENFVPIVYVKFEYIEDKINILLQYILFQIHLANYVNLMYAVHGERIEMYKIAKLEKPIIISYSINNILYNLKVNYLLKLDIDNSYIVTVEDAGISVVLNEEYYKEPKKIIEMVVMNQTQGDFNEFGTEQFNLDKLIKFIEAGGNEDYENANTYKEYLTEVFKSEYVIYNNHEGIEKYKRFLII
..............................................................................................................................................................................................................................................................................................
>A0A481YQZ6_A
MSNQGFRQIFSWCETPPGTIKEVECACVPIHNASKLFNLPIDPDLETTCVEGDILIWNGTEWECGDIPTGPTGPCCTGPTGPTGSTGAGITGPLAVPFTIPLGLVQNVVNTSEQFGKLVFIKLRFDAGAAGVGANIRQNLLTLVNISQRPSPGGVALSIYDNSNAAVYPGTFKQTLIDGVGVIVIQLGTAWAAGQGLIHISGSYTVA
...............................................................................................................................................................................................................
>A0A481YQZ7_A
MNVYEMNFDQIQKGAFVVIKGRPCEITECQVLNPGYKHIRKKGVTGIDLVTGESITSRITNRCKPQTFYLRKKNIFLEEIIENEESESCETFSKFLESEFSSEEIQKIQNSKEEIRSIRKILDDEGFLDCVLIEFELPHEKNYKIEF
...................................................................................................................................................
>A0A481YQZ8_A
MLNKFNEIWNMDEDDLMDIYEKYLIDTEEIHEEEVTQCYICFTGAEFISHYINKDYGKLKRIELGNNGFVNLIKYADGIFQVNIDNTLEGHSYILVLNNDGIKSISNYGGLYGFYKIKISREEYIERFLNSLNSIEDYSSFLGIPESFVEKSIGNFSNVKITYISIIKISF
...........................................................................................................................................................................
>A0A481YQZ9_A
MNSKLCKNYDQGMCTITNCKFWHPKYERRYLNHGEKIEVIISVLHKGLYKALLNPLCFYKCTCDHSNDIIESTYINDKYTYIKYVSGCNICTSFDEIDIDDFLFYKCGYYFHDKKIEFGKKFIGYCIDKYGYNLNGFYNHMCHKYTDFSNVEYINIILNSYHIKHRDELINSDKDLSDTIYCIITERLEIIKKCRIILDEKWEKISKEESDKIYDDRYRELITSMKTNINLILFDYLISDNF
..................................................................................................................................................................................................................................................
>A0A481YR00_A
MASKQNGECPSPQKKIDDTMIEEMTDTMIEEMTDKITTELDSIKKVLDRMSYIYDRHPNPYWELHSGCIPCAFVCDCCGGMHHRCGSGENMWIYGKKSYCDFEKMLCDRCYYSKDKRCPCKAAPGFAPIEVDINTGARKTRNKCCKCYIHSFPCFSCSLYMKEGDEKIMTYHEFLDKVGRRYKYPNEYIDFLYQKGNRRPIRESVE
..............................................................................................................................................................................................................
>A0A481YR02_A
MKSEIKKYFGLDLYHNDNITLIIYISHNVIENLQNFLITSELKKIENRYTINEFSEYYSYFNQEYFNSYRNKIFTMLVNRIDIINNFIKIDDINHVEKFIQNIYLKLYDSVIENGINISNRANDAIFSNVMQMILDSHSSSNTDKETSLYDIPKMIQGTDLNFIKVKYNLKKPLNENQIMKFLDTNIKDIRMRDIIVKIENIDLENFKDIDESLIKELDIKNVILIKIKMEKVLLYGIRFKHIKKLLIEIFNVYTDIKIYPFILPQNNKDYYYISIPFEFENVKKKYKGKMFKSMTNIKKQKKKLKENKKIMESQRNFKALRKDIDDIYKPLKYTSIDEYEDDPIFQESFRRHFENTRNLEFKNKYIDNTVTEIEKEDNKHFQKFIFQNIFQSILDENVSGIKDSSSPSYMRKNFLNYIDGIFKINHKYILLTNKTLLMLNGFTISKIKKMIEEIDINYYSSSIFQINDINDKLLAFLNDNDYIFEINNNNELYLDMTEMKKFQNFKQYLIYNNYTYIEKSIFSNLILLDFLIEDFSSLNKKDINLYLNVLSYNDILNFSLSKSNITKKYDINISSNFNIIFDDIYQKCNFYPTFINKFKAFIIDIDTEYIDSINDIVYFVNNEMKNVLKNCIDKELDNIEIKKFKYNIDEELVNYIDGMFPNSHNRNIAKEIVFNLNVNIDTIEYVRLDNLVEKKSQKIENENNNIRNYIDNYILSLYGSKNIIILLNYIINISNDLIKNDKIYLKYDGIYQDDFNIYEIQSIKYIEIDSTNDIIKYKKLFEINNENFLKFLKIKNYILFELYSYNGNFYEYYKINSIYLNTININSLEFDEYNYGVVVSPMSYFYNVMGEMKRSNINIDPRHVELRSNIMIISGEFKKITQMTQIKKDNVLSAYGYNPTKTIKERALKIKNITTADTIISNSIPLLGQYDNFTYNCNDDGCKIEKFEIKNNEDCSDCRNYNPEDVYIDDLNGTRHYYDVGYLKYVRADDFEKKFRNEDENNFINDVLNDDKEFVYDENGEKIYTYMDDDIDQNGDFGNDYYNDNDSSERESGDIFNDDDTYNNYNYDDQFDQDYLFENVDSFNEDSNISISDEDF
.........................................................................................................................................................................................................................................................................................................................................................................................................................................................................................................................................................................................................................................................................................................................................................................................................................................................................................................................................................................................................................................................................................................................................
>A0A481YR03_A
MYFAKKIRGTDLHCCVVEITVSPGSKILPIFYHSEYPEEQEILLDRNGEMFVTGSTIEKVRGKKVKIIFATYMPSKSKKAKSDKDFK
.......................................................................................
>A0A481YR04_A
MAPTSRKKNNRRSSSGKRKKPIKAEPIEEEDEAIDLSSDSDSEPVVKKKIPPRASQTSRSKSAPPQRKEKKSKEKKSKEKKSKEKDSKEKDSKKESKTRSPRRKVTIETHLEKYDKLLELLNEHIDHLRKNKEPGSRVFTTIRKAVRELHKEAPKIANSRRKPISNNQNKVSGFVLQCQLSPELTDFLQVNHDTTLCRRDVTNAICVYSHLKPDEEREHMLRWEYLNPKGKRNLQNPKERMAIVPDSSLAKLLRYNKYKKDVKAGHITKNVKDKKTQLTTTVTVTEPTLYYWVIQKLLSVHYVATLKNKAESIDVD
............................................................................................................................................................................................................................................................................................................................
>A0A481YR07_A
MTFKYKTINDLIINGVIYFNEKCYNTYDEGKNIPCWYNIEDEHSIKFSQSMYSIPSISIIIIMFITSMLILLCCLCDISCCEKSGDINNEELHNCNEIKIPKEEI
.....................................................hhhhhhhhhhhhhhhhhhhhhh..............................
>A0A481YR08_A
MKIILIKGKINSGKDYLTNFIIDKFYRYSHFVHLKFAGVLKWYCTINKIITKNTNSKTSYNNFFGIKNKEDRLNLINIAKKVKYIDNDSFVNFIIQQIENYNIDNTIFIFSDLRFPNEFESLYEKYPNFKFIIFNKLNENKNTNEDFENEISETVLYNYKFPIEVIDIGYINDKNETEIENLLYNYIFLDLI
................................................................................................................................................................................................
>A0A481YR10_A
MGWPRSISEALSLSLEELAPCGDFGGVMMSMMTDGHPSSEIDNLLATQLTDNPRTYKAFNVSSLGNIARIIVSGKNSRLVSRAQVIYDNYKRWYKESNE
...................................................................................................
>A0A481YR12_A
MEELTVDLSSIPVKLSPEQNITNKLVARINDTILSRSGNCIELITRPSDKVQQVIRDSYKKKNYDVIFKESCTFCDDKPKLCDCTKKNICMYFSIS
................................................................................................
>A0A481YR13_A
MNLEIYLLNQHGNQERLLLMIGKELEHYLDIDYDTELFHLEFNIKNKEYFINYLDQKLKLLCNFEYGFLDFTYTDKYYTKIINNKKEVKEYQIILVDIIMSSYQHHIQEFTTMNSNINFTEIKSKFKLDKYLDIIFNTRYQKFKFDSKKFINTVEDCNVDTNFIDIYKTIYSGTKYSILENRELYSISKFLTCVIFAYCSIKNFKFKCIINLIEHKTKKNPIYKFLNKKFVN
........................................................................................................................................................................................................................................
>A0A481YR14_A
MHNPNIEYVTSVSPQGETPADYAQKHIKYIYWLLFIMLILLIFVILYAYLKGVPVKVR
.........................HHHHHHHHHHHHHHHHHHHHHHHHH........
>A0A481YR15_A
MLDLLFQIPKYYKLEYELDHKIGRIISENLKIFLEFRLINKKFNIIIGKQIKEYIKYDKLKHLNIYSPNLELLEYFLYSNEFYNPFDNGCIFVPYIIENICTLNVKYLDLFKLKLEIECTIKDDLYFNKYIKYNKFKQNDLNIKIIKKWEIISEQKSLIFFKIRQLIAFKWENQECKIMYVWDTLRKFKNKLLKILRFEYNKWCKYKKIKQKYAFNKYIYLKRCRTFECLCLGDIIMEHYDDNSF
.....................................................................................................................................................................................................................................................
>A0A481YR16_A
MFKPYCKNVKIDEKTINYGDWDDPIEAKGYVNANIFRIMKIDHKFLKNGNKKA
.....................................................
>A0A481YR17_A
MDDSDKIQQFCDELKSYSTHKDRILSDLEKLCSKYKHFGERNPRRIRKEIDEEKAVRNIKRRKKEGSWNLMKELHDEYLVMKELHDEYLDEYPMNTLS
..................................................................................................
>A0A481YR20_A
MAANVDTIEIGNLVQRRMAEFPRYASLEWAFKLKMLLEDKRANIVTAESLTAGLILKTLVDVPMQGATLYGGFGVYDTDAKRLWLGVTTEGVYGEKTARQMAEGALENSRAVVSLAVTGDAMPYPEAKERIGDVYIGVSIRTGDGTMDTFTKSLASCDSIREMCDGWKQLTVPPNTYAPTQMTAVIADYIRELTTKEALEFCYQTVKNYQGNTWKESIDGEVWDKDCRAGSWILDAALKIPTHVLPGLAPECDAESMDDLSSMMKEKERKKKKKERKRRREIRKQKFMRTMEANQQKFEQAYAQEEKWERERLQWKRR
..............................................................................................................................................................................................................................................................................................................................
>A0A481YR21_A
MIRTFHFSSNVVGGYQVKVDLDTVETIKDIEQICTAQMIHSLLNSNLTEMLSKVENREFHIHNVTMEEIKNNETRMFYICDRC
...................................................................................
>A0A481YR22_A
MTSVNEARRLPPNVGTRIVITGRKQIYPPPNSENLPCDASHLAGDSDTGGAEEQMLKLIKEKLPRIDFPVRVGSTGYIIWPNDNVLPTYGYTLDEIGRTVGIVDEIRFFQRYTENCMLVGDMGREEMRHFATFTQDEKDILLNILNDIVGITEGNCVKSAKT
..................................................................................................................................................................
>A0A481YR23_A
MSLLKIDYFKNYLKIGRVINIEDNNRCERICYKNIEILFEYCKYKYYNPNLIYIYDLEKSVSIKGKYHYNVIEEDIFFKSEEEKNERMELINDSSTRIEDINKFNIKEFNKIYRKLEVHEKINIILQYWLFLIHLRVEKDIKYGIFEHNIVNINELRIIELEEEIFIPYKIQNIIYKIKTKYLLKIYPSCYFDKVKQSNLDTIVQETGAYIIESHIFDDIMNLIGNYIFPEGVTYTNFESYIYSYSKTLKEYLDFSQYDNVYVFKKY
...........................................................................................................................................................................................................................................................................
>A0A481YR25_A
MIILIRGKSKSGKSYLRDFIISNFYKKHHFVSLEFKNNIKYNDDLYIDRIIKNRYIFTNYVIEEIKNYNIQNTIFIISNFIFISDEFSTLHEELSNHKFLILNKLNKDFETLKYEIYENIEILDVEYINDKNLRNIKFLLYNYIFE
..................................................................................................................................................
>A0A481YR26_A
MLSNTKNEKWKAISGCPDYLISTKGRIYSNKSNKYLKINIDRFKQNNMRILISLYDEHGKRKTKIVARLIAEAFIPNPENKKTVNHINGDPYDNNIINLEWATHQEQMKHVSDNKLIKNFNSTSIIRPILCFLENKFICEYNSIAEASRDTGICRTSIDKVLVNKIKRAGGYTWKYKEIIHQKIDKEEWKKIVIDGIDTGYQVSNMGRIKNKKGRYIKGTTNRYYIIMDLRFNKIRKSVRIHRLVAKAFILNPNNYPIIDHIDRNRYNNKVSNLRWTTQSGNMNNPNTKKLINIPVHKLSLDWKIIDTFASIRDAELSMMKETGKKYLHISRVCQGFPKYNTAGGYRWKYADT
.................................................................................................................................................................................................................................................................................................................................................................
>A0A481YR27_A
MYFENLIDIGLDEKTIEVYEKLRKLHLGTPYDLLNNKTEIYELEKNYGPYPNILVNQVNQIIKDTESKYEDYLKDLNLDPKNLNLDNCKLSQTIFEYIGYNIPKYENWKDDDKIEKYIKDFNENNNYIEIQSYITTILRKSDNLTKVERQRYYTYKSLLTNLLLNEIYDKVNNIKFTIIPRFMEFDTRVGNYSVKGGGDILMRIFYGREKGKYKSFESYIKILPFFEIVNIFLQIILCFNSINQYYKFSLHPNNQDIRSNMIMIKKLENDRILSYNVLLNGKMVKIKLKTRYFAIFNLNYKETIIYSYNGKKHTMPGISSGGRLIRISENINSRYPFPEYNIFHFTKNILIIFKYELKRNPNEKLDKDMNYYVKIFENIMSYTTSTDINPKIENLKHTYDEVLYYILYESEINKYLDFSDVKYSELDKCVLISNVDILLEKYLRNI
..............................................................................................................................................................................................................................................................................................................................................................................................................................................................
>A0A481YR28_A
MALTREIVLDPILPKEEQEKLFHFLKNVIKDGKRSSCVIYGPANSGKSTLTRVAQQVVGSENCVFVPDDIQQLLPNNHFRARMKDKKLGIITQDWDNASTIKSIIIQQKNERLPKHMLIIRMEECGDIDRDIDRDCVIIHCSLTLKNISRNILHQIYEPQLTLIQEIRSLIEKIE
...............................................................................................................................................................................
>A0A481YR29_1_A
MIKYKFPIPKKLINTSDLDHKTKNNILLDVVSFFNLLFKIPEDIYYIYLYEELEEELQDEIDINEFDSMIDLLKFHIKKLEGVKYFSNNNPFYKTIFKKIYISNSSSEYKNGDIVISPSVMEILDSKIQSSLYIFENEFINYISLKLDTKYRKNNKYTIDIYKRLEFLYEKNLDIVNEYYIKPKKISFVDNLTNNPIDDVIKSYDYFVDTINDIIGGIKFYESDIDGNNKLYIKIKNIKPYVQYKEIKKYVFEEFPQISKIFRTDYMLRFECDYYEYQETYFEEDIFSKENETSLDEDEIKNIRKYKESISMKESISMKEGISTKKSTWETTIKDYRSLTEEEIKIHGKPLRVLKNRKFFQIPLLVGSKYCRMGKMLEKIPRHLWNIVLQNIDETEISRGLFILGGKERLILPQVKLVINSVLCYEDKNKNIPGNLLSSISNITSMGSSVTSFVIDNNKINFKTRTHPNIYHNILNLSKAYIERIDENILNYFGYNGNHISFFYNLIKYSCIKYFTNIETKDKISEMLSKISIYFSSTRLYFDNFGEEKYGEISSIEYDLLYENWLPNISMNIKSEIIDQYFSKFYISSTMIARLLLTKEGYLEPIDRNSAENKRLQGIEEIFKQLIRYNVDEHIKKGFSKRQKIYKSGYSAMKNITTLHMDVTDSIKDNFNKLKFVPNRRVEGKDGIIVISENANDFTTEIQQAKISANVNKKSRDEKIRKMKIDDKFVDQDKTPENDACGIIRNANKGTNRTKDRDE
.......................................................................................................................................................................................................................................................................................................................................................................................................................................................................................................................................................................................................................................................................................................................................................................................
>A0A481YR29_2_A
ITVYDFCTQEQYDLTKYDFKYYIEHNNIYYISSLINFYKIVEKFGNDLNYINNDLFKYVGNIDDIIKYIDVIQDYIEKIPLIINGKFMGLINKSIYSDLVDMFKFDMNFYDISIYIDYGILYIETTNSRLIRPLLLAHNYYLKKEIEEKYKDLLDNYITLELLEKAVELTDNDEIKNFILNNIGNLKKYEDLKLRDLLHELTYNYNLKLYQDGELDNMTKEELIQNKYVIYLSYREVWREYINFETVENLDQTKRVLKFTKKNIQKLERIKNKITEDNNLIFEFDGEIYNLDKLDKISEMIENMKLYYYKKKKFNKTIDYYEIKDLLQGLSTSSIPFVRHNQSGRTLFQASMNPQENPLGASKYLNNNMGTVVNTIYGDKEPLTNFKYANSTPGITAVMNSDGENQEDQTVLNELAILNFYLSKTNSMNIVINKAITNSGGDANKRIMKIQSEKITTDHLSHNGIVKVGTYIIPGLPIYTFLLEYEDGTKEQHMKPSKLQDTGKVVEIRELSDKYVLKVQFVQLFKEGDKVKGPSGAQKGTGYIKSHANLPYTKEGTIPFRLFEGVGVPSRTSVGFILAIYINYVMSQTGSIKDVLEIPINKLIGISIKRLIGNGLYLDCLEDMYYQGEKIDNKIFLVSENITSLKYIAWFKIQINRKKKSKETGQSVRATKIGTMSIEALLTNGYVTNIKDLSELSDMIPLLHCTKCQKEAIFEEGKSKIAVCVGCGESEHVQRIDTRFGFQKLRAYLNVMGINLEIW
.......................................................................................................................................................................................................................................................................................................................................................................................................................................................................................................................................................................................................................................................................................................................................................................................
>A0A481YR30_A
MYNSKQYYFSSYGQELLGDPELAQLNEKGKKFYSEVLENVKQDHFKGQISDADVKNRRSGVWTENTDHPYHNPDNPESVGTHLCTMGNAYISGSKDGGPISTSNLIFVTKDWVYTSSGSLYKIINYVRDYDQISNQCMKPCVYKYF
..................................................................................................................................................
>A0A481YR31_A
MKRQPPLPEDTIYYQVTDVDGNKSIIHDSGIKPSEHPSGSNISLQILKREVNNGVEINLTTPDFLYIGHSPKGLTYKLGVDPNHLNDDELYYTLSIDVPPNGKNPEFPFA
..............................................................................................................
>A0A481YR32_A
MAQHEQYLAVALAALTVLILGCWNPEALQKKNSTGQPSGHPNYLWLALFAFLVGALCCWGQNQQKRGGFNGSSGLGLGLDL
....hhhhhhhhhhhhhhhh......................hhhhhhhhhhhhhh.........................
>A0A481YR33_A
MNEIKPEIEVVEKDLSHPFKHWLIPTEIDVVLYHASCPDGTGAAWPLWRENMKSSVPFQAYEVRHGEPYPDVTGKTVAIVDFSYKRSIMKDICKAAKYVRVIDHHKTAIRDLEKLEEEVDNYIGFFDVERSGAQLVWDLVYPSERDKRPWFIDIIADRDLWKWEIPNSKYIGKALYHRDWYTFQKMEYLMGMDLETTKILKDALTAEGRFISAREKKDIDYACGTAILCEFQGYKVKLSSCHPTLRSEVGNILSNNGCDFAVTWRYDFQSDSWWISLRGSSKSPLDLAKICEKFGGGGHPKACGFTIHGEGSKIWKNASDEQRKNLAFGGRGLHSYFMIHN
.....................................................................................................................................................................................................................................................................................................................................................
>A0A481YR34_A
MNGAKDVVLKGSHNLFLRTWVSSCIMGGGFAYINLFEKPKYHYPLCLVFPSIYGGYHILKELVLLEREERKKNI
...............HHHHHHHHHHHHHHHHHHHH......HHHHHHHHHHHHHHHHHHHHH............
>A0A481YR35_A
MSNTCEAICKSGNKCNNKVKYEFNKYFYCGVHCKDSNRIKLNKFGDLIIFDKIKEKYLNNTKILFFKILDIIKIDEENSDNIKHISIHHNRKNKKYEIIFICNKNCYRICEHINKSYIIYNCSIEDESEIIHDSELDEILKYYNDNIWNISIYRDKCIFFSYIRTNSIKHEQKINNSFFKSPISNLDIILFSKLYDIIF
.......................................................................................................................................................................................................
>A0A481YR36_A
MATNKKSKNTPSQGKVQKRRRILRDNIQGITKPALQRLCHRAGIKRISDDMYEILRDSIKTYMERILHKTVIFTEREQRRTVKVKDLEAALNMTGIYLAAGLNSNTSKSKTFQSCNSVGKSGPTKKTVKKNEEGGVKKPHRFRPGTKAIRSIRYQQKFSECLAIPKVNFERLVREICQEYKDELRFSEGVFELLQLVVEEYIVVLCKDAYSCAIHAERTTIKAKDINLVRKLRR
..........................................................................................................................................................................................................................................
>A0A481YR37_A
MEENKIKAFRKDAEQYGCSEDEIQYVEQILPKYRTNIVFTFEQFKVFCKYWRQYLGVVPFGKYFFLYPKDNGLRLGQYDAPIVHMTVLALSTTLYKPMICPGFIKELDQYWNLVKNVHGKMVVLSDCRVWKYGPAVNEYPDARLDTFGGARIPCEIGSGRVYCESAAQPMGSMEKIHQEYLQYFSLKEIHNPEERYLIYGKFERSG
..............................................................................................................................................................................................................
>A0A481YR38_A
MREEIVYYGDIKYEAKYSSGKNKDKKCKNGAYYDIGDKYLCGVHSRKELPKRSKDKIERIEIEKWDKFFDTVSLAKKKNRREHTFLKTNMLKNVSFHKI
...................................................................................................
>A0A481YR39_A
MDRKQVYENLDTEREYQESLNPGWIHGGKPAVGLEILLAEDYLHLARLAWRRKYGDPNGGLDELRKVAGILVRCFENHGVPPRKRQLTVFLDDPAGGIKKTVWELEKENKKEKVK
...................................................................................................................
>A0A481YR41_A
MWSRSSITRIFGLVKSGQGPDLTIKERLNVQPDIVGVFSTSLFGDPNDEKFRKRYFEPLLLNSHKLKEKLPEWTYRVYLAPNFSQIDIEKLITAGYEVFIMNKEPKGYEGTSWRFLAASEPKPFFCVDADDDISLHPIEHIQPWLESKDKTFIRRVIVSNFLSKVLIPIQAGCWGGKGNSIPNIKERLEKYDLTKFGSDEAFLTKEVWPEFKKDGFYKVPSENEGFWFSVIILGVLIVNLIVIIVLITRHWKKLKI
.................................................................................................................................................................................................................................HHHHHHHHHHHHHHHHHHHHH..........
>A0A481YR43_A
MGHIYKNDVIKLKLNMIKLKLNMIKLKLNMIKLKLSPKNISKNMIENNLHSKNNEIIKYISKYKESLYNIIITISYINIHIYERSK
......................................................................................
>A0A481YR45_A
MSQSSFVGYSFPVPQILHTLSNNYQEEGPLKGLFDEDVILFIQSKVSEVLAREYKQRILISRGDVVRVYGRVIAEFPQTIPKMIQRTVMNICNDFRIDQLTVDRNLKLEAHFVIGDRLYDPTTERVKYDPATIKLANRLGQQRVGGTVRFFFT
.........................................................................................................................................................
>A0A481YR46_A
MEVQELLNDRGNRQGYVVTIPNLAKVESLFLDCSPTMLHNVGWKLRLDYDRPKTPDCVLVGDQPHIPNGDLICTLAAVSPAAIFRRGAFIHIYTETSDGIHSLVPLHAAQFMRENPIVTLRLDIFTMLESLRKDGSLLMAISIFMTDTSVGDVWNDDLVFDGEININGG
.........................................................................................................................................................................
>A0A481YR47_A
MTFLYKILTKILLIFKQIMEEKNNQLKTILVIAIIAFLVYLIFTNVNKDEKYSERKCTDFCWRNQTCSYCVDEGKNKDENLVIYCYPDSPCAQ
........................HHHHHHHHHHHHHHHHHH...................................................
>A0A481YR48_A
MENDYDNSIGFWIKNAPYLWVQGKTLYDSKRFYITRGRAVFDQENYILDPDFIELALIDRKLNLEETFSLIPIKEKECQIVRDYFLAWTFSSQFATTKLKFSYENTNVIFPWTNNPDIRIEGKKIGKNIPNDIWLIGQGGTLEIINHNPPFRRKITAFPKEFGNIHSTSHPGWIEGEIEYHSENKKTKHFHNILEVQQEFGLSSRELKKIHIEALHNLLADLYIKKKELESKLEGRATRPYEDDHLSDIKRNIGYVSEELKDLGEKPRKDGRLQYGWAYTSPYNGYVIKPIRILYDIASGKTPIYPVRDPVTGKKYRIPEICYISSPLKDWIGADKYYQDRNRKWEFNLPDKDGYQELCLLSHETQKLLDANMRMMKSKYSDGEINRIIREGIEIYDRKLALKKGVTWSQDDYSHLGLQREYLRYKSIQRFTETWEMLRRANNLGLLRKITDDRTPRTIRVCTMAGGPGFELYAVQRFFHKYYPYIKVVGASLDLEESWRPYAELLGFRFKPWNTSDGRHFIQKCGGKIDLAIVSYSLHMYMSGDEHIKWLSDAIWSGDIPLLFVNSRMKNLQDHKNRMSNSSIANTLLIDQTIRRGGREMVMRDDRQMVYHSPKLKIKPPSSKIKTMFPNVPYT
...........................................................................................................................................................................................................................................................................................................................................................................................................................................................................................................................................................................................................................................................
>A0A481YR49_A
MNNMYIEYIKKCVILLYSINEQIKSKRINNISFYQKKYNYSKNIIFSILKNNFHIFFKYKSIEDIYRNIIIKKNKNIMVKFIIYDINVEFQYITKCEKMLKTIFILLDNL
..............................................................................................................
>A0A481YR50_A
MISSLYKYDEDEDEKFITYDKELCVWVADGFAYTADEVAFGRVKSNKILPLTDKEKKGLEKDSICVWEKCNTQKMVDKMCEKVYRKYIKEVEDESDSDSDSPLTSDISVESSDSEDSEESSEKEEPKSSKKNKYKKYNTLVIGLDSESSIGVVKSTTLYTGTKNGYTLDWFDLTQTKHVPEETFSTIIVHDYRLLSNSRVLHNVLRTLTYEGMLCCNQKMSNISSNGLTHTGRSAFQVGKKMVYYERYERGDSIEKEWSNTEKEKEPGTVGGEEKKKKRKAQIYKTVSIKVGMCYEAVEPKMGITIEQFREELDKPDFIERYRKAQEKFMAYKKKFYNKKLVEFQKEARNTSKFSDMMSSSEGKHVGDIKEILKTITDHVTDITDEKTRSNLIDALENEEKGLAAITGRDDIKQEIITMLYSFGNQYTVMTNAFHNIAFLGPAGVGKTFSANVLAYVFCKAGILATETFCPVTRTDLVAGYVGQTAPMTRKKLIETLEGVLFIDECYQLCQVDGGSRDFGNESLAEIVNFIDKYIGMSVIIVAGYEKPMMEKFFPSNEGMLRRFPYRFVLAPYTNSQLSDILLNFVEEKTETKIDRKTGNIIFTMISDIQKQYPEAFNNQAGDMLNLGGEIAKAMLSLYNRNWRDCKKEVILDAFNRYLAPKKMGITLDEDEE
.................................................................................................................................................................................................................................................................................................................................................................................................................................................................................................................................................................................................................................................................................................
>A0A481YR51_A
MRNFNNLSIIFVEIFLLRLIYVPIFKENRYENIYLVREMENSISWTYDYGSTPYKDDVKFALSINHEEPIYVDSSPYDDYTGIIFSVEVEAYYGSNTNVYSKKNSFLTPAITDPLPNTCIIGTCAEKGDNPILSFDITFGGFTYRDWAGNKTRLYVQIQNLEHGAPFGDYMYEIPPEDILGDDRESGLYGTFTMNTTPPWTTPGFKIYLHNFEQNQWAFVNLLKGCTECNCYCPDHDQSGNLQTCTSDNECVVVVSKS
SSSSSSSSSSSSSSSSSSSSSSSSSSSS......................................................................................................................................................................................................................................
>A0A481YR52_A
MKTSWLVTKDTFWVTIFGMFISLIFTGITLYLMKENYINGRKEDLCGPFSMIERFCNNDEDCINDMVITTGFDVAFELFLNVAKSIGIYFLLFDIYFRFPKETDVDEINRIFASEGITHLNFEKLQHFVNNILMSES
...........HHHHHHHHHHHHHHHHHHHHHH.....................................hhhhhhhhhhhhhhhhhhhhhhhh...........................................
>A0A481YR53_A
MNTVKFVRFLSAAQNIHRGLPLNNKKITNLKILGGSTEILLEKSEVLSHYILTPDTLYIPIDALKKFASTVKNVSNALASTLVNLILDHPYIAVMVTTSCAIVAVSGILYYVRIGLTDNEITVENVENAQEDFNCPINGVVFTDPVIIPICGHCFNRDAINDWFKKQLSCPICQNNLPSNDVIPNLQLRSQLAHMEFHLDPLV
.................................................................................HHHHH.....................................................................................................................
>A0A481YR55_A
MSVINHSIDKFANGFNLRQLFKEIITNLNIKYIGRNDSHVIFRFDSELTQEEIDLLHSLINSHNPIIIQKPIKYFEHIYNDELTSSTNYEFIIHEISILKLDKGNYKLFLSLNITNLGKIEGSSLYVNLENTGQIFEYDSMHKSGKYDIFSSFTQLNNYFGNENLRILVSSVDKLTKIKIECYTCQNYNIKIIIFKKIRI
........................................................................................................................................................................................................
>A0A481YR56_A
MDGQINSGNIIVGVAIVLVVVFLAYNLGNERSNRPDSFIDGSAGGTSDVHFIHARTYGLDPKTVADMARIAQVKAGGGGQLYGAAQLGAPNIKQSLTGTTGVNTSQPHVRPTHTEAKNNPMLEHQRRTSGGNDPSVLGDPIRTPTYIGPSVQGYRLHTVNLPWRYAYNNLTTTHSFSEDVAQTLETEETKAQRPQDPIIDGYSQLDISTRGPGGPYGLGPGSGPYPGIPVPRGTLKKTSEKYGYPFYQAARPLKPYDYFKPYGPNQNVNQDANYVDTPFYDRREPTYATGYTGSGAIPFIGSVDAFAPFPEVETAWEKTGMLTTKNPEKGELLTLYRRPIAPLQDLFKYSVQDKNGFIIPLRETYLENGDTVPEVLGKEQMGPWTANIFTQDKYVWV
SSSSS..HHHHHHHHHHHHHHHHHH....................................................................................................................................................................................................................................................................................................................................................................................
>A0A481YR57_A
MDLWKKKLCTQHSKKYANNREEIDKDNIEEKKIRVMIISEKNIIFYNKVNSIIDLVDYDRIQFLSGCLLKKCTIYCDEHGLMKKNSYLNQLANPLIDENMLIWLACRGCPRGDLIIYNEGNILPMNKIIKLYKNYMSTSDYESEDELNEWYDILKEGLEKFGYYD
.....................................................................................................................................................................
>A0A481YR60_A
MSAAYPISSPVEITGTVPAPGQINFTDGTNVVEVKAPTTLSGTVTFTLPDADGTTGQSLQWPPSGDTMVWGNVSGNANSTLPVSFRFEGPTTTTSNTFVVFASFIYNGTDIDNTMTTGMVVVETSSGAATGQVELFDLTNSLIIATSAIFGPTSGVKIIVDMGTISNLPTGQALFEVQLRRPSAGGGNAGIHSFQAH
.....................................................................................................................................................................................................
>A0A481YR61_A
MRIVPHTNKIRGNNYTKVADCSFDLNDYSGELRRVKVLSYLDSGATSYDIEVFDRDNNVQLVETNFTNTSGEVQEQATGVISSPPSSKTVLEVNVKKTGGNGSHYARISEIVFYFAE
.....................................................................................................................
>A0A481YR62_A
MYVFVRGKYLKLYERKYKKRFYIRDGRRITLRKNQKVVSRKPTRRRAISSFGERRENMLCRATAKFSSTATKKLRKLTETGKSQNHDGKITQKEMAGALTLTKIGNKKYVITLDRNRRLTGKEEEVSVARSRFNYHSHPREAYIRHGVDIGWASGSDFEAFVSAFKDYGTQVHCVATLEGIYVLTMAPYWLKNSRDINLSSIKKVYEVKYPAKDENPKNYPNTGREFVVFVNKIKYKKHSPLFKVFFMSWNEAERGKSFSFYFLPLADKNCLISESD
.....................................................................................................................................................................................................................................................................................
>A0A481YR64_A
MKMFLYNEDFILDTTEDNKYLYFEKEPFPVGDIFKLLVMVCRFGKIYKEIENVVKDIILYILYDDKELYDIYIYIYIYNEPNKEEYIDLGYLRKYDKESIPSLKDIKDYIFEKFKLRNYILNLYNHLDIEIVECESNMILEREKYSIIDEDLIKIEKIK
...............................................................................................................................................................
>A0A481YR65_A
MMNNYKILNISPGSSQDEIKKAYRKLILKCHPDKLPPYLRTKKAEKKIIKIKEVYENLTKSECKSKPKKPKSSKSDYLNEIINDFVYVPYSQSYPYSEKNDKKLKEASRAVQDAVFKYRVRSH
...........................................................................................................................
>A0A481YR68_A
MEKRILQRTHYAPTKEVNTKHREGGEGGHRSQRHDPKAYNQAHHPVKKSPVKKAPPVKKAPPVKKTKRAPVKEKRQSQAKAAPPRTKKIKPNIWGRYEDLDTHILFDPKTKNAYGVQNRNGTISALGKKHINICKRHGWQYKVPKGYNYNDSEDEKEQETSSEETESDSEKDDTEPSEPSDLSENYLDSESDEKSSDDESSEEESEEESEEEEDSDNYEDDSDDDESDDNYY
........................................................................................................................................................................................................................................
>A0A481YR69_A
MSILSNLPLEIIDYILDFNDLIFTKTQYYITKKIYEKYKNIRERQSKKFVEDVIKVVDKKYDKEFLIDIKNFRSSNKDYNFYRIICDTRLYFSYDCYERWDISYNSIYDTLITLSIINKLPIGKIIKDDNIINIIFREIKWIYILYSLPENHDEYLSYDEFASDMIRDIEENLECNRKYDFIIFYIISNFIKEWNENYKARCLDSSVLPLSSFDYKNIHLKEVIKTMDGIVLN
.........................................................................................................................................................................................................................................
>A0A481YR72_A
MKTPPQNPQGPPGGQGSPPGGPQGPPPGYGPPPGYGPPPGGGPQGPPPGYGQLPGPGRPQNMESYVGSGKPALVCFFSQGCGHSRAMRPAWDKAAYQIRQSGQVEAILIEDQAEMQKHRISGFPTVKFFPEGLGSPNSIDYQGNRSAESLVAFAQSGGQQV
.................................................................................................................................................................
>A0A481YR73_A
MSIESIITPSYFTYFRKIIDDDDFTEIEIIDFIYDAREKYNLDNEIYFNNLELTLLLYNEKIDVITF
...................................................................
>A0A481YR74_A
MADCTKCEVSDCLLFQNNQKFRTLVLNKAGYPMLKYADVDHAPRDVLVCETCFQKQTFKLRCWICKRFMANFGFYLDSDSNACSYCLPLPKLYKTIIDANVKPRPASYQDLKLGILEADLELQVEIMGKYMIYHSLKSPYLKQEYSNKFLRLSQLNESQWQWDYFEKSHNFVKTYFKNFFESKGKRIR
............................................................................................................................................................................................
>A0A481YR75_A
MEYLYKYFNPIAERKKKQLLTEEKIDRKLRECDCHEKVTEYLLNLRELNRKQTIKACDSSLYTVHTVYKKKLDVVDSVHEKVSDYSKKVIYKTLLLKLNKERKDK
.........................................................................................................
>A0A481YR77_A
MSLKPITIKTRDKKKLCLNISSLEPEKCRKGDPYHIFLIYRTYKDRNLVLISPFAGKCIGIGKDGKMVFSMGCTTPDDLLLHDDFELVNQLSECLKTGPECDQYILEETPNVRIWWNTPVFLQLESSLVTRSDKLARDLSHKLSVEVPLPGLRKNYKMVQKIDVDKKGSDWSWRLTITEPGKESIFKQLKANSVEGDKPVVWLGYRSSRPKIIFFLGSPGAGKSFRMKGIIDCFDLVNPIILSTDNVYSLIEDYKNLTRLGQYSDIEDVTGIQNLKATDSTIFRTIYEQSWPMVSKLKEFAIKNKIDIIAEEGEFIPLEALEKLKKEGYDPMVVILTINETQRLKNQITRFEETGRYGGSYATNFTKDKIKDYRNMLDKNGIYNFHIKGSQR
........................................................................................................................................................................................................................................................................................................................................................................................................
>A0A481YR81_A
MSSRISSLILWNFIVKNVTRNFLKSLKKRRKNLFAVAVIKLLKVKLISVTTVVIRYILDASMQPFLIMIGNNAFVGIVVKRSSQ
....................................................................................
>A0A481YR82_A
MTNIKYENYIIINNKKFKIYNYHYNSKTNHSILKYKFNFDLWYVSNEHKLKYFNIYKFYDDKLYDDEIAQLFFNKIIDEAQKSKDISGTNNLQYNYFPKKNILEFNEDKNMIFKYAIKGTGMWHISKNISVPVPYGYKKFIPKIQSLILLFKKTEQYKIYIEKVKQKFIEIIRNEI
................................................................................................................................................................................
>A0A481YR83_A
MSPHVLATALLPHAHKKYAGQVQKTVLNALKPFTSKSSMILYIPACHQQCLDSKGENDHSILYLYDRLSNRFGKKLYIMRPIPYSQKTTKQTIQEIKNLTGNIVIIGTVDLSHHEFQNKSWPRIHKMRAEEQTILGLCQLNPSLFDSKFIDAPWSVKIVQHFAPAHGVVVAYDDSATVSSTVPAHDATQKTLDSFVSYVGIVFAKENIPRAEKLRDQLLLASVKNTIFHSFHRTGLTDQTQAPLWLIPAKEGGVWAGLTCNKRTKCSLGHTEVTSGTRHTKALRDSASRCLNDADRRWGGVKSLKNCTFKYERLTRTKPVAWKNRKREYNPDTTGIILNLKNGQTATYLPGVWREHWPNKGIDYVLGELADKAQKGKSLQDIDKQKLYKYTTKVFKTK
..............................................................................................................................................................................................................................................................................................................................................................................................................
>A0A481YR84_A
MKKNNEILKIEKNKDIIKTTRKHAYSLFTNVIIQAIKSSVQICTEYDNWNNFDLNFHINNVLSKIDISKPGNIEVDLGDGRIKDLQTNTIYLKEVSNNQCCYYSGYKNGKPKPSNARLCGCEVLYNSTFCNKHIGTVMFTDLYGITRGTKNNKKTKQNYIDEYIEKYNIINEEPKDDKKLKDDKKLKDDKKLKDDKKSKNNGKPKDDRKSIDLDIKSSSSSSTSNTEITEDKTDKFKNVIFSDSTDSDVDDDDF
..............................................................................................................................................................................................................................................................
>A0A481YR85_A
MKRTAPKNIPKKTRVEDKLTWTEPLFPTGQTPSPKTNVLARYFRGDPVISEFSKLYNELYLK
..............................................................
>A0A481YR86_A
MKRVFDARLELFTDFLVRRLSFAKFIKLKI
..............................
>A0A481YR87_A
MESADRTIREKNGMNQVYIKAIPLHPQAEIPVRENEEVGWTITLIGRTDNRAEDDFGEMNGFCTGLQFCPPTGYYLEVIALPDLYKHGYNLASGAIVIGPGNKDELIIPLMKFRECNDLELPIQAVQVLVKKVVPVFMSKVKSLQPTQEYGQYMPPPMSGGYLPPNPMNPGYKGDMEQYQAFAQSQQGRSGKRPVSARPQQNHMF
.............................................................................................................................................................................................................
>A0A481YR90_A
MENFLYYLIEKDLINPTLNIRNESMNDIRCDNIGKFLHKIKYMNIEEIYKDKNILNFLKFQRFEI
.................................................................
>A0A481YR91_A
MKLFILVIILFILLIKGEHKNKYKIQFQNKYEYIENNQFKFGIDFNHNINQPRFVWYIQPENPIICKNRNYKNVDYSNIKIEDYSGFYSKYSIEKCHLVPAADFSCAAHINIMSNIIPQYKKFNRGIWKKSEDYIRHNYIGKLIIKSCSNDQGYYMTTLTNKTLFVPEECYFVVFDNFNINEYEITGNIKYYGKLESKPIINCINFENCLYKELPDYIIENNNNIENLCLFVFIFIIVCLIAIYNKINK
SSSSSSSSSSSSSSSS...................................................................................................................................................................................................................hhhhhhhhhhhhhhh.......
>A0A481YR92_A
MYKNMQYSSEDFGLSLIPDDDSQFSKMLRHNFHHFVNLQNIIKQHGGIRNFEQCYFGQSYLMNGMTLDYCPEMYEKQSSLYNITKGKKRIIQVGINNGHSLLIMLLASKEATFDVFDIIQYGYTLPCIAYLNEYFSNRIFFHMGYPKFTLPHFIEITDKIVDLFLLSNIYIYLYSHIDIILKCALSKTNWQSHIVIDNYDYNEIKSICDNYEELHLITTFENISSDCLHPHKIFVHELSLDSMYL
.....................................................................................................................................................................................................................................................
>A0A481YR94_A
MDFGNLELLFLFGLVIVAVFFFSRCSMKCKCKSSNGGDTYTFPTSYDDEYDDYDDSAYSLPYAGGEILRNVWTPGFGGGKVIGEGTYADTGLGTF
SSSSSSSSSSSSSSSSSS.............................................................................
>A0A481YR95_A
MSCYKNEQYELCKYSNKSLVLWGNTKHIKKDLRKLGFCWNVNIKNRITNKIQPGFILPIKNWNLETKKYFCILFNMKNTEITYETVEEQERYNIIVKNLSFCLDSKCNVVEINKEKEIVFDLWKVFGKHDISYV
......................................................................................................................................
>A0A481YR96_A
MININHKKIGTPIVNFFRIEDDKLLTIHLIKFNNNNNNNNNNNEEDIYIALNVEKKCSCESNINIILKNMTKIYDKERFMFLLKYDLKFTKYILIYENKFLIREIKNNIKYTTLFEIEKELYNIPKIMMLYSEKELFKLSEFKNKILKDYRKIKKIEINTNNTLLKLIQIKNKEIINIIERLKNTKTILEFDICEIYQEILDHYNFFNGLL
...................................................................................................................................................................................................................
>A0A481YR97_A
MGDNPANSSVTRNVLNLIGQVRITIPIVSSATTNPQKQGSLIFDPITLTLYVSNGAVWVAIANSTTVVIGLASQYEQAPVLPLDPNGTTTGVVWVRNDGPPNVLVFTDNTGVDHDLTGAGPAETLAATLAAGNTTGGTNIEITSGDRVIFADDAFLQIGTGNDLVINHNGTNTSFVNSTGDLLFDNQGATGNMLFSIGTDTLATAYRFRNQSGVTSLQIFGTGEVDVLSRFIVSSPATFNDAMIITAPDLTTGGALNIISSSSSTGQRNLVTIFSSNVNAINTRNLVLSNSAPGSRCLLVSGGSVDLFDSVELHIGTGNDLTIAHDGTNTSFVNTTGDLTFDNTGTTATTSFQLGTDTTATVWEVLNNSGTAIFQVQGSGAVSIPSIKSGATQGGAGAAADELWKTSGHATLPDNVVLIGV
.....................................................................................................................................................................................................................................................................................................................................................................................................................................
>A0A481YR99_A
MEINQSVWDYYPKDDSYFIDPLYVPYQSTPVMTEYGVCPANGWKKQGYPTGFVNPGLVRRGWGLDFTKMHPDKDHQCPQGWSPAEDGWCVVNQPEFEGIFYTDKQFAPKYQYWDSYAPRILDPNKRQLNSFDQRSINPFTGNYVMYFNSKPNGLRSKYGHLPARDSYLA
.........................................................................................................................................................................
>A0A481YRA0_A
MQQKKILWVSRLGFPCSYHYVTKSLWEGFKTTPNIFQLYDFTFLTLTIAPRPDQVQTFLKEFKIHPSKFYYPNIDFDTSTPEDEHFETICLAGWLSIIEVIKQVKPDLVIVLEDTEPAKKLGIRMNLAIEKGEIKKTFKTVAYIPVDCHNVESIAKGIEFDHYLSPTKYGAQEFRKIHDNVFDLAHSIRQQSDTRTAKVRDKKEDVFKVISVNTNHIRKRWDLVFQAYLLFAQMYKEPCLLTVKSMVLKGVTSKATLIPNTVFDLVEEYKKWSERMPASNAQIRFYSSEIPVDQLNEMYREADVGLYMTSGEGFGLTPLEGAAFGMPQIVPDNSSFRELFPYYPYRVKTQETSLYLSRECLGSESNSYLCLLKSYIYDKEGFEERIENKIAQIPSLVVSHIRTNLNFGGGSIPVIQHFFTLTECENYIQNQQLLPRFQVLINLDVDFLRRQKWDKYPDSLRSEGRYEMYAKKENITSRTGDGTPSCGIASPEDAAQKLLKLARDPQERERAGAMCKHYASKFTTEEVNNKFFNIIRHIMPTLCPVVILSYERSGTHFLINSLVENFGYDKTWIDIDDLIAFPPGTPFQFNKIYKCHHCASNIVSYNFKGCSLIKLVRDKEDNLKSYQKYLYLVFWDEGPKIKPDMESFREDDVTRDNEEIPKTSLEVFSEHKTMGFQERYQDRKNITQSQRYDDYHSSFDSAPPNLINSIRYEDMIQRFDNVMLSLNPLKGFFKPTKIDTTVL
.......................................................................................................................................................................................................................................................................................................................................................................................................................................................................................................................................................................................................................................................................................................................................................................
>A0A481YRA1_A
MESTANNASNVIQEFKRIERKINVYTVEINMLAKIAAETLFVTIIG
..............................................
>A0A481YRA3_A
MVDILNVYNLVINMVNDFLSSDIKIDKELTNLFKFLKTTNIESIIKEVRIISKKEFFPGSHTKTFEVSVNYFEKVYKLRFYPTRPNINNRCKLVCLVRNYDRSDYKGYRICSQYYSQSLYLYFYILSAVGNWDIKLNISEGIVNSNNKMLKIYDEYNPIIDEDIYFLLGNIDILNILSIGCIDF
........................................................................................................................................................................................
>A0A481YRA4_A
MKYLYNDLINVFHDIIKYIIENKLVNSNNNLFKLTNEQLEEFKQILKYNKYQFTKISYSGSTFCIRFHINSNYEICIIENILFIEYIDKIIYRFSCQLYKEPNIFHHYINDSILYKFKNNKIIDISNYNQSLFLNLDFVTINYLINK
...................................................................................................................................................
>A0A481YRA5_A
MCLKCHGKNAKFDSDSPEMVDALKNPQFEKWNSCSVSHMFITYSGVDGWRAQDLAAQIIENLIKYLRENNKTNVETWLPQAFGEPDNIEKMYFNMKNYTGLKIQSSEFSQRQKAVFHEDFLNQFFPF
...............................................................................................................................
>A0A481YRA8_1_A
MDSDDDAYDDYKKLFSDSDSESESESESEFDSEFESESPQRDYGESESDESESDEDEKDEDETSIDIEIVPVRKDIKKPKKGKGKEKDIFSMRLDQLTEKILKRLSLSDLQKLARRHGLDARLVMVIDEEKKKKNPIIKDYIKALLNPQKATPGGKRREFTEDAGEDSQETIRPLEDDKEATIWVLDKRRHPWANSKLILTLVNQGKVKLESLYYYEWVDVRDAICPQREPNKEGYDPPEERPGRPDRPAKKDKPKSRLESFLEDHPYIPPVRNPTKKTKSIGVHSTQGRKPINLEPESLTLREPPPGYEGPRIGERVSFGGGGYKGFLTRTKGPNFYISGVIEPFNYNGIVGNMPTAIIPAPEDYFFSENDKAFLPYIKDTVDVYFPGSFEFYMDNKETSDVTRMPWDPPSFSDRIVGIVVGIDMDSGPAWIYDFTMLPPVDNDTREFIPVNWNNQPVTDAITQYVSVATTGLSEGTVIGYTEIGVKIHLEGGGSVKIPLNDPTLRIIPGKGDQGKIIIPTTNDILLYPVTPDMRLAVVEKLFNVFSDVIPDLVEKDVKGKEGKEEEEGDIPSLLPEPILYLMKYGRPAKKGEDRPLIQIFKTWEEYFNDQLFTWFRAKYRPQIIRNLPIDELKQKAYSIATMGLNIDDLTQIHDLWGIELVNSLDANYIKRLGGIRERKREQEMKTAYYKKEGGRKREEGRGRSPDLEAVVAAMESEEGKGKEKEVLGRVKRFEKRGEKEGEEEDSPSFFSMNSW
.....................................................................................................................................................................................................................................................................................................................................................................................................................................................................................................................................................................................................................................................................................................................................................................................
>A0A481YRA8_2_A
NMLQYFRNANNKTIFEIEIERGLSHYQPYQPPQPPKVFKLVGAMTATIEEGKEKVIESVAETVGGRFIPEGMMMHPKKKGVMIQDPYFEKQPYQYQDPGREPPPKKKGVVIRDPDFEEHPYFDPEVTYRFEKTQLAEALTRMTRSYMINFPRSEDRAYEELVEEEIYNQFRKLIPWSAEDQEGLTEVEIEEGTARILAGLDEFRATHGKEIEELYGKYEDDWNKSLEEPNSVVEEITKKQKMMRYYQGNIATLRDDEIEIKQDPDSPGRIRSKNSLKPEERRVLNEIEGNRMILERDILLIEQQIQVLGTNPRTGFLSAKGHGVRSEIEWYERDCMVTSNGGDITKHYLKDVLYPLIFLSADSSVSRYATIFRAKIANKSYEIRDLIEADLDLYFPEFCMKNNNEEVYYNCMRVILDTLERIVEKFVREFINAKYVGPRMLETRPEPVDPGFDWSSATISPQEICQRDTGSGRTVVRGDGYKVQYGREKEIKIKPIDWSSEYRTTTEIEQPLYKNIEDGDIIIEHNLDIDRFICHSKPEVILNIAYARKHNLVEGGAVESFTGFHFSKDFVERMEKRYKEEIDEAIENMPANFIRELKYDRSRVIGKPKTVIYHKDSGLIEQVDDDDDDDDDDKGIVIGPKAKWNDLKTFLDYIKQFDKVMVLFCNSLPLCVKTTQNVWPDITSEYSDASTKFFNINTEDFEYGGAEIAKKYKNYTKKENVLEMKVPTVILFKRGKAAGRVDSGRKDNIIKLLNRKK
.....................................................................................................................................................................................................................................................................................................................................................................................................................................................................................................................................................................................................................................................................................................................................................................................
>A0A481YRA9_A
MSLEMTDLTENLANSSKTLKPKFTITDLQIFAKENNSILLSLIYINTTTKYQWQCSNKHIFERTWVEARKCPNIRWCQECKKDGRIELLRAYAKERGGKCLADVYVNDKTHYEWECGNGHKWLTNWNTISHKKSWCGECRKYTLQDLHKKAKDRGGKCLSKEYVNDQTHYEWECKNGHKFYAVWSSINTKNSWCRECIKYTVDNMREYARKKGGDCLSDRYTDSRDKYLFICSNKHVWETQWSSMKHNNTWCKECLKYTISELQNHAKNKGGKILSKEYVNKYTLYEWECKEEHKWLASWNNVFYGCTWCRECSYASRTYKNNFKKYTISDLQIVASEKGGLCLSEEYISANKRYTWKCKRDHIWKTSFGNVFYSGTWCVQCQKLSLKEAQEIAKERGGKCLSIEYVNKRENMEWECGKGHKWVSTLGTIKYDEVWCTLCWYGKSRPSPITIEQLKEIVDQRGGKLIATKYKNPNTKLMVVCSKNHRWETTSTGLKNGNWCFECCVDSKFLSLEEVQETAAKRGGKLISTVYKGTNKKVIWECKRKHQWSATTGSVRGGSWCPYCRYKSEQLSREILEKIYDSPFPKIRPKFLRTEKGGCLELDGYNEKLELAFEYQGIQHEKVVPFFHPHGEKDLLAIQERDKIKKEKCSQNGICLLEIPSKYSYNHPKKLKRYIRKKLIELDYLWVIEVS
....................................................................................................................................................................................................................................................................................................................................................................................................................................................................................................................................................................................................................................................................................................................
>A0A481YRB1_A
MTNIKEFLTWIPPIAFPLSHIVQIVRMVSEGKVGGISPITFAGYFFGNMGAFLFSQKYKDPRTLMGFVLTGILEIVIVSLWFHYQGNKMGLIITIVVGLLVGIAVLVLILTQKKKLKKIANIAGFFPAILFPLATVFQIIRIARRRTTEGVSCAGWTLQILANLGAYFLIGKYKNFKNIGAFLGTATLDVVIVIMYWLMGGKMAQCVPGFGSIA
...HHHHHHHHHHHHHHHHHHHHHHH..........hhhhhhhhhhhhhhhhhhhh.....HHHHHHHHHHHHHHHHHHHHH......hhhhhhhhhhhhhhhhhhhhhh........HHHHHHHHHHHHHHHHHHHHHHH..........hhhhhhhhhhhhhhhhhhh.....HHHHHHHHHHHHHHHHHHHHHHH................
>A0A481YRB3_A
MSSKSNGIYIRIRYGSKKYVSKKFQNKNYFKKDTILIYVDGCCVKNYSYEIRCSGRRIGVGIYIESEAGEHILNISKEIIYSGSKSGNRAEMYAMIEAMKNTYKWVENLTIYTDSSYIISGLEGNYQDNKNQDLWKDIEFFLNEKYYKIQWIPREHNETATELAKDIVMIYY
............................................................................................................................................................................
>A0A481YRB4_A
MLNTVGENRINCAWETEKCEELSWYTWCQACHKNVILKEKIYKLVRERLIRRKNCFQFSHKCTGTNLFVSIESFQKCKDDKDCWKYNCKKCLGVFHVSNVPSDVRKRMEENLIEDEEKNENDSLLG
..............................................................................................................................
>A0A481YRB5_A
MDPETEERLTKTIIDNAEAESILNREGDILPFGYYNTEKDGKLIWMCNEDAEGKITSVFSFDMGTHRDNKSDYLRNMDDARLVRDELVKGGWKKLQPPKVTFSYAGTDKPLSRKQKRYLKRKIQQVDKRDNPFRNDHSNDSNISSSEKDTLKQETALNDEK
.................................................................................................................................................................
>A0A481YRB7_A
MSFIFSGAPTSRGVMRDFRNNNINNVTTNRIPFYTTVSRPTPNPANKGQIIYDTTLNQFCYCNGMAWICIGGGSASTAGIVDCTVGSVANPNADYNSVQAALTAGCLNIRILDGLIGGQVPGYFEPGPISFSAVGAPVMIYVGPGVDWELRQSVVGTGGIDMTGSVVVFRGSGVASIIRQLQDEGAPASVFALNDASQIQWMDLTFITSAEAVAFPVPMGRLIWRNCQYVLISASLAAYSFTTVGNSSGNQIEFHECTFIAFDMTSRMIDNADGGNNGALTLTNCTHQGSSLDPTTDVTYRFGTVGGQITVDGFELFGTDPMSMSFGGVLSSFNSIYQNGTGAVTAIMTGTRQLNNGRFDTIIFPSGSNTISNVEITSTTAVDISSTANRLDEVSFALAPLMISSTFNILNGGSADSLAITSTDNRVSNYDISTSLSVDGAENNISRCTVGTTTVLGPTAVTTGSNIQGSNLAGAVTIGGTLAVTNNSLSGNQINGSVSIGGVGVTTGNVLTGNNIQSTVGTPTLTVGTLGGGISQDCVIDGNFVEGLLTVNNSVGIMETDNCVFSGNRFPGGVTVSTDSATGSQPLFTGNIISGGGATGTVTNGHANGTTNSAP
.......................................................................................................................................................................................................................................................................................................................................................................................................................................................................................................................................................................................................................................
>A0A481YRB8_A
MDSFRYRFPVKKSKLLDFLKDPIVGSVISIILTFIAVFLGLWLGKPDIVVRRDTKRKKKIIIWGKVVAYSALGAVIVGIIVLIWMADVGHTKKKSGFRFGSRYGTKSCAFC
.....................hhhhhhhhhhhhhhhhhhhhhh..................HHHHHHHHHHHHHHHHHHHHHHHH..........................
>A0A481YRB9_A
MDDFDIEDEGLRGEGGGQEYTGGFVRGEGEIDYTGTYADRDRTGGGKAFEKSDLYDRSPEGKMMDEVRKVIGTYNFPDSKANKIEDVIKEYDIKLKLSNPDLIVSATLFLDKYGRRGGLNKKNFQAFEKERRKDIKKLDLIRYVRFLLELGMEV
..........................................................................................................................................................
>A0A481YRC0_A
MNIKEIIYYYRFNIKEIFIFIITIFGIINTFIKTYILIFDIINNEKFKIFWWKKLCMSNSNNIWLLVHHLLSTITLIFLYFENTKIKTKLKTYIFKYEEWLEFIEFICYIYLFTNLFNLFMFNNSISLIINFSLSTILILIITEHYNKFKFLKFVIFTSPVWLEFLYLIFSFIL
..............HHHHHHHHHHHHHHHHHHHHHH.........................hhhhhhhhhhhhhhhhhhh...................HHHHHHHHHHHHHHHHHHHHHH...hhhhhhhhhhhhhhhhhhh.......HHHHHHHHHHHHHHHHHHHHHH..
>A0A481YRC1_A
MGINHLFDLVRAECPEQLVTYRFDELFGWRVAVDISIFLYKYTRAAGPEKWINPFIILLCTLKKNGIKTVCIFDGKNSPKEKEMERKHRRIETQKQKDRMKLCEEMRERLIKDFLPTNVPIEGRIKDECKRLICPAKGRIDTTDYRSGDDVVNALTETYNKLDFQTQPITEEHQKMAQKIVKLLGLACFVADGEAETLCAYLAIKGEVDAVLTEDGDILTYGTPLMLRFGNKHKLGDGRLEGIHTELLLEALNLNQEEFRDLCILLRCDYNRWNGEVKGYPPDGRKHKVPKLIGQKAAWTMVQEYRRLEEVSKYLIDPDPLIFRRCRELFTIPKSVETEMVPLNKPIKMKKLIKFIEEYKVTISLDYILNCWKPPQITFHDSEDEEIVQEDFIREDMSKEDSKDPGYLYLLSFSIENDETGKDKSILIPAKFTDEEQFLNIADEGYDMVLHLANDYLAENGYSDSHIEMIEACNHLKDGYQGKKKIWDLSYLNDFGWPRK
....................................................................................................................................................................................................................................................................................................................................................................................................................................................................................................................
>A0A481YRC2_A
MAVSSIRYQLIVSIELCSHSKFVLHELSKGYYQHELQVINVNRNDKGYSREKYMDIDMKEVHTDFFSKNQIWYIPIIIDLETGYRIRGKEKSIDFVRQHYPPISNIKPSLRVK
.................................................................................................................
>A0A481YRC3_A
MNFENDYIFCGEEIEEHNAQEIANAYFMENKYEFNQMFENYGWYDVWEDLNEENLLFSFDNVTKDNILYDSLNIMDYEDVGFRYFIIIKYLHNQEDYDKTIEEYPNNIIYHF
................................................................................................................
>A0A481YRC5_A
MDKINAITLCHIGTEFVVIAGVSFWLNRRITSLEEKIDIQNDTISKYEEMINQQGQMLMKHEQIIRQMVGAHPLPSRPSEPGGHKPSPQQPQNQQPRQSQNRQPQTPVNTASQGVTPQSQVEESDISDSELDKLIGYDELSILQGLKNPRKNIAEDPIELICEGDDCDLKSREEQIRIKKRRRKGKKVTIRT
................................................................................................................................................................................................
>A0A481YRC7_A
MYKKENQSKKRCPAAELGLDFGEFLPPPPHRIDSPALKVDKNSENEIETRTFGFEPHQIEMRYPKEPAEPTQPFVISDVRAEHSVLADVGKTIMESLRNILPITPKEKVEKELMNITQMYENNHLTDYECIKLTTIAIMDDRIPAEFKMKFLPLCINTINEQLAKQGEYTNKMLQLDGMVEPLKTNVQELNRMFENSVKELNKISSNIESVAADTGVTLKKDINDCFDRIDKHINQTVENCNRIEYLANVNVEGIKEIQNNNDKMVKYWANEDKARFRCDQKISDFRNQMESSTDSAEIRNLAIKIKNRQVEIIYRKEEFEQTVNTYESIFQGGALIVNFFGNKQTARKIALVSNAGFTITKHIAGLAGCGMMLTNPITATVAIMGCVSSLIDGFSNNNDNGLSEVFDQLFEQLNIIRQEMHERFDNLDKKIDHLFDVTLTGLTNIQRSQDFTNREIMLLNKKVDSMDTYMKYYFVNIEHQIKKLFQAIKTSKHNKVLELLTHQLYTYINEDLPDPDQYVSRVKSLEAHINLTSTKYTDGTFPETLYNQSPTDYDFCINHMLKLLDRKPDACNQTIYVITALSVVFLTIRQYQNACAPPLSRITTHDIKRLDKILSMGIQLKDTILYLGDEVKLKDLIRSYRKILIKCKEGIEKFKKGYESKISGDYNRNSYETHISKYNNVSDIDLFKKPFSVTTNPKGGNWYQNTYWQHWNKNGYAGQFNSQRGEVYPTMNSIKKQTSDGIASAKQKYIDDRKLSTKGIYANIFYNITVNPKYQPLREDTFECADFELPWVIHPEKGNDHPVLPVPKTFNRFISNVTKELCCMNMGYLKFTYTIDENTFRISFNLITNSQVIDIGRIVLEYVPGIYEGMEAIWWYWVGGNYCNQKIAPQVCVHNARCCGGHDYDLLKVYTSVPVLQYHKGIMENFDNIGVTFVFMRSNNLVLYPVSPSENIDDDESDFPFADHLWSILRIANKESKNTSLQFKKQLEVWIRESKLIRELDSSSKLIMTYINTILRDITSDENSKLYLFLANETPLVDSTTIIDKINSKDVSNVLDLPFWTKEITDKLLELYHSYDGSFHNITLEFTIEIIDKVMDHYKNSVVEFNRWYRPVKTGEVMDSMFKETKTTLLDILNLAFKKDNIKSVEIIEKMTKLKRRLVEMTDELDDDVKIYTAESLRVLCGDNKTLLQDL
............................................................................................................................................................................................................................................................................................................................................................................HHHHH.......................................................................................................................................................................................................................................................................................................................................................................................................................................................................................................................................................................................................................................................................................................................................................................................................................................................
>A0A481YRC8_A
MDEFTDFVVDIKLRLFRHEEIVPLDDYEEPVLTDLKDVKGVTEEQKLKIREFSYNQLNSESFYQWLFYTGKLPGLIFHLLEKRVDFIDHTPVYTIKARYIFPNGCTKKYLRNGVEGIFSHWFRASDLAYILEKFNIVSHKKCLNKMEIAPDIYVNL
............................................................................................................................................................
>A0A481YRC9_A
MDKPPNIISLDYFDKINKNYNKNVGNNFDLPGLPDKKKFQAFRSKPKREYYDVDITELIPEEYSNMNTYDIYTHLVDRLEKGERFDKNTIKLFLHMGKSNIFLSNYNIYIHYNKLHKYCNNIWYCPNLRFVNHLDYDKNKVYLERYKGFKKTWYIEDKYDNINIHIQYILFNLHLITYLRLKPRRIDRIVKFDNYICIPYYINGFVINLKTNYLIKFDSKYDRNTRRLEKLKSNEYTNIEDIFNSFKKTEFNNKYVIGNKTIKEFVEKLLESEFIYEIECDKIYRLNVV
.................................................................................................................................................................................................................................................................................................
>A0A481YRD0_A
MPTPDFTGDSYNGYAPMTFIAAGSFGQVYKSSKNGRNFALKVFLREKDYKEELRAFQEVSNYGNCNKYLLCAYDNFVVEGFEVGVKRYWNNPYDHSAGYVDEKRGIGIIVIELMDESLGSFIDNQGLPSPQRLVSWMGQLLEGLAYIHEKGFAYRDLKVDNIMWSDTPRYTVKIGDMGFLCNNQPAYPIRCQVAGTYLSPEVVEVFQKALPNDPPEMKLEEAKKMDVWLMGLVFWMLTHGSNKFPFALVAIGGRFGNSVRMPRKNITPNEIAKSDYDRDFGRISRRTINHIIDWMFTVDPNERPTAREVLEYWKSDMNGCKLGNDFGSRNRANTIAALIARSDLPADFKIWTTDQLRTLADTKNREDILNFLGTHQILPQSHRTLPLSKLCSLANDWLASQVMKGERDMALANLVQVRGERSTMRRDRDTARTDLGQANRDRDTARADLGRIRRERDTARTNLTNVRGELAGERNKLRENKTTIANLRAELQTERNRPRGGDSDAINRLVRDLDAERDRLRQNKTTIRNLKRDLQTEKDRPRGDPGVTDRLLFAENAWKQAEIQRDSEIEARGRAEEAGAMMKADLERYQNLVDQRDEREMVEGCKLFNKILSDSDLSIISRMYNISPGGKDKDQLCTAINRYMMEDRQISRDIITNNIISICGTIRSLLHFSYRAEEEYKKITEESIQEAHRLYQELKMFGETIKNSGQPLDNHIKVASLLDVIGSYSASQRERSCIRTFLLSAGLDIPDKGVLEG
.....................................................................................................................................................................................................................................................................................................................................................................................................................................................................................................................................................................................................................................................................................................................................................................................
>A0A481YRD1_A
MCILHLQQQRAFDNKHLQHRGIVKVKHKAKPPLKRVNTNTLAYHISRVIWVLGENKWKVSLAVIKKWFVGYDYCQPTDNMLKKRLREMVEQGELVRVKLSYKLGPENYHRSYLCRNR
.....................................................................................................................
>A0A481YRD2_A
MNKNDNIFEGLLSLSSSTMTQNARREFFQDWVPTIYPWRPNDMKLWTETEWESTKTFKVFFDREPLEGEDVYGLNRAGGILNFVFGMSVPPKNIFQEEWDCLEKAVDLMREKDISISFGLEMTLGQIKAANLI
.....................................................................................................................................
>A0A481YRD4_A
MSILKKQKVRQSKTKEKKLISLEIGKNIEQVLKNWIISKDSKFEPIDIQNSNTKNYLDLYSFFNKFDNIEDMENVDTDKLLDDPKKERMHYYRSDIIRTGIYCKYCNEPYVITTEANVRSMDEGASTVTKCTSCRIIQDVHF
..............................................................................................................................................
>A0A481YRD5_1_A
MALVDNLLKLTTGLEGVDVSTLHRSIEYVRTLSIPNQYSQLANLCQDNTIIHPDWGTFAGRIKIHEIKSMVPATFSESTARLRLTLNEKYANFVADHAKELDRIVCEERDWRFTIFAVETLLKSYLARITQDGKVSILETPQYMWLRVAIFIWFPNMERIEKTYTDLSLGNYVHASPTIFNCGMYRHQLSSCFTAGTKVYTTNRGPISIEDVEIGDEVVTHKGNTKKVTQFHKNLVGERKMYKIKITKTPEIEVTGNHRFWSIQKIGDGEPRWVPIEYLWPGDLIAVPPRNTDTKTFTIDVTEKIPDKYEYDQKDGFIHPLTVWKQKDHLNGTDNDIIRHRKNTSIRKTWKADKDWAFFVGAWYGDGNIMTGKYKEESSTKGIRFTVHNVNKKLIDKIVSIGEEKTGLVARTNPGAGVNENIIWIDFHSGVLGYYFEQHYGKGFRGKKLDSRMYSWGGNEIYGFICGLFSTDGCWTKDHALMLQMSNPEFMTSLYYLFRANGLEVGCNFIHRSKRKGATADMANMYLPKGYLDPQDVCKFYDDDRLLVNKTFVLNSRTKEAGNQRFIRLDSKIEIDNRPKHVYTLGVEDDHSYCVEGVVAENCFLLTVGDNMQSITKSWSDCAMISMGMGGIGINHGYLRHSQVGHFGDTQGIVPWTRILNNILKAVNQGTRRPGSGAVYLPPWHIDIEEFLELKLSAGAEDMRARDLFYALWVSDEFMRRVENDEMWTLMCPNKAKGLNDKWGKEFEMAYKTYEEKFKDGKLFN
.............................................................................................................................................................................................................................................................................................................................................................................................................................................................................................................................................................................................................................................................................................................................................................................................
>A0A481YRD5_2_A
CRQVRARDLMHKICLTQIETGMPYILFKDACNRKSNQKNLGTICCSNLCVSSDTQILTDQGYFQIEELKDEEVNIWNGEDWSPVTVKQTGTNQDLLTVELSNGVSINCTPYHKFNLQKSYGSTEPLEMVAKNLPLGGKLIKWNLPEPIKIKNPAEFKYPYTHGFFCGDGTTYDNYSKTKRYPKVYLYGPEKRKLLKYLQHDSVTESSGRLNVTLPKDMAAKFDVPMNTDITTRLTWLAGYVDADGTIARNDTNESLQISCIHKHFLLKVRLMLHTLGIESKVTISRDKRQAKLPDGKGGEKEYTCQALWRLLISSSGLYKLSQLGFSPYRLKYTPREPQRCAEQFVKVVSVTDDPKCEDTFCFTEHKRHMGMFNGILTGQCVEVIEFTDEKNISSCNLSSIALNSCVTDKTYNFDKLERLTRDSVQNLNQVIDRNFYPPEVPEIKETNLRTRPLGIGVQGLADTFALMDLAWEDEKARKLNSNIFETMYYSAVSESVELAKKDGKYGDFDGSPASKGLLQFDLWNQEKAEKQFDERARDKPNIDINFLRNIEQFQSDRYNWQDMREQVKRYGMRNSLLLALMPTASVAHILGNTECFEPPTQLIYARTVNAGQFVLNNKHMVRDLQDIGMWTTDVVRHIISDKGSLQSVSEDICSKEHLQRFRFLKKKYKTAFELSQKYLLDLAIDRGKFICQSQSFNCWMKDPTYKKLNAYHFHAWKNGAKTGMYYLRQTAKTDPINFSLNTINIPSKKGKTVACTEDECIACQ
.............................................................................................................................................................................................................................................................................................................................................................................................................................................................................................................................................................................................................................................................................................................................................................................................
>A0A481YRD6_A
MDTFPLDDLPDDVLRVIFDYLQESSLVLREVSLRWKLLVTKYKTGCILFPSRRYDNIIRLFTRSQFKVRIKKSEDIKQISLTDVSALGGVHSLYLSCTQVSDVSALGGVHTLYLSGTKVTDVSALGGVHALYLTDTEVTDVSVLGGVHSLYLSCTQVSDVSALGGVHTLYLRHTQVADVSALGGVHSLNLR
...............................................................................................................................................................................................
>A0A481YRD7_A
MPEVLTKHKKIVKQLLSDMGAKCGVGTEQEILKKCPKSSFCSIFDTQGKKTGELCVLGLDQADKLTQFKIPKLKESFLGFQQNPSIKHSWTGDVAILIIMISFMPILCEIIKERSVYHFPTTHIVLQLIAAGFWLYFGYVNELMPNTVSALFFIIFFSILLVLKFVFKRKRK
.........................................................................................hhhhhhhhhhhhhhhhhhhh...........HHHHHHHHHHHHHHHHHHH....hhhhhhhhhhhhhhhhhhhhh........
>A0A481YRD8_A
MSLDMLDDMLDTFYDFIYDEIYRFKWNCYNYFMKYGITKIYISVFGITLYTEKYLLKISTWYYEGGCYENGIYHDDSIKTDRLECTYRNIVDKKLEGSEIIWGYSDCCEHGYLKIFNEYIRLHMSWNNGINLRESNIIIDIEKYNNIYTKKQYDIKNIYWEKTYRIKQCKCKTYTADMYYAHNRCCEDLNYIHKEIEYYKYNLENLLLDYLSF
.....................................................................................................................................................................................................................
>A0A481YRD9_A
MDSENLFDRAFEKGTIDPTHDGFHVFSKDFKKKFLQLNQEFNDNYFAVYGPGLSNEDYWEHPPISIEVVNGNFKNKRSCLADMKYDDDELVYAIPVKEKNGVYTIPDGKYYFYIVLIIGPLDICCNYSTDFMGMMKRALALSDVEIIATKEWNGEYPLNPRDLSLTVRDKCGHHWKILFG
....................................................................................................................................................................................
>A0A481YRE0_A
MCWNCAKLCTCCIGCCRTKQGEGWAVGCGGFWFVMFVTLSICTLGIFDVALALIVLLLFLFLMLFTGCYGCLCCCDLDKTGKSLVSLAKRNCCCCYHEEDLSGIV
...........................HHHHHHHHHHHHHHHHHHH..hhhhhhhhhhhhhhhhhhhhh....................................
>A0A481YRE2_A
MDDTFENDFIFYYDLTSYPSLNKEGKKLSDWDGDYKSLMGPPITTTKEKTDIDNMIKTHRVITKTISKFKRSADCNNSSREILDTANNIKILVDGIMLTKIFMEKMQKNGIPFTRFEPKSNSTIKLLKVEFSYKIGAKFTPENYKLEFDKMFEGSRLALQNVDAKEKSFDFLNDTKNSILKIFPILFELEQIHNKINSNLSSYNLQDMMDSIRKLYEEHIKYSVSGAELFESLGRKKDKYLNQLEPADFYRVNCTVRCRSEKIW
........................................................................................................................................................................................................................................................................
>A0A481YRE3_A
MINLSYHEKYDPELYKSGYEINMDICFYDIFFENDIEKYISEKQLKTILDIYPDIDEDNTTFHNIEESYNEHKKFNENNNRNMQIFKY
........................................................................................
>A0A481YRE6_A
MAVSTTIAIIALVIILIIIVVTVIFGFVLKHWKCDDGVCKMVLAGSYRNKKDCEHKCKKKDKSTNIATEESEPEPKPSSDNTYSCLYDPSADVARCLPTWRKGDYEASCGNKTWKTQEECENSGDCIRMDYDEHKGCVVNKIDGQYACKAQCESEGPELIYGPSYEGTYYYPYPFWPWRRHRRRRRIRIPWTPIRPAKRIPLVPIRPARRLP
SSSSSSSSS.HHHHHHHHHHHHHHH...........................................................................................................................................................................................
>A0A481YRE7_A
MDKTTENIVFANRTYNTECPVCFEKENLTPLSCLHLIHLECAKNLISSVCPICNAPLEDLPEEIQNQITENEKKYKDELEQEDRRTIEELSRRQSLISRMEMVIQPPPSVEILAAIQYTRSIGIPLNCIPSEMRVNVPEGTPGPPPGTWFQITVGHAMERAREMLRREYETSDESDDGSEDESDEDDEDPFEEENKLLEKIPRQLEFNDNSRTRRR
........................................................................................................................................................................................................................
>A0A481YRE8_A
MDLELFSDVEFFDLELFDLELFSDVAELLELFDLELFPELELTPKELIASITSSVEDSKSRVEIKWIDKLRVQAIVNSKQVVYIDFSDQNNSSTYRNSISFYHFYVV
...........................................................................................................
>A0A481YRF0_A
MIKIKNNALKIKLRIFFEKYAKNHNIILYEQQYRNIVLYLFSLIKNGYINIIYDKHLISKLENIETVLKFYKNQVIINKKR
.................................................................................
>A0A481YRF1_A
MNELHDNFILFVKAYDNYNLSMKRLIHNVISLFNYTDNYDYDSANREYKKFLELINKYELYGTTDLCDPIHDIYHKCIKPNI
..................................................................................
>A0A481YRF2_A
MNYTEDFSIFTKRLLNSSMYHLDIFPEYVKHISTDIKVLKFDIDNQSNTIIIIKFYGYYIKYEICKLTDTKLKLVTSCVKSIDDIPDIENEIVVKSNIIGEDIVNLYTNVLNQNIIF
.....................................................................................................................
>A0A481YRF3_A
MDNIQIFIIGFLVVLIIVCMLLKQKEGWYYTQAYYPIAYMAGYGDKYPYYEKLGYKGPGSYGYPGYGRAYADQREKSCKIGCRGNDLYAQSHPGSPTYDQCIKACNVMNPYSM
SSSSSSSSSSSSSSSSSSSSSSSSSS.......................................................................................
>A0A481YRF6_A
MTTRPYFKIYKSIHELRILKTDIFFQEKYIKGIYPKNMDELWFVEKHIDKIDWGGISSNPSIPLEFFEKHLDKIDWIGISSNPSIPLEFFEKHLDKIKWIGISSNPSIPLEFFEKHLDKIKWIGISQNPSIPLKFFEKNLDKINWHWISQNPSIPLKFFENHFDKLAWYGISRHQSIPVEFFEKHLTKIDWGGISSNPSIPLEFFEKHLDKINWNGISYNPSIPLEFFENHFYKIFWYGISCNPSIPLEFYEKHLDKIYWRGISSNPSISLDFFEKHLDKIYWRGIFYNPSIPVEFFEKHLDEINWNGISGNPSIPLEFFEKHLDKINWKRISENPSIVNRSIYIKRASV
..............................................................................................................................................................................................................................................................................................................................................................
>A0A481YRF7_A
MNITNKNPYAKSAVDLVFVNIIKEKLGVKNVVGLVFVSIIRKGIPVKNAKDLVFVSITDKKLYVENVKDPGFVSITDKKLYVENVKVLEFVSIIKEGIVVRNAMGPIFVSIIERRIIVKNAMGLEFVSIINEDIIVKNVVGLEFVSIINGDLIVQFVILGNIYQAL
......................................................................................................................................................................
>A0A481YRF8_A
MDKYLLSALDKIETVDIGPDDLSFDFDTVLEHRIKCQDNKQFISDLMEYMNNYFSVVIGGSAVIYLEVQLHRHGGVASFCEKKLNFFKQRLEYCAVKIDDHMIKLSKIWLEHRQRMTYNSIDFCPDPKLIDWVTTFNMYQGLAISPVEAKKGKDSDINPILNHILEVWCQNDKILFNYVLDWMALIIQKPWIKTKVAIVLHGEPGCGKGIIVQKFGEIIGQCYKDIHDVDDVLGRFTGSNLKDALVLFLDEVVWGGDKKSAGKLKKLVTETTHRIEQKNLPVYTVKSFVNIIMASNEDWIVPAIKNERRWLVLECNNKYAGISTEDKYDYFSKIVSVPAEAFAYFLYKRNVENFIPTIIPKSKSLQVQKELSLNNVEAWWLKCLNEANICERYIERWDKDKITKKLFYETYKFECQGRASSSSIFWRKMKQLANYNEERLTINGNRQLVIILPSYNLCKQEFKKAMKEPDWIFQ
..........................................................................................................................................................................................................................................................................................................................................................................................................................................................................................
>A0A481YRG1_A
MNNLLDSLVQISEKYDINILEIKDIEAKKTYERMNIKYKKWKTENPNLDKIIFIEEEIKDAIIDLLYYLANFITTYDVMYQNELINEENYSDMKKLLLKEDKRFFKLQTYILTTVSEFSIKAYQDFYHIYNKHRIIDWKFLVKMLISEYFEYRFVFCIKNNINFENVESSYYSFSNIFNIIFKELFKNFENVEEFKLMFELIHKQNMLKIFKDGYFHFDINNCNKVIKPNNWNNVISKL
...............................................................................................................................................................................................................................................
>A0A481YRG2_A
MDINNEIDINNEIDINNEFQNINIYSIDNKTTFEIKIHDFKTFIGYLKFLGLYSDNVFFFINYKEIIITTNSLSDSITKATIYTENFLDYKLNISDRIKKKIKNNIFYIQLSFKISELTNRFKSITSENNRALIKKINNLKINIRPLNSSTISNIDLTNSNNIINISSDKLYSTNRIKNVVFKDFFDSNVTNSEYNCITFKYTDDEFYLFDGNNKLVKNFCNINYDENKEFNQFSISCTPYLSIKKNLGVLCKNAIVKIYYNLDIKNVLFELSFGEYGYISISIDEYSNND
...................................................................................................................................................................................................................................................................................................
>A0A481YRG3_A
MEAFYYKVFLYCGYQSEVYYTITTCFPTNPGFKPPSCPCDEKEYDQEDPVSCNLHFMGYRSYSATDELLEDVTAKFLKKLNSERDNLYECEIIGSNPLTAVKPAKK
..........................................................................................................
>A0A481YRG6_A
MDTTLLILIEEGCDYDDNIDRYDLNFEYLKRDKNTKTSLSLSFKDVKLPTLKKIVQGNFNKIVLEDESEEWKSGMSWKLTIGQKKCLLKLDDIEGAASFELKFRRHYLVNVLRDKIEVLRDLPFRANIKRANK
.....................................................................................................................................
>A0A481YRG9_A
MFLPIQTEENAFFLIPLSESNRRLSTSPTVIVKLAPRIKDVRSARSPSLNDLVQKSAISPSLDDLVQKSSPNCLVRKKSSEDDIKKISIHTNFHGLRYCQPDFYSTFHSLIMSWSGLASVLMVSMERDENSLFHFFRLTQMINIHSLTIERVFEYEIQNVNDECLIFRTDSFCTRLFKHFNQEIGKKYLSDIMTCFISWMSEQKFMKDVNLDCVSSQSNDASLSLIQDTQDIILEASKGFIRHIVGSIVDLPTEMISFFSNTSKKIQRKFGASSKQLFLIGCFFLRFICPALIIPEPYIDDQLDLKTKRFLIIISKIVQSVANGQPFKSDNMIFANHLIEKFENHISLILHMINNEQLGEKETQIYRVQKIIYNLTKDKYLQKCTKDEDEDEMIKWKETLKSLKNLFENNLFFMRMKIKRSFKHDTVKSREKALALLDDTKNGLQKEYERC
...................................................................................................................................................................................................................................................................................................................................................................................................................................................................
>A0A481YRH0_A
MANNQQTLVGVGCPFSTIGAAVDAGHFNLLVISDTTEDATIVVSDNLKIFIEDSVNVTFTEKYAFIISGILSSLTIRGSCTNTTDSTSGSTITLSKDCLMISPICEDNKGFVYLTNFRLVGCGNNIITGVNTTIKNVTFCDADWFDLSSLGTKLNVWYSIFKVKVTLVCADNDTSVIKGNVFESWVITDGATNMTFDSNFSTTQMVNAGTTKNCIFSSNRFDNLGMICNNIHDTALVGNIVGNKFEGGSIVFNKSNDVHDGINRIPREKFTGGKNIKKAR
........................................................................................................................................................................................................................................................................................
>A0A481YRH1_A
MILKPILESIRNNKISSVETYFSIRKHFSKLFEKCINNKYYSKLYTEFLHTNLNYIKKLYSQTTFLCDNISNYQLNIYVNLYLFKDNIYLYESIEMLWLRCSYSASRNIDHYLDFELFKKYYDLISNGYISPASPIYFNSGTDKPQFSSCFLLNPKNNLFSIYESNLYAALCSKNKGGIGFNLELRSKCDIDGMQYNGNINWIKLFSSIIDVKQSGKRDGSTATYINIYNIDIYDVLKTCDETKYSGNVLRNKIGIYLNNIFIDSVICDYEFYLFNEEDILISGLSFDHFYVNFTQNLQDGNCKYQYKKINARELWETLIYYSIKFGNPYLIDIDAANEMSSFENVSFNLCTEIAQYTPKGEVSCCNLSNIALHKFWDSKNYKFDYQKLGFVTRELVTSLNIMIDTSYYPIHEEINKYSDIKLDIKNGTKICNEYYIVNSNGVTCLLNINRNILGPDKKNNLKYRPISIGIYGLFTLLQKMRFNLVYDRKEVLEFVNKIFSCIYFNSIFQSCKLAFENPDWKLDIETEFHKGNFQFDLKNKYFQNIEKSKTLSNEFKELSLKYKLDFKLAEPKEWNFKSEYIGDILIETYDDIKEAIKKYGICNSKLLGIQPTVTSSGVGNCTKSIEIDKNLYTVSSLTNDITKINQELIDTFKEFKCWNHDVKKYIIDHKGSILGIADYFRNNIIIHPINSYYKEIKNLEEIFLCGSEIDQSFYNNIVDTISYYIDQSISLNINLINPELDLSKLLLQRYFKGLKTIKYYLRISENNEICYNCQ
.......................................................................................................................................................................................................................................................................................................................................................................................................................................................................................................................................................................................................................................................................................................................................................................................................
>A0A481YRH2_A
METHPGKVKLEVLYYWKVHERNSEGEPKKIAKRRIFFYFPPDKPCHEVHKALCRFAESKVVLFADGKCMMGGTVEKSLVGKELVMFNQETTEVILKKSLELRPPSEHEEITMEDVVALRERYYST
.............................................................................................................................
>A0A481YRH3_A
MGKSKPVTSEEISETEFKDLVSSSVDKVKKFLADNPQVVYKGVPLLLFIYLFYPILLAGWYWFPWIWASYEIYNSIPPGAIPVTAEMVKQFLTYRHKGKLTLKL
......................................HHHHHHHHHHHHHHHHHHHHHHHHHHHHHHHHHHH...............................
>A0A481YRH4_A
MDIHEILGNLESFAGISDSYFFWYYLLYGERSSMLGEIVNQVNEGYGASTTMNRQGYNDRFKSYSKIIHKTSQKHYQDLESDLTFTNIRNPYSGSSENKPQLLSQFFKITANKLKGTISYSLNHYTNSRQIISKYTNDKELYVLAYYYDNSELYYLPIFASNIKAMDGYISTLRIHRSIGITYGYEKFNENLISYFLRSGEGIKFPESVKTKDDTTFDDWIYTYKQLKRRMITTKPKKGKKKQKARSFTEFKINVLPNLIEDDISKKLQSSVKVNKNLFIYMLDNAKSLYSGNIIKLSLLAPSPNNEIGDGTFYEIKEMKTSTTKFVDTSIKELKEEDKNIFKKSKKTINVVGNMITVKNFPPLLFALIGLDISGSPINPSTYFIPLMKVDVFMGKQQQQFQQQQFQQQQRVPEQQQQFQQQQRVPEQQQQRVPEQQQQFQQQQRVPEQQQRVPELKIPIKKFTM
.................................................................................................................................................................................................................................................................................................................................................................................................................................................................................
>A0A481YRH5_A
MVTYYANRGCKNIAYAGTPTVKYFKSGKGGRRPYLSGKDKDGKGLARILSDEQAAAVKAGRALPNMKKPGGRCSKGGSKGGSKRKSKRKSSKSKRAKSAKHLPRKSLSGKDCAHGALTGCKSSGRKKRGRPTNASLKQRKSKSGKSKSGTLCVFGPKKGCRSKPGPKKRSKRKSSSKKRKGKKPGPKKGSKRRKSSSKKKRKTKRKSSSKRKTKRKSSSKKKRRCKKYGVSKTRKTKSGKRACRKKPGRKRGSKNKK
.................................................................................................................................................................................................................................................................
>A0A481YRH6_A
MANISDEIKRDKFEGGLLGLMLGDALGAPHEFRGSKDEYTGKLQYPPRIPSRYQGVRHGVVAQTSDDTELMLALIYSMIPDSTSTKVIEYNNERAAMEYMKWANSKPMGMGFNTRALFCGVKTVNGFRNRQVKVFKKVSQSNGSLMRCYPLALIPKENWYADVNLSNPTKVNRDASKVFLSLVQSMWAGKGKAEALEEQINDKTLASPITAALFHASEIDGVFPSKVDSSFPCQPYEVSGKCKGWVAVSLYTAIWGWYHSNTLEDCLDSIIERGGDTDTNAAIGGALMGSTLGKKACLKETRVKKNWKILRNANPEEGDFPRPNKYLCSNTREISAALGM
....................................................................................................................................................................................................................................................................................................................................................
>A0A481YRH7_A
MDKSNSKSDTQTCNKEDLTAEDSIAVLERIPIADVVKFMQKRFHSDFAFKIAKDLKLKEIEEDMVGAFQITFNYLHLIDVKESFTANLMVINGTTSANINEQKIIGQGRLSNYLALKEIVLSQGELVIKRISGETRVALIDRNLIMTNIGKYQVTISVHKMRVNRDFCTHRI
............................................................................................................................................................................
>A0A481YRH8_A
MINFSFILIKEMAEPTFPNFRYSNEQRNLTIKGRQTIPLGILPQTPVQRQGNLLFDPRTHFGAPLIEVPVIDEKSDKQATDPDTDKPVFEKKPAKDPLMIEDRDMIGVLLSCVKDLNTQVKTLQDENHNLKSQNQIFEERLAKLEKILAVFDVSNRSINNHNFLNINSQ
.........................................................................................................................................................................
>A0A481YRH9_A
MTSEHKEEYPYSEEVCLEKARQFFEDKDKVYARFYGGCGSTYFIKKDGDEYSTLWMSQESWGQYGMGELYEMKSFIEGYEDLTGVATCWGINNPWVGTPNRSINFESVLEHLN
.................................................................................................................
>A0A481YRI0_A
MSGFDFDFDFGPVDVTGEEDVTGEGLFSDLPQENVEELKKKLIDIKENIVDIEKEVENIEEGIVVEEINISVVSPQKKIKREEIDISVSSPLKIPLPQKIPLPQIIIEPFKVNNYFTVKANFTRRDNKDNRLVFIRKLYGVMTSIPVTDYFLKIINEISKSDDKDDIFSFLLLMASPFEYKRNINKSYNIENLIEKAINFYFVLTSQYVNILILYNFEHYLKSGLITYKSFDTNIYDVEKYVYERINNEMKSPIFRLQNLLAVINYYENNIDLLSHINKLILIKPFDTNYQDAKWDLINYTVDDLLKGIYAEFARALEISLFKKKR
......................................................................................................................................................................................................................................................................................................................................
>A0A481YRI2_A
MASDEEKIDVINLVGEFDPIEWPWNKLEIATARKNAVDLVHSLGNESTDFITCMLVMRELLISELVIVHGSSDYYDEQDGGQLSALLLTVDNFTLEQNAVTATAIQNLILNLDSEVYVPGYCSEKDLENNIMNDVGFIMNCIEDWCQISGHEDWLTSP
..............................................................................................................................................................
>A0A481YRI3_A
MTVFVICKNDKNFDSFYDPIDLDHKTMADFIPDKKFQDVLTAIDNGQNVILYGPGGVGKTVALREIAAYLQEKGKNIGVTATTGVAAINLNIPERKIRGRTLHSWAGVGLGDNVAAKLAAKIMCQPRAKERWLTTDILIIDEVSMLGGDFFDKLDYIGRTLRQREMDPIGGLQLILSGDFLQLPPVKDEFCFQSLAWKELALAPFIFLDPKRYDDVEYFQLLLRVRDGEPTMEDIKCLYARVQAYEHFCKMMEDCSDETKIIKPTKAFSHKAKVEYTNDKELEKLPGETFDFNCMDSLKKYTKNFKKDYYLRQLEDAAPQQISLKVGAQVMLKCNMSVEQGLVNGSRGVITEIDLESEIITVKFLRGKTARIERHEWEFEDKEGKAIRSQIPLILAWACTIHKLQGCTLDFCVLDLGHSIFACGQAYVGLSRVRSLKGLFLSSFESSSIMTSQTALQYSMELQLKEKLLDDGDGSIQEVSNGDNESEVELTDVDSDSESSNEKEWDEDEFIAQLILKHNLIDVYTESFCDGYFDKDILHEAIDEIIVDEFQPLWRETDLDRCCETKKCRKEFKYGRSKENTEMLKFIPTKMVWCYSCFYLPETNPYIKKVKRLVTSRIESLPVETEIEFH
......................................................................................................................................................................................................................................................................................................................................................................................................................................................................................................................................................................................................................................................
>A0A481YRI4_A
MTKITFTPDQLIAFLDQFVCAAVRKQAKNELLAFRTSEKSGNLQKPDSITMDIVRYDECKVSKLKEMTKEKGLKTTGKKAELVERLKDDDRRRDKEAGYIELHCKTLMGRYYDIKIKRSDTVSLLKEKISEKSGIPVRKLKLYGYTTLGQQKQTPLDDDLSVGENDLYPGSSVYIHMRLVG
.....................................................................................................................................................................................
>A0A481YRI5_A
MTSKLNEKLCEECWGANLEKTVECLDQGADPNLMDNWGFTPLMLAAEACSFPIVKILVDRGAEINFYSESRGRSALLSAVITMDGLSDIVKFLIDEGADIYVTDKEGKSIWDFTPGEEYKEELREYISKVSFVEESD
.........................................................................................................................................
>A0A481YRI6_A
MNNFFVSIDRKLTKEYEYVNKINIPDLNYLDKIENYLIKLGFRKLQNIKIYFLVCEDLNKEIINFIIQINKYLMYYLTDIQEDIIFNIKMLLKDDLINIKSFYHIINLKSEDVLECESKKELIKYLKQFISEKCCFWLLQDEEEFGYYYYCYVYNKKVRKEFYNIYSSYSPNRYYLYNENCKLIEHF
...........................................................................................................................................................................................
>A0A481YRI7_A
MTNFKEEFISTLSKHNYLIEKYENESVEVFCNSYINAVYSVDPSDQSDFYGDIMYEISNFIYLFKHLEVINNKYYLNANNKIRSYELLHFIIPHCIRYNITITGLYICEFEYKKCHWEEIVKRLLDLKFKISSIKKFYIGHCNKEIIKILKNFEFLEEIYIEDIMYINDKYDDLDIDFSKFSNLKIIKIKNASDFYEGRVEFIRLPKFSKNNYLIDFYFPKYSVLTLNQSIEYEKNNVCCFGIKIYENNVFFSHKIPNLENILLEFLTF
.............................................................................................................................................................................................................................................................................
>A0A481YRI8_A
MGKTCKYCDGEYSTKHSLLRHQQTNIKCLKLRNKEKITDTCEYCKKEYVHLVQHQKTCKEKSFLLSHRKEMGKLQSKLDRKTEKFCTILEKDRTLEKENAKLKTTVKKLEDENSSLKDKISELEGVITGLKTAPDKKTIYNTAIHPKLVNLPINNIRALTDEFIQERVDDGILTYEKASRGYPGMLEIICELITHENDDGIVERNYVCTDVSRNSFHRLLESKKWRSDKGGRYLNNMLDTFQNVMEDHKNKAYENYEKTPHESFEWEQVNWERKNISKLYSGVVCKEGNGDREELINILRKEISKRASV
.....................................................................................................................................................................................................................................................................................................................
>A0A481YRI9_A
MIYDFYSFGGEAGEPLEIENFEKDKDWSWRLLKARQIILPLKEYQGTTIFFSAERQKRLEYYCALRSEMKNDGKYMGTWKFFEEDEDKENKLHIDKLNIPSQDPKIIIVLDYHVFGRYGEKSKPLRLIETCSRWNEEFDSQIYICAYVDPLSDNHAKLLARFDDPAFQRVFEGLFVVPVTTRRRTIVPDEVLSSIERDEDMPFIYIDRPEGHGSWDRLLLSHKDRVGTTEEYIRKRLEVNSEESSEED
........................................................................................................................................................................................................................................................
>A0A481YRJ1_A
MRVASVLNVWFHAGFDGVGVNTNNNFFLDLDLSTLGLVTGASNGDNIGGAATMDGVLSPNVAQTNVGTNIIILNGNPLVIRVRYDWFINSSIALGLNLQGTFSIPLIS
............................................................................................................
>A0A481YRJ4_A
MEDDDTSSYRKRYSKEELENPVRCNLSFMGYRSYSATDDILEDTTTDFLKKWLFQDHEIEYLDECEIIGSNPLIAIKSAKK
.................................................................................
>A0A481YRJ5_A
MDLDNFIEIIYINGTYNDQIKFNNEALEIYSERVSYFINFQDNKIEINFNIYKDIYEVDDNILYKYKKLLFEPLDCYSIYFLQKYVAMYNTEKTQLDKIIALKEKINSIYEKYKNKFIKYMLNNVDNVNNVNIIDNIDMFKCIHEKYYPKFYKNIIDLTGLNINKYFIEYYFYYIYCPRYTIKHNCKNFVFEYKKEIKTNLEIIFF
..............................................................................................................................................................................................................
>A0A481YRJ7_A
MSIQDLAKEIPHFDKIFNKIRNKRLFKYYYEYIIEAGYLAEIFSQYVDDNFENETFNIQIYIICFYHKFRSKYSSDFEYVKEFIEENHFQYEIRQKDWNILCNYWDFLRSFSKELNKNIEEKISLEQYDFSHDFDKSLELFESDLEEFEYIFYMTRPKHFKNRIKNVLNIKD
............................................................................................................................................................................
>A0A481YRJ8_A
MGHSRKENSQHACDTGLCPRPKGKAVIQYNIDYNELGRFDSLKEASEATGANPDTITLVCKGKRNKSGGYKWKW
..........................................................................
>A0A481YRJ9_A
MENIDPEDEDEWEMPLEEQMGLGAGPAGGVMLEDWQGP
......................................
>A0A481YRK0_A
MTDLVDNLSNIKITDFPPDLKKVLLREQYEGFGFQVSGTNPGKIIFAKVFSSVRRKRIEPELLVQEIRENTGSRTIDINEWLGRNYLEIHYTEWEYIPKVIQWLLNTNLYQIGMHSSSGLIYVTFKPGDIFSWKEIEFRAISNFKESIKNIYDNDWWEAFDSMGSPRAWTDYWNWQTPEGKEFCLELRRILGLTETTESRFAREGYEETCQKYKILHRGVWSGYDPRDHPLQFNLQMTTEEFAEVREQFVADLAEGLEVDKNEIHIVGVTESKEEENDSILEECMVCMYKKPTTLALPCEHMSVCSDCSERLKDTNDSRVCIRCRQPISMILENGQEPRIIE
......................................................................................................................................................................................................................................................................................................................................................
>A0A481YRK1_A
MCLPGILIIALIVLVIVLMTGQTSGYRKAPSVGVQDNREEFGDILGTLGPYAAQIAAANNQTDQSDPSLRLQPWPAWNAGTYIQSIFTDMQKAGIPPEEPLTITSKCQKQCESNDPLASQKCTGMCYCHNSCRVSCAIDCQHTDDPTDDCMNGCMATKTTNCNQFSWGFAEH
.HHHHHHHHHHHHHHHHHH.........................................................................................................................................................
>A0A481YRK2_A
MPKKVRFNDNVQVKEMSIDLKDHIKEVKTVNDIILDPSKVPSKGGGGGGGGGGGGLPSKGRGDTGSASSTGSIKNYNWWILAGILIFVIILMFFILRKTEILSRITGSISNGNIADPL
............................................................................HHHHHHHHHHHHHHHHHHHH......................
>A0A481YRK3_A
MGELAELVAGEVADETIENLAGGDAMEKLTTTMPAPELELTPVPESTPELASTPELALTPELALTLLLG
.....................................................................
>A0A481YRK4_A
MYQFQFEGPKPAEIEDEIVMHNLKEADKAHNLKYFMMSATGWFQLLQNKNANHYDFELFLRKNNFDTHLFAYERQLPDGMYLIYPNTKKEDEINKKIKYECFYSCRPPPHASKEVLSNWKSHENNLNALRISGMVVVDDMTNFKQSDNDVALTDKELDKSGLLSKNKIKLFATFVQSEIVIFQIVESIKREQSVDPDHRLIAMNYDGSPIIGLFVGDTLMSETGYMVSHDQNGHNFMSIVKLGSK
.....................................................................................................................................................................................................................................................
>A0A481YRK8_A
MANPKEKQPQYVSPYNPATLPRWVWALFLGALLFGIILAMYLINKPKGTNPSVTMKQSLATSGIMGMPGAV
.....................HHHHHHHHHHHHHHHHHHHHH.............................
>A0A481YRK9_A
MSVDKSLTFDIVRWDAVIDKCSLNPKPFLYFTPTLELLEFFERNLWRVRVVITGSQSTYDNKILWGVVQKAAFEAGCRPNYYAATELYTIALRIIWNGYPKKLGKFSIVKGPVYPNLPIQMVKRIKEEIIEANQKIQSVEDNRQIQSVEGFCYSSPKTTEVALKPSNITTEEFLYPEKKESFIEGLGKVKKGMKKGTIAIIVLSIMILLLVVLLAGCFLIKKKKK
...................................................................................................................................................................................................HHHHHHHHHHHHHHHHHHHHHHHH......
>A0A481YRL1_A
MDDSSYIKDLTEFFRKSLQNSDRVLEYFSYSKRKMKEFFDRTYIFNNGMIFINDKYALLACRLMTPKDRSLIHADMPIMWGSVYVPKDRRYSFSGWKTDYPNSAVFLCEITTHSPYLKFKLISLRLLTPNMIKGKEIFFAIEDIRLYQRKENYYLYYIGVHEPCGTDGLKGPGTKCVYMSEIPILLNSMKEYDGSPIYDFNFDIPNHEILCRNIVNETKEEGNSKKFFFWKNWSPWTYKNEDYLTDLYPDCVIYERNTDDQDCQLKNIDKNILKHFKQLQKYYTVMLSSGDTFKLFGYSATTPSIPVPNDFADEFLDGHRNLYLGIAHIRSQMGKFLTQQPDCAAERREMFEKIIEALETEKFYSSYLNFIKFYIKRRKKDKLLTHPDFYLMMLYFFNPKTGSIKYTSTAFLPVPVNPENPSDVYMRTPLVFPCGSVINNDSILISYGEGDSRARLMKLGRNVIKSMIIKYDSNYIKNFRFENILIPATNFVEKRTLTEIANNMFHPLFEDDKY
..................................................................................................................................................................................................................................................................................................................................................................................................................................................................................................................................
>A0A481YRL3_A
MDEQYMYTGDVIISHNTQQSFWCKHQIWVDRRYYGWWSDSDIYDFLLSRGLEIPSHFEEWKENQTLDNFWRLPLASI
.............................................................................
>A0A481YRL4_A
MKFAIIGDYRSGKKSFATKIQYNQFDEEYELNRGSTTYYVESNTDLNPDFTIDFYYGFSGFNTFIHNQFNDSLMVVSCFLILIPADGNPESTSNFVSSQIDKIRNHDEYSHIFILIVITKSDLEHKTIDFEEIDEISRNRDCLGCIEVSSKEMGRDDLIDEISRNRDCLGCIEVSSKEMGRDDLIDEISLIWS
.................................................................................................................................................................................................
>A0A481YRL5_A
MNKEKISFQRERTYEVYGIWRKTRINCVIKTEVGYDIVSEATTGLEKEWDIEGENEITNLEIEEIFKCEGCEYESPCQVDHMMHPSGCLHVSDDCRGCQIEEKNMQLNVRN
...............................................................................................................
>A0A481YRL6_A
MLSNEVNKLYQLRKRIYIGNIKLDEIKKILLDIKLNGEEHDYVNQMVDILDNSEIDEEQKIDKIKEYLLKS
.......................................................................
>A0A481YRL9_A
MEPKEKSHFVSRYRADISLKGEPVYALTYNLPKKREQKSWDITSFRPDPRNFLKKGTFYKGTVTFSRENLFDGTEILIPREIRIGKNKKFNNIR
..............................................................................................
>A0A481YRM0_A
MDTTIIDFATAQIILASLTDSEELVIYKDPLKKIIRLYNKIKKVIAQYSEDPSGIPEGSSHQSSYECWTG
......................................................................
>A0A481YRM1_A
MNGWIIFIVILVILVILASIAVWLLLPRGIVKPLWQDKPKNRYPDVVNEFGLPDILDAAPHGLAIWRADSLKGTPWKSIVIKDEQIPHCCPAEHYDFLSSAVCVDIDDPLLLAIVLSISKSIWYDQLKHLLFVRCHFMGANVATAVLATRVLLGNLNDPTTSPSKKPLDTYWSDPNEIQTLYHNLVMESKNKNNYKKLNDELKKNLTKLSCTQAKKCVKVGCDTTLNSTNVKAALNKSNLECRKKEIKPLEPVVSPCTAAGKLPPVCPSNQVPVCNTKTNEWECEPTKPLEPITKPVSKEKYEHGRNPYKLHELIAPTQAGPLQGPYVKCG
...HHHHHHHHHHHHHHHHHHHHHH..................................................................................................................................................................................................................................................................................................................
>A0A481YRM2_A
MKSTSENTEVAIVRELVKSNARKMWLCIFDILHEEDLITIKSESNEVVNAIKTKWGYDIEFGDDGPSFEECRDDDWFILLVGLWRCTKELELQKE
...............................................................................................
>A0A481YRM3_A
MDINFEICEAISAGNMQRLRELVEEHGISSELNLNPDQPVHPLHYAVEMQNFYAVNYLLDNGVSVESGRPIYLTPLEFSVTENNVKWEIVELLVLRGATLNPVIQGLELSGEVSQKFTEIWEKTKGYNIKRSK
.....................................................................................................................................
>A0A481YRM4_A
MGVKYIDWWTLGHFICGIMSTMTISPRDPWLGVLVGNIIHAYTEFNENQYIKGVLKESNENHIGDIIFFFLGSLVGILFTPITIKYWIVRLIFLMILIAISIQEWGREFKSWPFYSAFS
........HHHHHHHHHHHHHHHHH...hhhhhhhhhhhhhhhhhh...............HHHHHHHHHHHHHHHHHH.....HHHHHHHHHHHHHHHHHHHH...............
>A0A481YRM5_A
MSGIENEFGLGSGSFSIKDKYLFDLCNKINDLFCSLDIKNNKIEGFYIITKIEIEFIVLYVRELM
.................................................................
>A0A481YRM6_A
MEIDYNELYVDAINILTRIMSSDYIKKHNISKHPFIKSFIDRFDFHEIVDIIYFDHGMEFDIEDLLIYIKIRTTSGVGERLKYIFFEFSNTETNEKYGNLKFKNNEILKLLCNFKEKIFNLTSSILDIKDGKLNIEINNDCKCPKFFEYEFECYCEDGCRCLLDYNSNCKCNCECYKRIYKEYQFYFLSNLELLNSFTSYVS
..........................................................................................................................................................................................................
>A0A481YRM7_A
MAWDVLTQRPYHSDGFTWLPIGGGAPGTVQSYSQIKDVDQIITPKMATILATWEIITSPAYHTIPEWNLVTGIYTAGDIETVSIQADISWAGGVSNLGNRTLRIQFFDFSTATTMTIKEVQTQADPDLRVDTTQEATIHVSMQPGDRIFVEVQHNAPVPLTICGGDCTSLSGFRVQTT
..................................................................................................................................................................................
>A0A481YRM8_A
MYTYRAVDHFKQTLGRFQGVSPQYVPENVVCEVHQKLLDMKCDLITPITVKTALSRLKYSKYYKYSYFIAERLGWVNPTKNLDQEYLITEFIKIREVFTDAAPKDRMNFSPFSVVTYKIIEKYPNISSEERTVILDLLFESLPRIYKEWINPKLLESYDFEFILLRSVQISEIQELWDKIEKQLSDVSLSNN
................................................................................................................................................................................................
>A0A481YRM9_A
MGKFYFCKGGSVSQPCNSKYLTAKNWLNHMEKKHNITNAALPLLEENNNTKRILRVKRERIQKQRETDEKVIKALEEQLRSMSQRVTNAESSAAEKEQGTQTLLEDAKRRLELSSEEAVASGTEDCIICMTEQTTTAIIPCGHTAFCGDCAHALEKRRSKCPICRGDIQQTQRLFFS
.................................................................................................................................................................................
>A0A481YRN0_A
MLTKLKIFHEKFGTDLPPIDADAETVKTYYIKALVSIENDRSKNYDILQENLKRLVDDIEDDDEPEQTRCCTYFWTCFYNLYIRMCLPLVED
............................................................................................
>A0A481YRN2_A
MFYLVCILITAFVLCYERVYLAHQYQRWKNLNSLVATQHKGKLKIWWFSFVILLKKYFQEIRKKIKNTNVRRIKRNKYEVTYEISGQIYKFITAPRRGPKNIHKIVNHTNDDVTNHVEPYLGPKNDCHNVDLDPDFFGYEKITIHFTNGGEVTFERGQIIKF
hhhhhhhhhhhhhhh...................................................................................................................................................
>A0A481YRN3_A
MVYTTKVLSGRTYWYKDGKRIAAAKVPASVKSGKKNGNGKKPSGKKNGNGKKPATKKVPSMAQIQDDCNKATKAEVIEALNTLSKVELCKLVAQIPKAPKPISASMKKKIARYLALLKSDMRLDPRKCIGKPIPKCKGVYCSLKKDDWHCPEDEGIDIETIYAAQRM
.......................................................................................................................................................................
>A0A481YRN5_A
MKYNDKGIACGLDDMEVVKQVFTNSDVRDYFDRLKKELPWQELTWANEESQPKLVFRYGELERNIRKYNVLEELIFLLEEVFEADILGCWGDYYRNGKDNSPYKRHNYNSHIFTVSFGEHRKLTVKDEDEEETTFRLKNGEVLYVSYDTNKSLEYSVPPSKRNTGKSIYLTFYAEKPYSRRHQHIRHINVLGVGRIQVWFEGNCSEFPEDAVATILPSSLRSMISGPHLTGGRLEFGSPSLIETFLIREHLEGGDEESE
...................................................................................................................................................................................................................................................................
>A0A481YRN6_A
MNTSTDFDFDFNPLLKLIIKALKIIIKCAKDYCYFFNYYDFDYLDFVKYIYRIDIKSSSIKVYINGHIYVYTIKLVIIDKSYIMYNICNHIAKKNRSHNIEGEFIKSIHEQIKLLYNKCNWDYKFYYILLNFTDNIVIKKVDCFCYDINDDFYDDLNSEDEDDDDLNSEDEDDDDLNSEDEDDDDLNSEDEDDDDLNSEDEDDDDLDNDNCYCVEYQVEENCNIYMPNIYCINI
..........................................................................................................................................................................................................................................
>A0A481YRN7_A
MANPALIGVATTAGIALLGVTINDLSSTKYWYDKYHTYLIYDSQYTPVIDTILMNKDGTYSAVGPKNVISGTQKIPGAGYHYYYLYPSVLREFPKAGCIGMREFYIGMEKVIPDDKSEYYTVWVPYTVPGEKTLKNFEDVILRPNSNEIRVVSIDLSRDQPSLLWLTKICRMPYARQTTAMNFILTRYTTENSFNNKVLIYGERGVGKSYMTMLLKKHLDRRYPNTNSRLYDDFDPTAIGVNIQTKALQYASSISPVIIVIDEIDTVYEHVFKDKNDYDPRIKHAKDRKTFHKMLDDLGNFHHVIAIYTSEFSPDALVEQNPLYKSFLRPGRVDMVLNMTEDNCTHDVNYWERIKNM
.................HHHHH...............................................................................................................................................................................................................................................................................................................................................
>A0A481YRN8_A
MSWASKDYPSAFLEDKRVTELWFEIIKEYDSEPNVGFSHWTTCAPTHTDTPHEPSRLLKICAHNMDDPPDPKGGRKPVTYKGPWDEQSIREFINGFIHQDSSPKKYQIWLSYCSYFDGYPEDGKVVDLLRKISKDLEAQDVEFKFMGHDCLVEPTKFGPNHFDAMVDPSKPYSSPSVNLSMYGYNLYDLHLHNGGRDKLRYRGSWDEQSIRSFINSLISGEVPPNQFIKSFE
........................................................................................................................................................................................................................................
>A0A481YRN9_A
MTKERNCEICDEIFHVKYSSSKVKTCSKPCKNKLASQNTKKQFSSEESRQKHSSITKEAMQKDEVREKYLEGMKNRRDYKKENHPSWGMTRTQESRDKMSKAMQKSKEQEKLDELVKTIRENYEQNKDDLFILDVKVRLPPKSHINRMNELIRLRKEKGGKCIDCGITNLLLLDFVHTDEKVKCVSQLRYCKMKEEASKCELRCKICSTIKNHSENYNSTQNIARNDDKRNVYNRELRKKRRVYIDKIKENVGSCQMCGYKYDGKPYVFDFDHIHKDNKVKGIAWHIGHGSSIKRIHEELARCVMLCRNCHVVRTSKQFGWHITDLV
.......................................................................................................................................................................................................................................................................................................................................
>A0A481YRP0_A
MCTLTIHDDYESHSYIGRTTVFNETRLNTRFKAREMAISQFSSTMEPDGSTASSCTRTLDERFSDISSVSERISFMVPVKKIYNQGSSVLDNPLLPSREDENEDDGLDDVKIIKRTPQEEQIFKNELDKELEEYWAKRPEDLYNTFYFLGMPVKLSVSDEKYV
...................................................................................................................................................................
>A0A481YRP1_A
MEGEHDVPVVKYVSIVESMAVMLCANMIRYEAFAKNAKVDLFVPMGRERPSVWIVKTEAELYAVIR
..................................................................
>A0A481YRP2_A
MIKLYVINNFYFFLKKMNFLILHKLNLILKELNKPKENINNQICINHLSIIIQDVCYESLDTDIKSEIYDIKSEIYDIYNFFDKEYSNKDANITLYKSKITMLLNRKEYMNMHMIILHIIYFTIKILYISNYGFSIIDVLILIICVLNLHIYDINIKILTNVIIKFNILLNNMAFVFLTKLIDAINEQIIYSTTGNISIGIEDISEVLSKNRSAIVLQITTAILQILKYGIINFIIAAIIYKYLTKYINIKYFECVYIEDLLFISLKYISANISIL
..................................................................................................................HHHHHHHHHHHHHHHH....hhhhhhhhhhhhhh...................HHHHHHHHHHH....................................HHHHHH.hhhhhhhhhhhhhhhh.......................................
>A0A481YRP4_A
MDDRAVQVVMLLLGAVLGLTAGYGLGGWLEYKKGFQIGIKTSVGLMNSITIDPKENRNRK
...hhhhhhhhhhhhhhhhhhhhhhhhhh...............................
>A0A481YRP5_A
MSKKELKIQIASDLHIECSWLKNPDPLDYFTPITEILILDGDIGSLYRFDQFQNFMEKTCELFTYVIFIAGNHEYYTRKRYKYSQMNILKKKLKKLEETIHNFYFLDKSSVKIGNVCIVGCTLWSKTDTVPQDRIKIPDMSVKKYNIL
....................................................................................................................................................
>A0A481YRP6_A
MEQSQKDAFEKISNLKESIQEGKVFKVEGKSYIAYEAIGEFVKGSDD
...............................................
>A0A481YRP8_A
MGNSITIISIPGDETSPIIDLWRSSICERDVKDAAKIVRTVLRGIMNGVHIGLNTKPEYIFLKCPEARSQDLYEILSKEKDMEDLVINLIKKDNRGIYGRFRKDYETGIEITLPPPVIEYSMGICIGSSLSSDKEIGFVINI
..............................................................................................................................................
>A0A481YRP9_A
MYISCCENNNSEEELVQEKKMKNFVMNHSGHKKDFDELFSLSREERIKKWGDHRAFNNFMRWKRIYH
...................................................................
>A0A481YRQ0_A
MDTGIPKVTREFKEFIISLLRLGKLTEKRIEEFTDGRSMELFRVAFIHKSYGSEDNYELAEFMGDPVLNSCIAFYLKQRFPEVLSTTFITRLKHDNISGARLAIVAEDAGFLNHILYGSKIQEIIIKTRNLHNSKDYMDMLEDTFEAFIGTVVNVIDGKTRNGVGNPIACNIITFLIDKINISLIFEDVFKAKPRLKEVYDKPPLRWEIKEELETTHAGRQKKATIYGYPSLIGYGQFKDEEKPLRDHFRRERRVIAVGYGDTLKIAENEAAENALQFLADKYNIYPVERKIAKDVKSDMPKLSETPDFKEFIVRFLKLGRVNDDMIGKFTDKKSMKQFRYAFIHKSYGGEEISGLSKYLGDVVVDNCITSYLKKRFQQIVSVKYLTRLKHNITENDLLGLCVEKTGILKYILYGDKIQETMDRYENHLHDSDVYTRLLKGAFSALIGVMVTIIDSKIIEGAGYPVAYNIIFHYLNKISISLDYESVFDPKTRLKEVYDKRRWTDSKWSIKKELITRENKDNRTWHTVIYGYPYGGKGRDPNLREIIGEGEGTNIKKSQDRASENALITLRSVGIHEVRPDPYKKN
..........................................................................................................................................................................................................................................................................................................................................................................................................................................................................................................................................................................................................
>A0A481YRQ1_A
MNWISITFTLLTLLFLFYIYWSSKPKNIKKIEKNDIFDLDNFQFDNNMENLITDFDLLSDIDDSEIYIEEFSIEKSYKLFDSEKFQDRFKQSLLKSFDIKLEFYKKMLSNLKNLPNNSTNGINGLEVDTTQYKINRIKEIISNFEKLRKKYKSGKFNINKRFETVKSVLNTIVGRNDLKEIIINDIMLFCKNSKLFFKHYKNMVIYGNPGCGKSYTSEKISNIYSILGIFTEKFAKVSLDNFKNAWSGQSSKETIKTLYKLLEKAGFFDEAYSLNGHGYITDGTDVNNEIFTSMVDFLAEFEGKHILIIAGYPGLMKKWLKNNDGLDRRFPIGRRINLNNYSNMELFQIFMRKIKESENKIKFCNKSKNHIYKKLCNVIPELKNGASDIVSISDRFLNFIYTTPKIKWVNNKYSNNSKIINTFFKRLKLKNADFDDDYIKSDIIESDNVEDIL
...hhhhhh............................................................................................................................................................................................................................................................................................................................................................................................................................................................
>A0A481YRQ3_A
MSWDLNSLFDRAKVIYEQSSKDKFYISRTQYSGISFGALPPRDTIFFGEYVFGSGPNALKLAKLFVNEGTFKTFYCNMCYMMERDNVSIKNSCGELILQKQTASNKIQQIVESEGIKFLIIGTSTVYYYSHLLICSLDHYSTYMIFENRRLFRGFMRLAEQGTQTNTLTKFIFNGTFGSDRWHFHVHATPKAIDWIDELDTWLTNTGYQPVSMNTGKGLVRYKLIGHSDLNILFDEVNRWVSILYSPPYYSRQKYLSAVFKVFLRLGAPYYVVLLLTGNPTARFSVGGSDFWMIIPPAIVNVTSANVNDLTANTRNALLDQIRDAGVYEDWDNIQPYNKDPNSRTIEMIEVAMRNTSLCDGLAAKQADPAGRMQLEAVFQEVDACRVDLQNQQNCQNYELLVPIWKFYLTLVFLCDVRTRVLANPNETLLKSVQMVYKNLMKNRRFLDRAIYGGVVYLSNTLRLDSPISPAYNYQGTDSLYLRGSFVSNLVKNTFNELLSISSDYYVLNPSSNTLSSQNRDINVWVDYDARNRIGDPSGFGIIFRTFIRNKPNLRFILKSDRRGDSFSQEMFFNEFMAGIKINDLRQNIPNFLLTYGGFECKTDGQLGSLCLGSAGANVTELPFIILENIDGRTLSGLIKMGTMRSIWLIYLIQQIALSLQYAQNHLDFCHYDLHGGNVMTSPTPENFLYTYTFGDTKFSVPVYHNCTIIDYGSAHVKGLSSYPVFSDAAYNWGLTIDTYYPRRDVYSLVMSSFLTYCGFAPNAEFARMVDKSSEFSEIVVQLFNAYAPLYNSNDPYQLAIDRAAAYRLQGLNGEDIEDRVGRDLRAIYGGRSTIRYLPAHYDKIEGGNQSIYNSQWSFVVALSQYIAPILGTFNHSRTYNWGEIRQPGCEADPNVYSLTEKAERIKQNWLT
................................................................................................................................................................................................................................................................................................................................................................................................................................................................................................................................................................................................................................................................................................................................................................................................................................................................................................................................................
>A0A481YRQ4_A
MDFWWIVVIAFFAVALVVVCGNKSRFQISPPIREGYRDPIYLNVDKMVNDWYPRSNGSVYGFNRMYGGSWNIFTGYPYYDKAY
SSSSSSSSSSSSSSSSSSSSS..............................................................
>A0A481YRQ5_A
MNDEEDDVLIISYGTDDMTPGMENLRKSLKLWNYSYSIIGIGEKWLNYITKTKAFLKEIKLQDPERIICIIDCYDVLACGPRAELCRKYLRARKPIVVGAVAKLEKNGAELERWWRKKDLENRNKPIETSLKYLNSGCIIGRVKYIRTMLEYIINFYNRTHITDDQIALCHFVEESPEFFELDINSSLFGNITTTDSSEFSVLPKKLLEGTPRVMDMRKLRRPCLVHIPAKESDLMMRMNIFGKKLLGDVYTSVGMMTIVKKKFSNLMKPNNRMSLITLIITIVGIVILCCYSSKYGAVILDLVLSFISSYAMGVFF
.............................................................................................................................................................................................................................................................................................................................
>A0A481YRQ6_A
MDSSVQIGSDVVAYEDSTPETIILQLKTRLREIRLFHDRREQVIHNQMEASKEIVEEAYRQWNERQNKLILKLDITMSRKEHEIGLMKQKIARYRILNEYGSEICVKSYQLAKEADDTGDYDTLKTESENEVLIYQIAYDLIQGKLGMWPSDDIDLWFDFAQMKQITGQTLLSNFTQSLISNDSDEYKTNSVEHS
...................................................................................................................................................................................................
>A0A481YRQ7_A
MFLQKHIKYWVMADTQKKVKVVLVKYAPQVIERDSNSRYLKSLGVRVHSINCRFEGKGLYNTITVEIWEQIFFKNLTESQKISFYKNASKVFVLYPKYCHSVGIGKKNRKDMSDYVFYVGAENIIIIPDTSMGKCKSSKCQGSEDISYRRKEEGLLEQIAKDTAIWYCESHEVYHGTVL
...................................................................................................................................................................................
>A0A481YRQ9_A
MTTLKFYNLFQKINIQFKNLSIIEELDIITKDINDKSSILVPKKYGIVTYKDKTLCDTLITYLEDRIPNIFLHNYSEILKTHAFQFMLGGHYGNIKVNEYDIINTRELIDDTGILVFSHGSHVFNPSNISTKIDCIIDDLKMCQKLGFKGTVIHTGKTNQTCKCITCITQNKSHLHFSEEDILDFETRFELFDFFNKGFIKRLELIIFEYGSVEEFEKEFFKLENLNLKYEKNIFYLLKQEYELNKIGKYSYINRNGKKTNCSYSIPGKKIKYSEELGIKHMKNTIKKILEYTTEDCPLILETPAGKGTELLTEFSDFIRFYRCFKKKNLKICIDTCHVWDSGYNPYEYLTKFHQKYSDSIALVHFNGSQNELGSRKDRHIHPYSIHSKIPIDIIYKVECYCLEHEIPMVMEVKYDI
.................................................................................................................................................................................................................................................................................................................................................................................................................................
>A0A481YRR0_A
MDSRKRKRPAKKDARSKKIYVTDSANEKYELRPARKDNPRQKPKIPVIDGEDKWYTRSGLGILLQIEDAAQYIVSYFDNPAGLQVAMEWMAESCEEVTIGTALVLTLNDRASDFKSDANLELARRSFLEYNKPPKIANLDKSKRFFISSVGLELGDAGHWGGYIYDKDKNTVSFYDSMQTCGDGKLTTSYYSFWFEAYLKAVFPSDVTVEMQGSDNVSIDSIRHTDRQPTGGCVPFIMQYARKYNYGGGDYCILWDNIPGVDLEQLPSYSPRLSAGIKSIYDYNSQHHFCFMESLLFIFEILARECLGKTFSSDKHPLFQIKRFAWALIHSIPERLYRENNLIFSTVADKTYFKKYFCCVFDPQTRDAKCIMTCDENFDCSQEPFANIVKVLNFAYS
.............................................................................................................................................................................................................................................................................................................................................................................................................
>A0A481YRR2_A
MFPLRIAFGSHARAGKSEATKYLVSQYGGKELSMGKAIYDILSYSQNRCGFSLEKDRKFLQMVGDWGRNKDPDVWINIVNKEVDLLPTENLYISDLRYLNEAKMLKNRGFYLVNIIRGSYINDNFGSGSREHSSETSLEKYKDWDYLIYNSKSLVEFYQQLDNIVAKISQIAN
.............................................................................................................................................................................
>A0A481YRR3_A
MDNKSMSFHNSITIDKITELEFTDLSDFAHTFTDDEDGIARLIPKERLTSLNFMYCSSSKSYTVTFTWTSPSKDEEIADEIEKVFGTLKGCVITYHWS
..................................................................................................
>A0A481YRR4_A
MSETENKDNEPDLCCICYDSIDSAPTMQLSCKHILHTECGLGWIIEKKTCPLCRQETLAKKYLPHAEDAPAPSVRSTPTSPPAPASSARSSPAPVKRKVKRKHRRRRPVKIEKENRPKDSGSTGFMEPVRISAEMAKFIGCYPDELRSRLNITKCICDYIKDNNLQNPCDRREIFVDDRLRKLFHFHYQDGKPLTHYTLQKHIMKHFSRG
..................................................................................................................................................................................................................
>A0A481YRR6_A
MASERESDNIPYEMRGAHVSVKGKVIKVINHNPFTRARTKERQYRYLLSPIYIFNKKYDHLWVSGCKKTMGVTKGDTISFFAKLSTYETEGVKKWNVKFPYKNFTIEHLE
..............................................................................................................
>A0A481YRR7_A
MAAVILILWYRCPTEDYQDLPGRPDSQKFLAPAPVLDSNNPSTFCALPSNIITKWGCNYDTTIYNVSDVHFRLSYTETDGPEIFIKSNINSDTDGLTISIGNGADYHYSYEYNLNDISPDSYTLKIESFIPNVPEATVRHCKTCTQDLTLYLAGYPISTSSFKYDRDPPVYAVNDIMTLTWDAPDPGDVSPPPSFFYNYYIDSGETPFISCGTLKTNLAITLKSDEITSCSANKATLNLPPGTYGMSVSSGVKECQNSHRKMSQAPNFTVVECLGPNDCSDGFICDLDNKCVNSSISSPDLSVETGEDYCSNSNDFQVIWTTDCNTYTGLALCPSNFDYSVSVYNGDPNLEFFFDNINIDSGNVCDANQPKYCGSLSQSQTGDQTYTYTFTINPMLPVGTYNKTVSMFLRGNGESNEETDNTATDTVSVKGEGTSCGSNGYCNNGECDPLLQ
SSSSSSSSSSSS........................................................................................................................................................................................................................................................................................................................................................................................................................................................
>A0A481YRR8_A
MIDDIVKGNIEIKNLIFEKNIEKIKTNNYNKSKNIKQFKHNDDFEYYINIVISNDERFDINDKCEICNRKINTFDYMNEYDIVIKLECNHYYHLDCFYDYILCYNNQCFKCKKELKFELCKLIKEKELICETNNKIELNKIENKIGLNNFYKYLESLFC
...............................................................................................................................................................
>A0A481YRR9_A
MLEIKIPENLYPNEKQINVGLEYDKYGRIMKNPPSLEAYYYSMKRERGSGKSGKKFRSKRRNIYNGKEYTKNKNSNCKYVVNTNQIYEIFGYDIDCEDNKGIIKCNEDTVKEYLLYIYEQYYGVLIYEYLKEFDIIKYDNEQKILTHNKNGKIIMSKIKYKSLFGNMGNDNIDYVDIIFN
....................................................................................................................................................................................
>A0A481YRS0_A
MEQNQVYIIIAIVVVVLIILCNNSSTKSFYHHTSAGEFDKTRGRRLRGYYYPRNPCKALKQDSDSFIDDKQRSCMSECDEKFYGDGYNDCKADCYDVYHSDSNVNYDKMHSGEWDIDEYNAAQQPVQQEYHSCLSDCNTSFECTSDCDNKNNVYNNCQADCNDEKSIMKANQKNIYNLCMR
SSSSS.HHHHHHHHHHHHHHH................................................................................................................................................................
>A0A481YRS3_A
MPQSSVEIKEFVLEDIPMSCTWLIVGPPASGKCLAPGTPILMYDGTVKKVEDIRPGDVLMGDDSTPRRVLTICEGQDKMYRIKQNKGDDYIVNEPHILVLKRNYMPRITNKKTENRFKVFWMFNNTEKSKSFRYQPDEGSEAEVLEDAEQFLDSLCEGKDYTRENFLEISVRDYLNMPSSRRKKYKGFHVGVEFSDPGELPFDPHALGIWLGDGTSSKTQFTSADGEIVEYMRSIFKPYDLFVDRILYSDYDYRITSHEKGASKGVFGVDEERSKRNQFLNFLRDHNLLGNKHIPPAFKFSSRENRLKLLAGLIDTDGYLANESYYEIIQKNKTLAEDIAFVARSCGFYTSFIPCQKTCTNAPNGPVTGTYYRMNICGRSLHDIPVLLNRKKIKSEDSRTTDESVTGIEVEEIGIGTYHGFQIDGNKRFLLGDFTVTHNTSLIELFCYYLKHRYPVARVFMGTEGSYKKFCTIMPPLFVSLEFDEQEEKNHILRQRKCKIENPEDYPGNYAINIIDDASDDPKVYKTKVMKGLFKLGSQHWNQLLMVGSQYAIDLPPDIRKSVSYVAIFREPEEAERKKLHLNLGGSCGKYETFCELMDQITGDYTCMIIKKRSQSNKMEDNVFYMRTKVLKDWKFGCKEYREWGRSRYNSKFQDEIIV
...................................................................................................................................................................................................................................................................................................................................................................................................................................................................................................................................................................................................................................................................................
>A0A481YRS4_A
MAQKIQLSREEFENLEAVKLFNDQLVERGTDSLDQVARPSHTRTLEFVTLKLIVVYQDDLRKFLEDEYEKLTEERHSCLGVPLKLFYEDKVILRYTSMSRFFTSSFNEAISKKKFADFGEDIPEWNQIFPWVGKYPSGEEIKTYYINKFSISPDETVRWGVIYF
....................................................................................................................................................................
>A0A481YRS5_A
MASTVTKWCQPGKEQYSIDLLDKLKPHEKSLMKVAEKNKGKKGKDIPSRIVINYFTKKYPRPTILQGPWQLEYLVGETPNGIMRVYNLYDTHLLPKKCGKGMMKADEWIIGVLKSADVFVDVFVETAIPSKTFFGRKYIPIKHESRPGALTDFIKKTDTCVKQKKQCPAPNSRIHGVDVRQIGYALEKQIRLAYPDEIDDVTNKVARNLINMSVKILSSTKMQKEIEDLPKCVFTKLIEKFTDNLEKCLLDINKPSMPYKTRIESLWMCIGSILMDTYLLGRLFKTFDVSRERGQPDRVHNAIIYTGSDHSVVYRDVLKSCGFNVVFKNKSSGVKNQCVNIRKMPYPLFRG
...............................................................................................................................................................................................................................................................................................................................................................
>A0A481YRS7_A
MTDNFVTYLYQTDLLELSSKEAQIIAQQCNCYSKKGAGLSKDIAKKFPYANFYSSREDESCPGTIEVRGDRKEKERFVMALYAQKRPGKPKGSDSAEKREEWFSECLDRIPKKYKKLKSIAFPHGIGCGLANGNWENYEKIICDWAMEYPHIKVMIASRDDPPVTEKKKEIFRVPQATKDIMNDPRFLAMVWQEIVECPFISQDYFLMKAAAKIQLIDDYCSINLKDRTIKFRPGWKKFFDDQKDNLLEVFNFIDREQNKGKVIYPPKEDIFAAFRFCDLKDIKVVVIGQDPYHTEGAAMGLAFSHLPDKDGRNRDIQPSLGNIFKELKNDGFTPNDTGDLTPWARQGVFLINTALTVEEGKAKSHKKAWDESCFIDQLFRYLNRKCEHLVIIAWGKDAQELAKIFTDPHQKIVSSHPSPFSANQGFFGSSPFSKTNKFLKKWGKEPIDWNLD
.....................................................................................................................................................................................................................................................................................................................................................................................................................................................................
>A0A481YRS8_A
MLNFYSTNKYMIKFINNKDFMLQEFINNLLTEMLEKFKDDMKNIKKGECIEIKSKYFKIQKDIIRWKKVRKKKIPQVIYNIIFNENVIGQFLLRSIQKQDKPYYRYINGKVLNNLRKIIPNFNYIYNLLEIEKSVLDIANKETILCYKQERYSKINYLFSEFNESRVLKNVKKEDVNIDMIIQMIFQLLFALKIANIKYKFNFGYLVMNSILVIPLEKEYLLSYIIENDEGKKIKYNLNTSYIFKLYNYKDSYIIYDGKEIQPEANQNNDLFYLILTSLKFMYIRKMKNVEEYKNILFKYLEDEFFQDFTEETKNIHINILKNNKEYINIDSYSKIEYNRNISNSFDHFLNYIFNEFSNLSFDKELKQKYYKDEKNIYHKSNVLEGYNQYIKY
.........................................................................................................................................................................................................................................................................................................................................................................................................
>A0A481YRS9_A
MDKKELKDYVEDVVSCALEDSKVIEDDSEARDKFVKEVTEKLYRQVEFYAWERINENSFLFRATKRKREQDRIDEKFRRSIQEDVAINLHENSSEFQLRLVKKRRMNEAIKETQDFTTPYTYQPAEKELPENFEKLPMSDENEREPWDYVSTYKTDASCLLSLMDAPLEEVINFLIRNCHSAEEMKTTMVKISQCGLVDKEISWPIENLLDDIVEMEKKEREETEKVIKDIVKEKLTEENIQQLIKATFKKTVEEVED
..................................................................................................................................................................................................................................................................
>A0A481YRT1_A
MEDSVIKAFVIGDPHFKRNNIIDGRSFVNKCVPAADKFKPDFIVILGDTLHCHDTAYNSPFELAYELIEGLQRIAHVFIIIGNHDLINHQQFLTSKHFFLPYRRWDNVTVVDHPLYREIGSFTFTFCPYVPSGRFCEALDKLIEKGETWDLTDCIFAHQEFRGCSMENGKTSDIGDKWDENYPPVITGHIHKAQTIKNIYYPGSAYQHTFAEDPDKKVWGVTFVSNSDPPGFKIKKMDLKIKGKRRIFLDVKDVDQFDESLINKHQIQLRLHGTAEEFKVFDKSKICKNLKDKGVKISKDLITNGVDVGEKQISSHVFLDVFQELLLRKDIRIQEACKIVYPEIFKDYLGPVEIIFHDSMGSSDDGSQDSMELLEHETESGSDISESAEDSYDEDPSEVISAEVSKHEDSESETTDDSEVLNTSDVLDSSEICNTSDVLDSDTDVTDTLDEEEEEESDDFSEEEESEEKESEEEEEEESDEEEKESDEGDSDDYSEEEE
...................................................................................................................................................................................................................................................................................................................................................................................................................................................................................................................
>A0A481YRT5_A
MSIYGQSFKGKQNYVQYDNKAEVEALNLNVYDGNRAVVFPRHIYAGYVIPYPDYLCSRPRDTEIQYIIGVEREKHPDHFSRFGYARAPYGYGSGHWPGKYNETWWCGDSDNNPKNMAPSRFYEPEYQQSVV
...................................................................................................................................
>A0A481YRT6_A
MANAGLVIFVLAFVILIICYSNSSKTEGVVNPGGGGRGGGGRGGGGGGRVGGGGGRVGGGRVGGGRVGGGGWGGGGHRGRRRHHGGHHRGSRGSGGGGYPYYYNYWPYNYNYNYWPSLYYTDVETGGDCIVKCTSGYDGCISGGGSKGKCGELLNDCLGDECDYPL
SSSSSSSSSSSSSSSSSSSSSSSSSSSSS.........................................................................................................................................
>A0A481YRT7_A
MSSYKLPHKYSTNIYNCNNETLKRFQKFVTYIFSDLSLKRLKLYTKYVKHINKNIILEIGDIKSNKYNQILEIRKIDNIINIDDINDKNSIHIPYIYHLFKGNILLYNNEIENIEEYLNLSKHIVNTRSNIVQYYIISQYIETISPIEYITNNMYNYPFYIYQLYIILTNIYIKIQFDIEFDINFDTNIIILDKKYTFSYIINNVKYNNETDFLIILKPYNIIKQINIIAKINIESYSINTNMKLIRNAIQLSPKEIFYRNILILIEEIKIYSDLTELLFDKISYEDINGGEFKNKIDISGEPNNKYGTIITNVFEMITKHSDICLDNINYNYIFENDIIVDNNEDRIKLQTYMGVIKNKYSKLKNLNVTANF
.....................................................................................................................................................................................................................................................................................................................................................................................
>A0A481YRU0_A
MRKIILEKNKSVNTKKMSAASPAYPISTPVDFTITSGGDGILCNAEGFSTGDTPTENVIVDFVATNPSDILFRQSLGTANTLERLAIGAVGDVLTVGGSVLVAQIQEVDTVADVAGSLGGTYFLLNSPSTGYYVWYDVDGGSTDPGLTPNPDLFMPPGSGHGRTGIEVDISANDTADAVATASRTAIGAFADFSTAGATIVIIITNDNAGIADAAADGTAATAFTFDAPSPVGVSPTVGWAPVSGSTLTTFMAINTASPGTVAAGTTWVTLAAANVTWSSAVFGGHDAGAIFTDATGVLLIPGAGSQIWQLSVAVEFEGNSTGNGGGGIPGRRTVRQVRIFNTTAAASIAEGEMQASSSNQNTSQVRVVAACAAVTAADSIVVQVRHDATSALSMEFEDETSVAAPNMYFTAHQVA
................................................................................................................................................................................................................................................................................................................................................................................................................................
>A0A481YRU2_A
MNSVAGVFSTQEKATQHVKRLISGKSGDPWDIDVDVDDSICWSQRNDQTQTTEILSVMKWEVDC
................................................................
>A0A481YRU3_A
MASITRGSIVWIDDQNECYAQDCTGMVKLLNANFEPSVTVTSPLSGSGTAADPLSTSISVTSPLSGSGTVVDPLSLGSGTTNGDVMQWNGNSWIGTALPPIPGATILSNDVTDSSITFNQSQGATTPLTSASITLPADMTTSILLFYCYFQTVMSVIPDSGFILQATFTINGNDYPTLVYWIQRVGNPYTNSGACIGTVNMTVDSGTLSTGDVIGVSFRLNAQTTNQWSSTVDLPFNLSIPRGRLIVIGN
..........................................................................................................................................................................................................................................................
>A0A481YRU4_A
MDEISLVDFIGKILIEPQVPVPLSETILEDIDETEPGFFPFSWGSCQYDTACDMFQVMDLLQTNGYNPFEVLKIDDFDVLTPSTDDIIRTVEKFVTAVSKHIEECYPEEEYREEREEKLDKLEELKLESTTLNSVFKTAQDNSWDLWTISLTICSHVYGEEYEEYLKENTGKSPGFGPMFNILVQSQNYVVGAICYRLYADGLVTNPHTTYKGFDT
........................................................................................................................................................................................................................
>A0A481YRU5_A
MDLIKIPTPSELPQSPDPLNAIRQKVADEIRRASVYQKHVSVVFKKDPLFCTGQFVKSQNFGYTKTMWDLDMFEKIVEECLGMGYLNVRIKEGCKTVGSGGYGVSICDSIVMYISWDVSLGNLAR
.............................................................................................................................
>A0A481YRU6_A
MQVLKYVYNYFKTNETKKEKFTKDDLEYIFYNYKDMVFSILENVEEEFDRLTCIKYYSIKPFGPYILFIVKNESNKLYIKIDLENTKIYSYEKKYEMCKIDITYEKILDIKILDFVNPDFEYITFSPTINRVLYEREGLYQIKNWNYKFEEYLYSNLDIVLFSFLTF
.......................................................................................................................................................................
>A0A481YRU7_A
MDTLHLSGYILGNSGILEKHDEFFEKAIMRTGGFRRHLDNVMNAENGDVLMYFTIIFKHKDGSIRNFSMYLTEEAIENFRIFIRQK
......................................................................................
>A0A481YRU8_A
MKISKSENELTLEFNTLNEQIEELTKKREKIKNDIKELKLYKKFERYNAIDYVTLKDNFLYNWKDINIKNIK
........................................................................
>A0A481YRU9_A
MERDCLLANGCPAFVRDRLMEQSDEYKMHFCKICGLPATVVKGNSAEGIPESKECKVCQSTDIAYVRLPYATKLLMFEFMGMGIVFRVLTDPYKEPKLEKVKVHPDPKITKKLKKVYEPVVEEMTDIIKSKKKSKKGKK
...........................................................................................................................................
>A0A481YRV1_A
MKNAVSALLSGVVQIIHTLFLSAGNAVAQIVITIIAIQTVKINAVLNTHAIINHVRKEIGV
.............................................................
>A0A481YRV2_A
MEYHEDPFIGALSNACRKRDIEVVRELIDKGVDVITVNSALFGSIMNGYFDVFRILIEEGKADINGNRKDIPLIDAVDANRYVMVGYLLNHGADINAQEEDTGNTALHQAAAVVGRMSHVYKLLDEGADYEIEDNKGKKPLNLLNQTEQLNVDDYIKYVLPHGKNIKRAKN
...........................................................................................................................................................................
>A0A481YRV3_A
MEWVTRSDNVIHSHKNSNPDRYSTSKIVKQYDLEGVNTIGEYRSISEASRQTGCSNSGISQVCLGLSESTKGSVFKYSDKDALNQPAMKYTNKVDLVDKKENIIETYKSVRTAAIDLKISYSSIYEILRGDRKKTRTGYRFRYH
................................................................................................................................................
>A0A481YRV4_A
MNVSWAIIIVISVIVVWFLWMNQQCKEGLGGYGVTSALHFYDRIAYCDQGNEDQGGSYAGGCFLNHKVII
..HHHHHHHHHHHHHHHHHH..................................................
>A0A481YRV5_A
MINLYNMDNNKIISYKIQVVGDGASGKSAFVIHLIKQNFVEEYDPTINDSYMKYLNVDGEFAILDVLDTAGQDEYAAMVEQYMVDGDGFLLVYSINSRDSFLKARENTLSILRVKDVEKFPIILVGNNCELRDSQRKVTFEEGEDLAINLGISFFEGSSKTGVNVEESFSQLVREIRTYRSKWTTEMDIDKLIEEAEGTTHLELCAWGLKKVPRSLCYDLFPDLVYLDLSANKLRSLPTEFGTWFPSLKTLNLSSNLFFEFPSEELRGLKSLEFLNLRNNYLTLVRDVDLMGLGLNKLTRLGLQRNPLKEKVECGLNEKYICLDYYSDEEEIEENSHTEIQK
......................................................................................................................................................................................................................................................................................................................................................
>A0A481YRV6_A
MALNKNKLNYVYLHPGSFNEYFQSCQGPSVVEIAKKKTGNSLYIKLTDKQLEKALKEELCAGVRIIYNNHDEPKKVLLVLDGEECNEGETDDEYSLDDILVEYQSYINGELPEDHYGDVS
........................................................................................................................
>A0A481YRV8_A
MCYFGTNRFGKNCSRGDNYATEYRCDICVDVTIECKTEDCEFLSYKGLYEGYCYQCIEDNEINTKFETEESNIEIPKDVLQIILEYCDFEVQVCLKFLCKYTIENLSIPKVSLPYNEREDHILSNKMMKKTRSLHTTYELYHGAFEVYKFEDETTIFYGVEELRTMSILDDDLFERMPNLKRGFVLYLALEKEENILRYEKIRNELKHEHCDSECEFCLSVIKQAENENIELLVDLV
.............................................................................................................................................................................................................................................
>A0A481YRV9_A
MKCRCAACGGGSMCKEHGREKATCKDCNPDAYLVKLCRVAVYRTFYETDNLVKEYKAMKYIGCSRKHLEEHLKSQMTPEMEEIGFHIDHIKPISKFDLTKKEELLNCCNWRNLQLLTPEENLTKGNKWSKKDEKKWCKMMEGLEIENV
....................................................................................................................................................
>A0A481YRW0_A
MKKTVCIPTQKIKVKRWIIKGGVIGGGSYGVVSQVCRKENCDYAMKVISDSHEVIKREVCFQKICASRGLCKPVDDWWLCDNEEKGVIITPMLHITIFDKRRPIGNDPITGERIYTTPIAGKKDWELIKKAIKLIFRLHEIGIRHGDAKEDNIMLDKDGKPFFIDMGCSGFYQNKDIDINKEFLRMKGFYISAIYEIANQYPNIKDVNLLPKNVQKRILIESRLRPIGDYNMLILKEQNKKVPHYFYQIFKMIKNISRKYKNPDEPLIEIERKAVNKLLQKNYSEIKREWEEKM
......................................................................................................................................................................................................................................................................................................
>A0A481YRW1_A
MLNDLKSNVIDFDLSKSVIDILEFKKYKLQINIFLYLETTIEEFKDFYIIILKH
......................................................
>A0A481YRW2_A
MDIDDEDFMTGLYDSDEHSLSDLKERAKMEGIDFPSGATGGEIYEMIGDLLFEGKEKQSDKIKDFYNRDLYLEPSAPKRLTVKMMRYDARLLGIKLNLKEMLYQKIKEYVEEFKDTEEFVIQGKFEFPTRGDMIKIVNDISHGESLTDRSVEEILNRLEKLRFENCGSWYKVTLDHFIGGGAQGNVHRFIRSGNPMVKYAGKEIPLVSTEYDFINVIFATIVKNIIKDTRSPNLMAIEHIYKCQLNDDPRLAMPREHYILNIIDRITCGELSLVLHRLTTKQRISIFLQVFATTMILAIYRIGHLDVHGNNILICRADYKEIRYPILDIVIPVFGFVAVLIDYDFAGIATTTRLWYKSDNFRSQSSLPFSSSHYINKYPGIFILGQIYPLLTRDSDLGDKTPAIKKSPVGVLCTAINNGNWKSLDDEYQKWARGILFFRYNRYNVVLEICKQVFAATFLDLNRKLEMKKIKDDGI
...........................................................................................................................................................................................................................................................................................................................................................................................................................................................................................
>A0A481YRW3_A
MDDYSCKISSSGQRLWYKDGKRVAKKDVPEKYRDDGNGSCSKLPAPPSKGQKRGNPVACRKVNPDLYKTQNYRPLVNAKGKVVTVIKASKSGSYRASQLVYEVERVQPDYRLSLIIWRDPWTVLPVEGQTSEPIKGYDIINLPKQHLYVLSKMRSFNLDAELAKWSEETQPGRYPPEKKGYFICFNMADYISHLWGKPCYARTERMYLTWEALALLRGVFHCEIHNSVEGHGFVIWITDSWVHIYEGYGGYFEGIYLKLPKDNWFEVNSKLSKFRCKEQKEMLLGLFDFPREIFQSNYLCAEFEPIIFSKYVEVMRIA
..............................................................................................................................................................................................................................................................................................................................
>A0A481YRW4_A
MPEEMRYVYFLTLLSQKNDIYIWNIQVYLTFVVKNMESMENVAGRQFIFGNNVCTEAFGLLKKDTLASYYAAEYQFTIGKIVSNNHDYNSFHITLDDLNEEGMKVYDIIQEKIQKGEWEKEILKDNTIEEVRSGRWVRNEEHPAYDRVRKQQKEYMKGMRGCICTWRNMKCNFSIDDEFYVTPIIIMYTDDWVYTRPGKLYKFPGKM
...............................................................................................................................................................................................................
>A0A481YRW5_A
MADNRVSSSGELLNREIKRSQTMDAAKDTFLATMSHELRTPLNGIMGMVTMLPDAGPLNKKQREYVKNLTECSLHLANILNNILDFSKMASERLILRQHPFDLKKTVLEAIKMVEGTASAKDLILNYKIPSNLPMMIGDSQRLIQILSNILGNAVKFTEKGSIALMCYAEKVNDDEYVRKWKLTFIITDTGIGIPPDEKEKIFEVFHQASTLSPYLNELGVGLGLSIVRELTRLMGGNISVESEGISGKGSTFTFFIIANEEIDVNKLSKIHHSILENSQVLVVDDRQEMRLQIYDMLCKWNCKPTVVGSAEEALHYLKNGTQFNLAIIDICMPYMSGVELAQELRRSYPNLPLIAISSAEVNGGEKYFNFFMNKPIDPNQLFPALIGCLTDNKNAKHGTTEESLKRSPRRKKYRDKLNILVAEDNPQNIFTIREMLINLGYNKKRITIVKNGKECVEEAKRKLYDAILMDLLMPILSGFEATKHIRQMDNPPMIIAISAAVQDSDKASCQRAGFDGYLSKPILNKDKIDAALSPLVKERKEGKKVSQKKVN
........................................................................................................................................................................................................................................................................................................................................................................................................................................................................................................................................................................
>A0A481YRW7_A
MYQTFKDFFSQKERAKEKEVLCPICKESPELTCNCLMKDSRCPNNHWWHTNKEGKIVMGRGKH
...............................................................
>A0A481YRW8_A
MEYLGCTIEQFRIHIEDQFEKDMSWDNYGEWEIDHIVPIKYKEDGNLLSVEDVIKRLYYTNTQPLWKKENMSKGSRYIG
...............................................................................
>A0A481YRW9_A
MPSHGNASNTRAGNARESYQTEEESGREGFQHKGGYPGGGGYPGDMKGYPGDMKGYPGGGGYPGSPMMKKAGQMAGQYVPEGAGHYMQQQCHFPQAPPARCYCQPAPFTSLSGQSYFRITDAYGNSRPCPSFY
.....................................................................................................................................
>A0A481YRX0_A
MIVKKNYHKKMIKDIKMNADQQAKMAKVSYFANFLNPEMVRQFGNLGRYGGYVTVTCYNRSRLLHEPRTLCPNPDNFEICQKVENQYGRGIYVSKQDFTLTKEQFDDPNFWNSMGSMTKIFEPNE
.............................................................................................................................
>A0A481YRX1_A
MLAIDECRDDFVPYAIIFAFLHIMFFLSLMLLAAKVLLYDVRCSSCPFISVSLLLGVSIIGYGIFIFVVNGISYGIGFDNVCQTINTLCAIFNSIVYALMVLGVFYVCTLDKKEEETNLVVNV
............hhhhhhhhhhhhhhhhhhhhhhh............HHHHHHHHHHHHHHHHHHHHHHHHH............hhhhhhhhhhhhhhhhhhhhhhh................
>A0A481YRX2_A
MKVTKKEETAKKWSDILTLISSIGLFGATLPELIKAFKDPASVESISLYFLLGRGIFFVVLALSLFILPKQYKTYNTVIIAWLSVWYIIFYIVLLILRFIGTRKKEKSDVKPKKKTALLQLA
...........hhhhhhhhhhhhhhhhhhhhhhhh...........HHHHHHHHHHHHHHHHHHHHH........hhhhhhhhhhhhhhhhhhhhhh.........................
>A0A481YRX3_A
MSCWRRKKKDSKKFPTPSQLQTGFLDSADANNDGIITRKEMESYINSQLRERDEKVFHLRKAYDDLFEKHSQLLEQIARNNIMDVNKRSNISGEAIQKFVDELLADPNVNIYGFPDKIESALYRNTIRMILGAMEKLFNNVSIDFIGHKITVVMEPTVLSEEDFSDT
.......................................................................................................................................................................
>A0A481YRX4_A
MDKVYIQETANALSSREPPTKLAFLSLSWRTIDIIKDSNGLDSGLRRDLLRLLLKFSKNNLDHFISVSTKIRLYIKGKGKGFKEACHVLDAEVGEEYLIMIGDSVPWDTGKEDKK
...................................................................................................................
>A0A481YRX5_A
MCISLIITGSISFFITGTFFGVHFGFAEFIVPYLLYFRFYKKEKLGLKRLTIRTFTPPLTIINGVLIKPLKLVVKRVIKILGILREIAGWAMLGILIGSVWVIINNPDYDAERQQIAVWLNEKIFRQIWRWAQKK
HHHHHHHHHHHHHHHHH..hhhhhhhhhhhhhhhhhh..........................................HHHHHHHHHHHHHHHHHHHHHHHH................................
>A0A481YRX7_A
MFKEGKTQWKKGKGCTGKKLYRYRKKSGPKGGSCDSKSMIGASGRCVARTPANLAAKKKALATRKTRGKCPEGMIIGVSGRCVADTAANRKAKGLKPKKRKSSKKKSAKKSSKKKPAKKTKNGMEKVLKEFGAIDIGGGEDCPPGEIWDKAIMACKKNGFTQTQSQIDDLITGIFGGGRDCPPGLKWNEQSKECSPPLPPRPRRNGNGAVAEAMGEMFGPGGNGDVSTTVEEVIEEARDNGGGTEEALLSQMGLNPEEYEEVRDCPLGTYFDYITGECTEDPMGPGRDLPGEEELYLRETEF
..............................................................................................................................................................................................................................................................................................................
>A0A481YRX9_A
MEDIQSDSPIKVQDVDSLTQKMSKTSISQKSASFMGPLRPKYKRPSDKISKKARRMVLLRIIDGHTYAIIIGTSENLEALDLGC
....................................................................................
>A0A481YRY0_A
MIVKNITETKKRTIRSFRMAETLEERNILFQRKNISSIGVYPFESLFGSSHCHLVIKTTGGSEFAIRTNCEFANNKLEEIKECLEEKKNSTCSITGWKG
...................................................................................................
>A0A481YRY1_A
MNFQDNLARERTKSNKMNFVKKIMKTSWLVTKDTFWVTIFGMFISLIFTGTTLYLMKENYINGRKEDLCGGPSSMIERFCDNDEECIVDILSGRANFQ
..............................HHHHHHHHHHHHHHHHHHHHHHHHH...........................................
>A0A481YRY3_A
MSTYVICENNGVVIGTFADLDSAQTESQTLADAYAAGDPDLAVQNTSTYYVCIRTRSISRDNSGITLVTNQQSIDKTWKITTLTAP
......................................................................................
>A0A481YRY4_A
MATQSDPNDYIYEALTEHMDERFRQKETHKGLAYQTAIGNLKYYFSDEAIVSVKGKKINGQDIPGIGPGISKTIKEIIENSGVVMQDVPHIDIPTLEPKSKKLPKGVSGGPPAALKSGPLLAKLQPATHDPTDWWMSEKLDGYRAIWDGKEFYSRNGKVFESPEFFKKLLPKNVMLDGELWLGRGMFEEMGFVRNKYADSKRWKDSGLKYMVYDIPSYDKPFEERMEKLQKVVDKSCGIAKGCPLKYVKQTQVKNPGHVKKFYDNIVDSGGEGIMLRQPASRYVWTRSGTLLKVKPVIDAECTVIGYKEGTGKNKFLLGSFHCEMNGKKFYVGTGISDELRREKYRKTHPIGSLITIQYTEMTKAGIPRFPRYLRKRGHKSGKRHLTIKDFPPRGNEVWESYPDVFEYMKQRFQASKPPKTAHKNEKVLCDYLEKVMISEVDIPEKAKMPKSKKKRSKVKSLVHPEVHILSKDITYKNKAVKKYIFPDNVWGDLLGPEADEKVQEKFISILTHVSFKSYYLESPNIPSPDVPLEFVLVKSDTLHKKKANWKEYEEYMKKQPGGFSAVSFNNLSGDFRLTIPLNKKGDYGHLADFIRNAPQKEIKEILFEVGQQIHEYWAEKGSVYFSTHGDGTPWLHFRIGEKSKYYSYDPYKK
..............................................................................................................................................................................................................................................................................................................................................................................................................................................................................................................................................................................................................................................................................
>A0A481YRY5_A
MGSSFKIRDLSSTNIIQLFETTSEHTSEIALSQQPFLTGENYNNNIPLINQGNTIDNIYTALAAAGAVGAIKPGRTITFNNNTSSTNLDLYLTLGGTNPQPLTKISTINVGNMFVWPISDTKYGLCGNFTTMPAGVTPPKSNAGPTLFEFGLNQVWSTSVPEIRDTFDISTVPPGIGNKANNGPRSLVVSLSRAAGFSIQQAFNYNVGIQVVPPAGVLPTQTVTCNVTNGDSPGSVGFPNDTAFPKQQTGGALGNYTVIFIDPVANLPS
.............................................................................................................................................................................................................................................................................
>A0A481YRY6_A
MEPLFKLRPDLPWDIQQLSYNNSIPISYIYDHPEIEWDLSFMNKRHNISIVDVINHPEIDWNIFQFSAGFTSNAITMSDVENHPEIKWDERGLSMNRNITMSDVENHPEIEWNIELLSMYILTMSDVENHPEIKWDERGLSMNRNITMSDVENHPEIEWDGNDLSRNRNITMSDVENHPEIEWDGNDLSRNRNITLKFVKDHPEINWDIGLLSRNFSITMSDVENHPEIEWDGNELSRNRNITLKFVKDHPEINWDIGLLSRNEHISLYDIENNLEMGWEWKWVSRRFGITIDQVQNHPNIPWEWDGLSLVLKMFP
............................................................................................................................................................................................................................................................................................................................
>A0A481YRY8_A
MLNQNKVIQPIYIIGNIDGDDVSRKNVREEIETMERLYEQINRRGGNSKLLPVIYFDPTKYYSPSIQNATDWIYKEKGFTRNKNQYSAMLTTCIALNKRIEICSENEPGARFAQYIKRLIEKNKQTPAQLYAKWLRFPLLYTNKKQMLKTARKSGWEDILHQTFSCWFPVDGKACGKCKMCRERII
..........................................................................................................................................................................................
>A0A481YRZ0_A
MDSQPDQLTFKRYCGFDNHYDQRLVERIRDTIKILGEENSIWEATEKIHGSHFAITAKRYIDDEDGGEGFTMRAAKRSSFLDWNEKFYNHQKITEKYSVGVIKALSMVRDKNPDIDQIIVHGEIFGGLYPCDPTKGAIKVQNGIHYSPDNEWYVFDIHDGTKYLDTDFTTEIFEKCGFFYARPLHVGTFEEVLQYNNTFNSTIPKLLRSPNWETLGDNIAEGLVLKPRKVLYFTSGSRVMVKSKTDKFLERLIAGKSNPTIKEAPPEDPEVEAIWNALSLYITENRLNNVKSKDPSITGKKLLGPFTADVMDEFTRCHEDVELVKSFESMEKKRKGQVTKRLAISSLRLVNKT
.................................................................................................................................................................................................................................................................................................................................................................
>A0A481YRZ3_A
MCWNQQTSIITFILGTAFNLFIIFYFQETIITLLAIIWEWFLLMQVFEAIAWGSQPNSGDSPGECSGKNKIAAKGAIVSALVQPILIAFLLIVFTPVSVQNKIMAMVVVFAYICWSIYVLNQSPPFECLIPNKDCPHLQLDWWDNFTGGVIPYIITIIVVVILLLRPMDMAWFLIIAVGIVALLSKIFYSCGAGSIWCWFVVFAPVVTGLYWYYTRGPPKR
.....HHHHHHHHHHHHHHHHHHHHH.hhhhhhhhhhhhhhhhhhhhhhh.......................HHHHHHHHHHHHHHHHHHHHHH....HHHHHHHHHHHHHHHHHHHHH............................hhhhhhhhhhhhhhhhhh..HHHHHHHHHHHHHHHHHHHH.......hhhhhhhhhhhhhhhhhhh.......
>A0A481YRZ4_A
MSFVPHSTKDNLKENPYYVRMLAEYLLLNAKSALNMYKYNENLKEKYFTLDKIPEMMDRFRQLYCVDIGNHTRAIIALVIIGDIQSRQCYLEDGLIGDDPNKRRLTNYLHCEDLNLKETIETLILSPYLEERFPQPTFNVSLKPHEGNDYIWILPRVGDILLSSNNSPGMTFFLFGIEDEPVFARTGSWWKPVFLTHPLISKDIWVIILDEKDHIVKNTEDFVPTTVQAFIETDERGDIVDRIQKTLIQ
.........................................................................................................................................................................................................................................................
>A0A481YRZ7_A
MYWIFGILLIGAIVGLVIFILKRKKKSEYKYVYQPIVNQPKQLKAIFSPENNFSEEKNKEIINNKKMSEPDSNKFQNVHEYDTQLTNIFQPERIFSKEEKIRMFKSFQEQIHNPAAQSAITAIIRDLDTNGNYDPANQVDSSDILASILDKELDPSMVNILEEQLSDARNLGICVQGRSTRLIQVWKAIYKF
.hhhhhhhhh......................................................................................................................................................................................
>A0A481YRZ8_A
MTTKEEYETLSALLQNIQEVIATQTHSNDDGLAAHLSNELKVSFDDMIRAIESYRSGPGPMRLCPPNKTRIEQNTTEKHRDLSKENKVTIVLNYGPRGKSHALFGDFKVKYSKYKNDFLNETPWIVHSPRLAIGAGWMLLDREKLGALKKSLKKFNISFQEIEFKDINKNNEENSDSDEESPRETKKSKKSKQKVESSDSEEEPPKETKKSKKSKKKVESSDSEEESPRETKKSKKSKQKVESSDSEEEPPRETKKSKKKSKQKVESSDSEEESPKETKKSKKKSKQKVESSDSEEESPKETKKSKKGRKDHSDREQETPKESKESKKDKLPINQYGNLQEKEFGIIFAKLPAGKKNRMMNVAIGNQDTGTPPSKKNKGLKTVKCLTDDQIVECEERTWNVLTEDMVTNLEENEDYEDLGAELRAILQTRDDSDSEEPSDSEEPSESEESDTDSD
.......................................................................................................................................................................................................................................................................................................................................................................................................................................................................
>A0A481YRZ9_A
MERLFWKNLPNFFKEIMWTFIFASKINILEVSKINIDEV
.......................................
>A0A481YS00_A
MRYKRFLILILKILDSTHTQFGCVCGRFFSQEFEKISDNFRKILGLSRKVRLLKTKVTYNKYKIKSYRNIFLNITFIFAKHVFGENTKLSKFRV
..............................................................................................
>A0A481YS01_A
MAVIKDIYGRYSDDHVLYDNLKTIDKFPREKPFGKLYFNDKVIFKVKGKDVGGFVIGMVVRDGKPIVYIEEGSGRFVGKHYDRPLDQIRISK
............................................................................................
>A0A481YS02_A
MDEWRKKNRRRYNEYHKRYRKNIKKRERENIAGVVLPDFPGYIITKDGQVYSKYFNRFLTLNQKSKGYLKLKLVEIKNSVKTHVCISIHRLVALAYIPNLENLPIVNHKDGDKLNNRSDNLEWVTRKRNAEHAYETGLHKILKTEILQYSLDGDFIKTYESTANAAESLNCCRNSVQAACSGRNKTCKGFILKYADPPIIREIKTSLEGEKWKRIEDSEYEISTMGRIYSHKTDKFMKICLDFDGYSKTSLNNKDKQRHRLVAEAFLDKIEGKPVVNHKNGAKSDNTLENLEWCTQKENIQHAVDTGLTKCTTAVVQYTLDGKFVKEWSKIKDAAKEVDVNGNSILKACQGLSNTSGEYQWRFKGDELPGKTSLRFKRICQYDKSGKFIKKWDKIIDASRELDIDSWSNISAACKGKVKTAGGYQWRYDGDDPPQPLVRKTNGKKINQIDKEGAIIKTWPSLLEASENLGIHSSGIHMACNGKIKTSGGYRWEYDQ
................................................................................................................................................................................................................................................................................................................................................................................................................................................................................................................
>A0A481YS03_A
MEEIKQIIREEIENADEERKGAIYKVREQIKSNSWYSKSLNFILLRMLADSSLDGNIIKVIDKLGDLTEGEHAKLWQFMLEQTENLKSFVQVKSHKSMDFIKQTVREKIKNANADEIVSMYVLRETFKLAPGFNRNYNFGIINGMMYSSPDKLFDVNSALSSLTNEEHSQLWLFILEQIENLKS
........................................................................................................................................................................................
>A0A481YS06_A
MPSIYLIVFLPGEEKRFSIPMDKIPKTDIDLFSICDCERNHDLTKAHRVMEVLKKYTEYQLSIRITNTGIYVYENVPTTGNTYYTFIINFS
...........................................................................................
>A0A481YS07_A
MEIELIDSDTPPRIYYYRIYWHCEKHEKSYKSIFHSSLPLPIDKNLCGVSPDITKLIGGHPNDLSQKLPCQTDDDLCDISPIGHSCHYSENNDSYYSITGGPVIPLERLHHLRTIDKEGYLIGQGLNVKPAK
....................................................................................................................................
>A0A481YS08_A
MGRWSASDKMFTEKEIKRKRERIRRKMLKSGTTPDLKGSNPNLRRLFELYDRYFFKGQIQNKLDKTNSTLDFTFSKHTRTGGTCSKKECSYKINIPIALFRGLFQKGEKTLSINGLLCMSNLECLQITFEHELIHLLMYIYDYSSKKPEYSQSADTFAAHGKLFQCMVFLYFGHTDTKHNLLRGEAADKIKKEDAHVGMRVKYMTKDGTEYHGQILKINPTRARMRQDDGRLMNVPYTMLERSDIKDPEPTKLKKLRDDFHKKDEPLPTKDQFRKGMRITYLHKGEDHYGRITRMNPKRATVELDNGKDQLVPYHMLKETDKKSSKVPQPKKKNIKDDLRVGDWVKIKWRDGETKDGKIKKKNPSRAIISMEDGKNYHVYYDSIVSKTSPKKNS
..........................................................................................................................................................................................................................................................................................................................................................................................................
>A0A481YS09_A
MSGDLLGKVSARLDIDIDVYLKKPFLGNNFVKSESKIRSIQWRQYKNGKCFHLWTGSKLIIIEDNVLDKICYDKSQITIKSNNVSKTFQQNPGFTMRQLLNAVLEIEKISRSQTEWFEGVDAHHVWFEGLFENNGVYEVFWGS
...............................................................................................................................................
>A0A481YS12_A
MNDEDKSFLDKAWECILQQYQKKAEYNSREFGAGISSFIMLRTPRGETNCKYCYGAREDEQDGPWKTLVLQFPNRKTFLSKYDPEKNYAICVSISTKDGLTAGIRLFKYDTGEEIVLPDADPPDSETST
.................................................................................................................................
>A0A481YS13_A
MGTKGNNYGLYQTLNQNISKKDLKSVQKTYILEKITTLSSRETEAVVMLVCEHARIQEDFVYDPEDITLPYGGSFDKKTVTFDLKKMPISLRWIILRFLEIVKK
........................................................................................................
>A0A481YS14_A
MSFGLKTLWLVIISLLFLASFCLFMASNSMKTPKTDHKELSSDDIRSQAFKELIKSLTPENHPDGPDKRIEHHFSEDHTLRQISLVKNGAKGKYGDNDTYPSDQELLREVQMYYPNAKYEPTHGADGVPVAIGIYDNSNKKMYVSFGHKNKEWHFCATLEGFKSGFIPHVSWPG
SSSSSSSSSSSSSSSSSSSSSSSSSSSS..................................................................................................................................................
>A0A481YS16_A
MGGSLTEDEIRGILNYFPDLSKQIKNFIESGTYKGQSSRTASQIFETVDTVEIVPTLYAESQQNNKGISNINYHLGDSVKFLPGIVSKIDSPIFIFLDAHQSGGDTANNGKNVPLLEELKVILAVLKRSSIILIDDVRLFDKYWDWCGISPETILKCFEDFEVSIQAHFIENDRMIIAVNI
.....................................................................................................................................................................................
>A0A481YS18_A
MRLTMDADKPVYLTAWGKKQKSSARQKKGKATITPIGEQRKLKPAEVKKMMKLGVPRVGENESPEYYVGWSTTSKKGSSQRSIFDEVAPPSGYYVNGKKINGKLDSRTVVELRQLAKSRGKKGYSKLRKAQLVALLRNGNGNGKPSTKKSSKKTPVRKTAAKKTGMAKVRTDSKGFRYTLLSDRPSNWKLEDLTVSELKRKAKSKGYRRYSKLKKAELVAMIRNGGG
...................................................................................................................................................................................................................................
>A0A481YS19_A
MDTNPVVKVFVHWDGWKMTISEEKWEKIKTWSMFFEIKTPYGVLKCNIPGCERNTLDQWRNFISGDEWMIDDMSCLTMRVNLRRCVGTFEFFAGYTASSNNPGYIFEIEDKYITSPLSTAIDEAIEKGLFGEEARDAAKGLCTKRAKSPT
......................................................................................................................................................
>A0A481YS21_A
MSYATLYNTCRPQTYAETSNRKFLRLKAPIYDQLPVEITPLQITQRTERVPYPPSQYPMVYPEPIQIAHPGRASYRYYDERAPYMTSYPESLKAFRDGGKGGRNGEFQAMLQAEQRGSEIREDFEYNREEFEGNDEEQCSACTVEDCANLNTQMWGPHAWEFLHAVSFSYPQHPTRKDKADILTFFKSLRSVLPCEQCRIHFPKLLDKYPLEAHIGSRDELSRWLVDAHNDVNRRLGKQKILYDTVREKYESMRGIVKCKD
.....................................................................................................................................................................................................................................................................
>A0A481YS22_A
MPASTIISEATNVTEEPVILKIEYTCQASEQPQPCGYGSCPAATLPYYNLWTADYSKVRIFYEEHKNLPFCRISAAKNMEHVKPGCTTSWTDYDLLYHRRDGWLDVPVLSPTFV
..................................................................................................................
>A0A481YS24_A
MSGVVIKKVKPTGVTLYQDVLTSDQSEEFYGYLNQQGWENRGNGQEIQYYGYRYDTTTMDFGLMAEVSLYNADKFTKLLKCLSRALVKHNILDEKPNQITIVKYDPEEGGSEQAITYPYRMYGAKGAILSLGSDATMVFSPSAGKDINVKLPVGSIMTFEGNARSKYTQYISEDSKRGTYISLLFLTNSIRGKPYTKKVKKIISRKIRVRPKQPGGVLTPTSHHIFRRTGTCLTRGNIKLRDYQLNIVKYLETHRGVIAAYATGTGKTLIAITAAECYLDKNPDGRILIITPTPARDEFKANMEKYGISSKDNKYCFYGYQEFTDHYNRKNDTIKLGKRLDAGRCTSCKDVFLIVDEAHELRTPTPWSGVLPFVPPKRGQKEKITGIRAIRIIQCAAAADKVLLLTATPLVNDPYDIANLVAMVRGEAPLIEKDFYDLIKIIPRKPEEFIGFEVNEKFRGQIGRDLEAYQGHSFKDYFCDTIKFFKRPKDKYWPSEKEIWKPIEMDEEYYGKYYQIEKKKLALFRKHARRSKGAGLNVVSNPSAFYTIVSQATNSIEKSPKIAAVVKYIKNKKPGEKILIYSGFLEAGLDEIKKKLDARFYIKKEVKLPLKTINDKMNQKFGGRPQILYSWTNIKKELDKDLDQRKGKKILLSRKEISESIHDIIDEKEIEVKEQIEDTFKRKYGSQWIESPELEAEFEEELINKIKQLSRDQIEKAINFIYHEKMLLPLAELQQEAKDRRIDPKKIKGNTKQAYYEALRDYVEVTGEISKTKRKDDKEEFNNPDSGIDIMLISKAGGVALDLVGVRKVIMLESQWNRPGEDQVKGRAIRFKSHYHLPLSKQNVEVIHLILTKPGGPIRKSEADMSHLSEKSGFDLSSFKRPLERLSTINDKGEEEKDASYSADVAKLLLTFLKDVINKKFEADLINDC
.................................................................................................................................................................................................................................................................................................................................................................................................................................................................................................................................................................................................................................................................................................................................................................................................................................................................................................................................................................
>A0A481YS25_A
MEGTSKKSKWINGPWPPRRPRSCLWKEVPCEECGRPIEVLDEYMGCPKTENPLCNKCGKKNFVIEIIPTVKDNSDQ
............................................................................
>A0A481YS27_A
MPANVATIYLAKKISTGEISGEEAKSEYGKQIKKAASDPAEYEKMMQYLCGE
....................................................
>A0A481YS28_A
MTGTGLILLIAVVVIVILCFSRTNDNFKNDLNKMEGMDEDLSYSFGFPTSYNYGYPPYGYGHGYSQYPGYGAWGVPYAYQSQGYGPGTWYTPPGIRRQERRRRTQDRSQWTAPCYDADEDDDCLPGYQNQGNDTDGDGVDDDWECCRRG
...hhhhhhhhhhhhhhhhh.................................................................................................................................
>A0A481YS30_A
MEEFDEKDDDYSEDYNDEFADEYAGYNSEEEKEYDIQPEPEWIPAYEAMERVTVGRVGETIIGGVGAQAKRLQQIQKRARRQDLDPEDKFFLSFNVYSAIYQKELDITDEDIKYIVDNVYRIKNIGYKNPAGMLFGYYVLDIKTKGVEINKRRLEKIFRLLPRVNIKDDIFISKPDIIRYARFWINFIKY
..............................................................................................................................................................................................
>A0A481YS31_A
MSKTENANQPEEKKASKKKQTNSFQTYIHRLLKSIDPNAQIAVNTRGQLDKVADILARGLAEKARTLCIRSKKKTISPSEIYLSMDLLFPRSLAERASEKVNQAIKEYQDADKGSHTHPVRRETLAGLVFSVALSEKYLREFGASELHVGKMAPIALSAILQYVIGEILRFAINCARDLKRVIVKVRHIRLAVGNDPDISQLFQNFKIELMNGGFIPHIRRELLPSQEKKSAQAARRRKNKKGQPVDSKRSRRLLPGTKAIRDIKHYQKTTECLLQRLPFETSVRGLGKEIRNKDGEEPHLLHFGGGAILTLQAFVEQRVTKLLNKALDCTLHRSRDSVNAKDVTLAWGMDKDSSWVLFTENQLEKIGTNGIERLARRGGVKRTSADMYPVVRSFMYSLVSMVLYKCVHIIAYRKIMTIGVFDLEVAFESFGVNFTIPPHISKAKKSKKSEAKDDSSKDDSSKDDSSKGKSKGKSSKDKSKPKGKSSKDKSKSKGKSSKDKSKSKGKSSKDKSKKSQPEETEEKITPKNIPKKASMSKNNKKRNRMKSKKISKTK
...........................................................................................................................................................................................................................................................................................................................................................................................................................................................................................................................................................................
>A0A481YS32_A
MDIQRVFVLVPDSPVWEDLSIFLCESEAIEASKKYPKMTVEIFEQKVKPGPFVPTYDFYRNGIFDDYLD
.....................................................................
>A0A481YS33_A
MADDVTIIPKRDWRGKRVKKMKGVSPEYQCLVFNHDLSKKKMIEADLTDALRAASKNGYARRSLDKYLGLRPLPLKSKFSLYPHQEKCLTWLKEREDSIHYGIKGGIVALEMGLGKTIVAMAHALISPRPPCKERHGEKGFPTLVVCSKTVMQNWKLEKEKFFGHRVNVLFFHSMYMGKAVNHVTREYIVEHDLVVTTYDVLRTICTKEAYHEAVLERGDDTSMQKGKVIAINCRRRWQSNHHSTVGKGILYCTPWERVIADESHKFANPTTATYKYIMALYGKYKICLSGTPVLNRECDIWSQMRFCGYTGVDRALDWKKKWEEKMKRQQLHTTILEMTYKDAGIELPDLHHYKMEIKLKDEEKECYDFVMGKTKNVYFSMTQELTNFANVLVLFLRCRQCCVAPYLMTYESKRTKGGSLGRAQANKNKQEVKLMKELYKGGLGTWLHDKRGTAGMRSAKIQAIVKKLKNLNGKVLVYSTFTSALDLLADACDDYLPDFKYIQVDGGTVGEERQRSFARFRKSKRIRGLFLTYKVGSEGITLTEATHVIPMEPWWNDAVPNQAIHRAWRLGQKNDVEVHNILIEDSIEDKMRTICEGKDEMSKAILAGSTHKITRMDKYTLGRLLGIYK
......................................................................................................................................................................................................................................................................................................................................................................................................................................................................................................................................................................................................................................................
>A0A481YS34_A
LISEDINYENGEIQSIDCISFDNKKIIITRNVQDLELPQTQEIVIPKKTMSSNWEKYLENLRKLTNK
...................................................................
>A0A481YS35_A
MSGNPGGYNYGLYSQPSQNQVNPYDNFTETLKSDPTPNFLWYTLHNLEKHSYSQQADCFLAIRKSMEKEFKIEKGSPWEAPTPPKE
......................................................................................
>A0A481YS36_A
MISFGRCYQIIICFPVDNGPGVYIIHEDDVTEEMLKRMEAELGEFPAWCIPSEDEPDSDGEYDNPQPICDIDKIGVPLDVLGKEHEAYTIVKTFHYCVG
...................................................................................................
>A0A481YS38_A
MSDITMSDYKEPLEPRIKKLENQVTELQDIISNMTGMLLEMKTVLDSTRHKTNEHITDLYGAIDHVVFHGRNYNISPRQKIPVKHYV
.......................................................................................
>A0A481YS41_A
MEEDKWLSIEIALWSKICEDLKSQDIINLSSTCSTLWEELKKKRAKAIIRLSWKDDYQDICFKTKSPIPEDWLHKKLPLYTRVSSEEKIRVVANTENGYRFEIPTPDEYCITGIECDSLNSLSPNCVFDLCYNGLRVNVVGMNHIAVLQNILGLEKNKIPFPMVKGGIPLPSNDDVRIDITNRDDGNPVGVEITYLLERLKTPNSDPFIIYQYQSMPPTTLDGEKTVEVRFSHYIGYILIHSEPFYDGPVEAVFEFDGGNKRRVLLLPEDKSLRIDNWRVFRLRKMKASSLDKYPLISRDSNFVCIHFLYLEKKTRVDISVISANITIIYDGHLRHPSML
....................................................................................................................................................................................................................................................................................................................................................
>A0A481YS42_A
MATKKEERVINILECPPPEELVARKTIKFSLKMTGGDVPLGGNLYVAATLVCSSTLKQIENGLMDEKVKLKKSPALQPKRTDIMQKIIPYKETSLKFQIVRGTSKKVIKNNVKFELRFYKKNNEGYKVIHSVLSPSYRILTHSSQLGRKK
......................................................................................................................................................
>A0A481YS43_A
MSNLTKNDELLLEAAQIGQVDDVIYFLEKGTNINIITPNDETPLFCACENRWDCVVTILLEYKADIEVVTCSGRTALSIALRNNDWGIITQLVDAGADTDYIDLDRYLFSSTEKELLERIFKRT
............................................................................................................................
>A0A481YS45_A
MESYIALRRRLQPANLLGTATVTENGNQKWYADFGISMMGDIILGIFLTADANRLERTELYNNADLLAVNTDPSSLSNERIFTEEDISKIKLQFSSLKVRVVYRKPGVEHAKVFLLFDLLPNEIRMNINHNEGKLTIPPSRSPTGKEISMLYSEGSLTGYSFPDKIEYYPVSKKDSHGLETFMIPHGPYILSEIIISGGQGVTMSMDLGYVYHYILEPLLREDGSRVFFIPQRDNSPLRFKMYKCMFQEVKLYINSIIDDTDLTLKLILERVSPQEIADDIQKPEYVELKGGRTAVYKEGMFQLHKLEPEN
.......................................................................................................................................................................................................................................................................................................................
>A0A481YS46_A
MKHTCEFCKKDFSSKSNLLFHKKNARYCVESRGKDPAPNYTCEFCDSSLANKYSLRKHYLKCSARHIKEIKDEYSEKLTFLKKENRDIKRKNIKLVKELEELKEELSEQKGVVSGLQKAPGKTYNAYIHPKLINLPINNIRALTDEFIQEKVDDGILTYNHAARGYPGILEVIGELITHENNEGEIERNYVCTDVSRNSFHRLDCSKVKSGNRIKVAGTSTTC
...............................................................................................................................................................................................................................
>A0A481YS48_A
MDGYDPTKEIPCELCGKNFYRSGRNTRHFYCRPCGYCGAEPQGTRDIRITRPFFTLFGMVVWKRFTPWDCKCLDNLDHKKYSELLTHTFIQYAKLGRTWIEMRKIVKDKGSFLDYDFILEELKKTVEPGGFDMQSERNSLDAIIYNRQLEIYEEIREIMDVPEGINIKRNQNNSTQDF
..................................................................................................................................................................................
>A0A481YS53_A
MKTMKRSMGLMTVIKSIQITNRTVVIVLSVFLYVVCKGVCILNVITKIIHSTSPYQNTDGKSICVVLASKRRKWGKKERSEMKNLNVPAVESPRVIVKTFHSHGVKIVIKKYARCAYSTAGAASVMMSTDLSPKSRDVYKSAIESFILTAVPF
.........................................................................................................................................................
>A0A481YS55_A
MDSNFDTKGTFAKVHIISIFSEKDADYMVHFEKVDKIVLKSLSPAGAEIGDLIVEKNVSGYRTDGVYIVGHNKKIMTLSEEPDDYGTLPSEFRIWKFINPRTGKKVNHDYWHGALSQNPDCKASWHNNMVYFDPGDFGLYFDREDVFKPKIFSSSRNYGVTIKIGGRDYFLCTEDNLTRKEFYNRVNTPGYIEMANNDVKKKYRTTAVVFRV
....................................................................................................................................................................................................................
>A0A481YS56_A
MRDSEESPTYEPICFQRERCGIKWGYLFMIRKFGFKWMENKYRCYRARLYDAEFERTMPIYKKRLSAEKRICDLQNKREDIAHEGYSLYCKLYGRDGAHSSFKNGEDEAFPVIIHYRQTQIILRFNTLNHIINHLQSYIDKEEVTEQETEELINEEQKLQEKFQEGEIGKDLLNIKFKFHGHCPQNNCPGLITGAMRCENCDTEICGTCKAIKFPSHRCKKADILTTQLIEGDSKPCPKCKVMVFKSEGCNDMFCTHCQTSFNWHTLMINRGFIPHNPYLAEMRARLALPQDENRTPECLDLFDWWRLKKALCGVGMTKGETLEKPQTAQGCMLKVLYHIVRESDMLTRNYNDNRVSDHIFRFKLAKQWLRQEINKRVRRDILWKHKINDDYFDELNMIRRAWVESTLAIISNFVFNSKKIYSGKTSYDDISKQFQQQIRMISKFARDALFILGENSSESGQKLIPPIFFVDIDRFRVLKKDKYLRRVLNDYFIIEKPSKEFMERKNLDKFS
................................................................................................................................................................................................................................................................................................................................................................................................................................................................................................................................
>A0A481YS57_A
MKSIPRLFLIIGGKRSGKDTVANYLAKSLSGTRLSIAYPLKKLVCDQFKIDMLKLEALKENESKIVAEGRSMRQILQNTGQSLKKVFGDEDIHCKCIEKQFSDSKVVIITDVRLKHEHDYFVSRYCDVTRIKIGTNKNQKDSHRTEQEWNEIEHDVFIYNEFIGINYLLEKVRRLVLDKINF
......................................................................................................................................................................................
>A0A481YS60_A
MSSTEKVFSYTGDELGTLIGEALIRAMPKISEKIDIEKVSKKVLKDVLSSKKSEEKSFDDMTVRELERWARDNDVIIPDNYHSKEALQKLMKRKKKKMDGQKPKLELIWDPKRYYTDEDRSYVYTEEGVVIAKFKLDGKVTTLKDKDEKPLKKLKLEYQMLSSGDVTKEIKSIREKRKKEKEDEPPPSPPPSP
.................................................................................................................................................................................................
>A0A481YS61_A
MANPTDEPSSEEIQKSSDIFDDKLEEILKLADDIDDTIKFLQDVGDEKTRAKVQELLDCTNKNLELILEKYSEDMEKLLTHS
..................................................................................
>A0A481YS62_A
MASKLREDLPSRPDRRYDRETIKIFNEHRKEYRENVKLAKSLYGSIAAIIDEDCDQYEGETKMFIMMVKSGKNGQMLIKHSPKEKNGEYFIRLNRKADIITAFYIPKDLEWMKFTTNQMTIGTFCGEPIEIDLETILAESLTVPDVNDHFLEIILWKSRQGKYGVAHSQEEELTIDGVTYKRVIFIQPMFPLTSTPFCDHYIYLSDKRDIYIETGMALTELRNELCNSHMLAWCEDKTDQMPLVRIRDGSMVKLFDGKKVEDELEINKELFDTLSCNIPNDILSTDVNIGDPNIFKA
.........................................................................................................................................................................................................................................................................................................
>A0A481YS63_A
MSKVEQSDPVDKELQFMNPIFAAAKIGNIQELTDILKAKKVNPNIRNSFAFGWTPLMYAADNNQPEACKILLEYHADPHSICGGLSNTALGFAARAGNLECVEILHSYGASINGNCTSPLVYALKNNKISMVELLLKLGADPNKNTVDSPVLVAAKLNSVEALELLRVYGANLYYRGINGNSALDIAFREGSSEAFAYLGDTKM
............................................................................................................................................................................................................
>A0A481YS64_A
MVSAIFGTRFSSLTNSDLMNVHLSSNEEQKEWAEEVYWRLRNNVFKNGDITGDGEMKIFCYLWHLDLYPREVQSIARSCTVW
..................................................................................
>A0A481YS65_A
MTNQKLETEIKELENLLSNPELTKKEIRSIKYRIWYRKNKAKVNNFNIKKYQENIEENRAVRRAYYYEVTKPKNDKKVKKKSGRPPKYVTNTEVSVN
.................................................................................................
>A0A481YS66_A
MSTEYQNTTAKNVEEVRFVSTVDQNTVVRTVEEVRFVSTIKEEPSVKIAEEVRFVSTIGKNASVKIVEEVRFASTVD
.............................................................................
>A0A481YS67_A
MFSESDLSEYESENENVNVGVNVEEEIEEEEEVDDEEEEVDDEEEEVDDDEEEEEEEVEDEEEVKKEDIPVVREIETDFQGWKYFAKSNSYIFRGFNALVDIINHHDGHVEVFLLHNSPIKAEVFLAARLNRIKNLALYTPIQMFPVCSNN
.......................................................................................................................................................
>A0A481YS68_A
MIRSNGGNNNTLILIILIGLLIAFGVYCVWGKGNKPEEYTKPSKISNEDVEIIQPADSNILEEYTEGSPKEDTEMIEPGDDDDEDNEIISYL
..........hhhhhhhhhhhhhhhhhhhh..............................................................
>A0A481YS69_A
MSNLDKQIGFWLEDVPYVWISGKTKEECYRYYLFSLYNEENLRLYTIENVPISAKQARDMVIASIPPLPSFSIFPFTSAITRNCSLVWVYSSIRNQDIRIQGDNVKTYEERSISDNLVIINPKTDYRIDLDINSLKSQNPLPPAPLDLYRAKSVLDFSGLREVKNNYRSFSPKPVNLEDIHIEALLNRMRILFLHRDTAEAIKYTNVLERYVDLSKSLKYYKTLVLCHGRSHRKYENLDDRRTVYVDPEETSGADLQDTFPSLAFTKKYGNQLFDDALLIKCPSFIFDSNPSGKRRELKSNFWNKLNVVLRMNSKVYIYWPHMDLSESSDTLWGVTVRLIVANSEEYGFKYDGFIETPYSRGGKYIAAYTLTKIGNSKSKESWVYQNGVDPIIADKIFKENLRR
....................................................................................................................................................................................................................................................................................................................................................................................................................
>A0A481YS71_A
DKIINNLMITYEEDQILNVTIPEAYDEELPEFGDIPGHTKQTWNDINKYFLGLLEESYRIVNINGKSALLEENWLICDYCNVSEHLWMRHCDECDKNMCNLCWEEKNEDIAIRNGAQNWLDRKDALLACFQHEKEGKFSKRDIAISVMHVHLILRMKI
..............................................................................................................................................................
>A0A481YS72_A
MELTKLKDNIDDISREYLELVKYQLTTIKFHGREIYDCLETGSLTNRLAEIIASRNGAWIERKENWTVFPLIFRDKDVKVNQNLCPRTTDILKQLDKVVHTAAITVLSQGELGWHDDKTALPTKTTLVYHLPIVNFGNDSYIVFNHDGVEKKYMYERGEHYFFDTRIPHNVYNNSLLPRVILYIEYEP
............................................................................................................................................................................................
>A0A481YS73_A
MDDAMVTNMDDAMVTNMDDAMVTNMDDAMVTEVFLLENPKEKKTQTLNLHQIFWKWRKIFLLAKLFMSGPVLFLAGSRAIGYRLTLSTFLQI
............................................................................................
>A0A481YS74_A
MEIEIKGSRDLSPKSNIPEDLLRFSKLHLWYKHLPFEGKEFLVFPWTGQQPKNFFEPEVTDQGGLHWWVWYADFIDEIPLDGRGKEIVMQHSVTFNCFLRGLEECGTEKGSTFFRGWYLIKRSYPTMEKVLRKRYPNAKGNSDLCAAIEHNLQLENAKIAAENIYDLMYKECPRWLKTNNTSKKSLMLNECPACRRLIFPSISGGYDPLDSYDLPSMNSFQPEDFLAARRRKKERPLSDDPKNKASSSPTKKGWDFSLFHRSSSPPRNGSPGFTKKSNDSPKKSSFTFKRSSSPKDDSPSFRKKSNSPKDDSPIPRKKNPNDSPTKGPVCQRKKSSSLPRKDSPMITTRSCISPRDYSPTFAAGSNLSPRQDFPMLPREESSLKYENAFKPSPPIPKFKKKRG
...................................................................................................................................................................................................................................................................................................................................................................................................................
>A0A481YS75_A
MGLIVDCAGENGHHIQVKIPSTSQEVCQVLLFSKTLIEEFTCKECLLEMQEWADNISGQELNVLRDDNRGFFGLVSPKNPEYPLVLAEGCKAK
.............................................................................................
>A0A481YS76_A
MEVEIFYLIKENNNITLRKCLEQDKDLVNCRDRLGKYPINEACKRGNLGAARILVEYGANVKQMDKSYSPLMEACGNDNIDLVRFLVGQGANLDDKGGWKDETPLIYSCKYISDINIDIVVFLIEKGADPNDQSNQNETALWFVCEKHNLDAGRILLNAGANLDFCSEDKTTERKGRCERFIKEVLNVGKNIKRADS
.....................................................................................................................................................................................................
>A0A481YS77_A
MTLPNTSVRRDLTFDNLKVSSSIIIPRIFIATTPAIPDGKIAFDLATKKFYFASDRVWVEAGLSGLIIAGEANEDIQVVEAPADTYTISVGKKENALGTENLIINGSITTGSTATGTTAYGFRAASVSSQSNFATAVGYRAGETSQGTNSVAIGVEAGEETQGNDGVAVGSGSGKNNQGNNTVAIGKQAGEETQGNDCVAIGSSAGKLTQGSSAVAIGLLAGAEDQADSAVAIGTLAGNGCQGSSAVAIGHAAGEDNQGDFAIAIGREAGEENQGEFAIAIGREAGEGSIFLGVSQGDRSIAIGYRAGTPGGAAVDIPVEAILLGFDCAAPADGRLSLKQPVAVTAGATAGAGVLPATPEAFWPVMINGTVYKIPLYNT
...........................................................................................................................................................................................................................................................................................................................................................................................
>A0A481YS79_A
MDQKTEVLLTGSTDWVEASQEDIREIKDLGIDFCPKSLKDINKIYFRIQINSDDILLTLADTKEKISVNELVTFWRENTK
................................................................................
>A0A481YS82_A
MHAKKCKKFISSYKKTCKDLWSAECAVNMTDAQLDDMALMAQMCMYARIKYSDECLGGRNNSAHLGAIKKMEKIATRCNKIKNKKKDDDQYLSDIRVGYEKQLEEAEKKEKKGLSKGQKERARRKRKIEREKEEPEELWINVEERKESEEGVLWIGSQERERRKRGEQRFDWAESAMMREDMDYDTPVIFVNE
.................................................................................................................................................................................................
>A0A481YS84_A
MKLTSKLIKQLDGKLIRLTSENANGKLLSVDSGGLISLEEPNSSEAYDQYWSLVPVQDGFLIRSSVDSFIICYDPFNNKVKVVDQVNDDNCSWKVGVGGEFYQANSNGGEIYLWIANGKMYATFDGYLAENWIPLDIGNVLPGIYTEKYGNSSNTFMMVILVVISVLLFYLVWNKNR
..........................................................................................................................................................hhhhhhhhhhhhhhhhhh.....
>A0A481YS85_A
MTEEEKEEWRTISENKNYEVSNLSQIRNKNT
...............................
>A0A481YS87_A
MTGEIVHSFSKVISNGLFYSHESNPMNFSVDRIDSSKGYSLENIQLVGQKVNIIKGDLQTEDFVEFCRKVVNYFPINNK
...............................................................................
>A0A481YS89_A
MILKIIQKLRNLREILEEKFGIDISIDMLEEQIKKDPWDNKVFEIAVNIDISAIHLETVRIKHILPDSAFDDSTIKLCREIQENVEELAKIFKRLHRCGEIEENVEELAKISKRLREIIDSEYPVPDDTIENFLSKYK
..........................................................................................................................................
>A0A481YS90_A
MIIGIIFGVIFATLLFYLLWKVIERNFSRPDGKPDVVTLKRCKYTALSHKDFIDMWSKLVEEYSKKGFVFKEHVNCCPAGYKGDINRKAPIEEHHSITCNGTKYVGDFSEEKIREFLDIFYPKEIEFKM
hhhhhhhhhhhhhhhhhhhhh............................................................................................................
>A0A481YS92_A
MKVKTDTGEVTKTSYNRFHQGHRSKKDADDAMRNSQKKVERAFREKGFILKDTYVNKSKLLKFICTCGREAYMAYENVTKNKVGCGQCSRDKWHSTFKKAMKAKYGVEHASQNPELFKKQQESAFGLKKYKMPSGKIVEVQGYEPFCLDDLLRQRKIAENDIVVGFDCVPVIKYPWKDGLRYYYPDVYIPSQNRIIEVKSTYTYSLDPERNEVKWKTVADQGYEMECLFYNEKGKLLERRVITALRT
.......................................................................................................................................................................................................................................................
>A0A481YS93_A
FSIGAPSLIPFTSVIDPGSTAVTLPGSTSAAWSYDQGPVIAGIPGWVAPFPTNTTDAINRIVAAVAGLLAAPIP
..........................................................................
>A0A481YS94_A
MNQIGNLLNQYSEGDELEIRVGYYKKFRFTPSISKWVFNKLIRMYTNAPEYCMRRVGMEIYYLPDGVRQRIYDDGTVEAIRKERKDIVNLHKEGIRIALSSEKEARQVKELPEKILDRIRYTFIHQSGLFKLDISRDEQQATGRIEYQYEAEFIRKPSYNEVMGLLNFLKNQVATFRHEHFVIQQLNGYFSREIGRRRLDRNSPFVPFIKPISIKRYNIPFLHEYVVLNKMDGIGYILFFSKAGAYYINNTDISSYLKVSPPELTGSILLGEYMPKYKSFSAFDTLFFRNRDVRSENLLTRYSYLDSVSRVLKHPSFIVKKIFYKSNLEKNITEAFKYADKKFDKDDTDGVVFSPLNKPYYSKLHYKWKPIELSTIDFVPVRTSNNEYMLYVYGPGPDKPLLLFQGSKTFPFSGRTSLSRREIAEVTDKDRLDPSTVVEFQFKNGKFVPYRLRSDKITPNFIKVAESIWDDINNPIAKDELIELSKSVIDPTEDVSKVVEKVCDYLKVSRDPEIFSRLTQYIENPIVTDLYRSVSYLGNRKNMGNELVNILYKYFF
............................................................................................................................................................................................................................................................................................................................................................................................................................................................................................................................................................................
>A0A481YS96_A
MDKRIGFWLQNIPYIWVSGKTPQDCYRYYIFSSSENLTLFDSNNKSIQAQRVWRKPILPDKDPPKTYWSLFPFEGKDCKMVRNYFSVWIHVRMTGNVRMEGKPILGLYSPSPIEATLTVINPRTNYRKEINKLYNLDN
..........................................................................................................................................
>A0A481YS97_A
MANQGFSRIFSWCETPPGTIKEVECACVPIHNASKLFNLPIDPDLETNCVAGDILKWDGEEWICQTAVTGHTGFTGSTGPTGPTGPGEFNWVQANKTEDQLMAQTGTLQTVVFGAKEGTMSASFNIATGRFTAPRTNLYLVTYSVDVSHNESEGANVFFSWAILTPSAGNVVRWRTEEILGQFKNISDSIAYTFKLSSGQTIDVGFSQEGFVIGTKIELNTQIMVVEIPAVI
SSSSS...................................................................................................................................................................................................................................
>A0A481YS98_A
MSARTIGYPNAQGPAIITGGAAVAPGAPPVDWPIPDTPGWNGNFTVYPTGATVMSGSSLAEFGFNQLWSGASPPRRETFDISNVPLVSGQNVITGPAKPVYLSPVNLAFPSSKVSDTMWEWK
..........................................................................................................................
>A0A481YS99_A
MAADLADIFLHGFYPKDPKFYYYKIHRGGGGGGGEVVEVEVEVEVEVEEVEVVDIVRYTI
............................................................
>A0A481YSA0_A
MTSKAEGSSAVKKSFDLYRILRDLRLYSWRCLIRGNPTTFSCYGLSEDDARLRLSDFFGFTLPKTFELYQKQLKDLENDSIGSYYARRNSLNLEMKNLEKTLDVDLFIGCSTTSISDMSIEMEIEKNGEEMTLGDLLKLPADEISGFHFASVKSCLDG
..............................................................................................................................................................
>A0A481YSA1_A
MEKVLEKYRRVLSKTHEELAKELAATQKEPFTLPLTSVQIMILQEFVDVVVPDINNKVGQLDDTDPPYFSLSTSPYLIVDHKWWARAFSYFFAKPVIPHSSPLGWANKRVHFFRLQYDDDKVYNLRGGKES
...................................................................................................................................
>A0A481YSA2_A
MENKIFPSKKGYNVVDVFDFSQLRKAIELEKCKAWNITDKYREWLVKIDSYATILHNDYQAGLIVKFAEYLVETRKFFGNDPLGRKLREKVQEMVDGEYITISMVGEMFPISPIDTSFNAAAHLSQLKTILEMELGLHEPKSTLVDLEPKLIKIDPTPIFVFTVGVVSDRYTKFLDMLGPVQLLKEGCIVTFRDILREDETKADKIHMGIMDSLPHGHDYWYRKLKDDFSEGTSEIITYLESSIFHLSMLGGSVMTDIRRINNRVRDLALKKTREFKTSLVKSDENVPRLPTVDGGPSTTTVDKAVNPIDIDNTYEKYICRDTENPTVRIGTESPKLFLQMKQKLWGLWGKPTKGVEVFNIDSFPDRGSINYIIIDTLDYVPEVHVSSVYYRPGKMIDRLIQLAGRMPGGGTIFYLRKTDIEFSSIPLDKALENNKVVMKRISTLDDIDHFIVKKTQCHICVGKCQKK
....................................................................................................................................................................................................................................................................................................................................................................................................................................................................................
>A0A481YSA4_A
MGWDSGRPVSYPDVKFGKIGLYYVERPVRSSDAYPLANSLGAVIVGGDCIKMMIKKGTLVSDTPTGLLYAYTPATTGMLYFGGLRNGKFITTNYAAEGDAVGDGIFVYGPVPENIGIPIHYDPNAYYSDSCNVDLRYGT
...........................................................................................................................................
>A0A481YSA6_A
MARRLTQAQKKFVAGEQRFKCNNRPNSTLIGLDDYDCPLWKADGEDKGIFDASGFDIDHITEWSISKDDSLDNLQALCISCHKVKTKKFMMNKKAGGDAIPKPKPTPKPKPTPKEKPTPKPKATPKEKPDPKPKATPKEKPDPKPKATPKEKPDPKPKATPKEKVLTPEVPNEEDKIAKYNKFYKMVWVWSFDTFLFNINTSDDDETKLLDAVKNIFVILRNILEKVNDSPDKFNILATNMYVIRELEYHIQTLLLIVKHHFYGTENKFVQRAYFYQLNSLKFQVTKFFKQDFSVVDYFNDIDRHVNTVREMLQKLKSETSLENKDEFYHEMAITIIRLNKKYTEECSNIAEDLKPYFGGYAHLLNGIHIFNKLITNWDKVLQMTSQKLPGVSNIIRCDISNDLNYWMTSINIEGSPLCTFVACFTTINNQNQSIILCLDELKLT
.............................................................................................................................................................................................................................................................................................................................................................................................................................................................
>A0A481YSA7_A
MSNGNGGKSGYKSKLSAVSNDIHPGLRLSYGAKTKLDGILYKIGHLIGNGAIKEAKDDYGEVNRKHVFDATAAIIPGELAKHAVSAGVRFLAKLINFPAGPAAMYLGPQKDGEAIQFLAAELEYFAAEYLELAGNLVLDDNRKTITEADITRVNNADEELKELTKRLKKIKIGKTARNGNGKKKTGCVKQTKGRYVAKKRHSPPYPAQECKNQAKVGNNEKMWISLPDKNMKYTWKPFGGAAHQKALGKLPSEPPKKPNGSKKPVYKWVCNGGKCRKVLVSGNGNGRGLDKLTVVELKQKARDRGLKGYSNKRKADLVAMPRNGNGNGKPASSKKPAKKPASAKKAAGYTKKKGATGQNLYYKNGKRVAKKNVPVKYQ
..........................................................................................................................................................................................................................................................................................................................................................................................
>A0A481YSA8_A
MASDEKIEDEEPRPIIDKINDFAYEIDCYETSAG
..................................
>A0A481YSA9_A
MLSQESKPTPLGPKNPNFTPPEVRKKSQTGSGCRTSEGSKKRIVEKKINTIDILDDWDPKHGSSGFASDIQFIHRSLMDLATGIEKIGTVNNKLNVMSDQQKTLADQQFAFNDKLKTVGDQQVAFNDKLRDVIEQQVAFNDKLRDVIEQQFDIIDKLMAMDKRLLGIRNCQERIEKTITDTVSNQLETVCDRLTVVENRIGGLEESQTTLGGNMTTTQDTLSAEYIRINTNIRRMEESLKKDIEDAKIKSSEDNDEFTPFLQSVTDIDKLQKMEERLKKEIEDAVVELSTTFETEAEVCRNIYITEMMNQIIAIKGKGSSVRYVGKREDHSNSLSRLSSILPSFGEESSIKKPPGVTVTPKENV
............................................................................................................................................................................................................................................................................................................................................................................
>A0A481YSB0_A
MYRGNHGQECREVGRLAILGLVVATLVDEDWHLAIVPPIDRLSPPVPVAIWIHHVGFLEKGQDLVVLFGLQHVEDDSFYHWIGKNRFLGLSIDHTIRDSELTSGDRVGQHLLLDEKGGRVIHAQLARLAKQTGQVSQALGTFEA
................................................................................................................................................
>A0A481YSB1_A
PKDEEEEYYEEDEDEDEYEQWFPSYDEFNTALRKGLKFKEKIYE
............................................
>A0A481YSB3_A
MITVDKVQDGVSSLKSEIRSMGEREKLITLFVIGFIFYQYVPVSAVAGYFLGGLVTTLVYVTAISMITFAYFYHAYGQYLDLTTIILRLWNTLEEGKKLAEIEDERKRKEEKAEREKADIKIKINMKEALEELKEEEEVKKKEEGVERRRKEMEELGQEAERRFLEKESREGEAERKREEEDTEKKDMVKKEVERIKESERERNQKVRKVACELGAVSCKCNKKRLDKLGLIVN
.........................HHHHHHHHHHHHHHHHHHHHHHHHHH.hhhhhhhhhhhhhhhhhhhh..................................................................................................................................................................
>A0A481YSB4_A
MEEYKDKVYKIYKNTLHESIEWDRVNWERKNISRLYLGVVCNEGNEDREDLVNILRKEISKRASV
.................................................................
>A0A481YSB5_A
MDIAGLQLKIMTSGDSFYSQNRLSYCIEVTKRDQKLKEATVITHLLKLYDKMAASNEEKTQIYLYLLKHEKRPAKEVRKGLRKIGLEKRKVDIGGLGTYEYAIFDLEKGKYDKLSPVEQLERAGVTTLEIIPPRELKKYQREFDATLEGFPEYKRYPDNPTLDREGNPLVYVAGGFAALGNPASFHNVFSRNLRMMGYKKMKTLMNEYVTRLAHVKEPYNLQALSDRMMYRQKGQQPSAETWHRDVMPPGKIEYEDEIFGGWINLDSQDQYFSCIPGSHSNKVQKTLDAGFATLTDAVNKIYTRGGGEPKIEKRKKLTAGELKPYISEVTKDRHRFRVPPGHMIVFPQYILHEVVANKAQYDMRRQFTGFRLTQSGKPLYPLEMFDEQAVIPLPGGMIPPMYARNHLSYFQEKQFNMTPETKYNLIEWSEATFRKRCLVKTKTGKPIVQRHMESLTDYRFPLYPPYLKKERNIYLGEKVS
................................................................................................................................................................................................................................................................................................................................................................................................................................................................................................
>A0A481YSB6_A
MIYIKMSYMWICHQKSRVDLVHRTAFFIANTKEQVVEMMEYHWIRTYLDSEKNLKKYPMDNFNITNFKELRKEKFWLVFTSKDNGTPEDTNTHYSDILICNKKENVLKLYRSLNEINDSVPDDAYDFIEMVPMERYWGIYNKSQGNESDDSDAFSMCLNIVTGETKEEALDKHMKEKGISDASLYDACEEMPERKNFKSWE
.........................................................................................................................................................................................................
>A0A481YSB7_A
MARVFEDVTSTRRAERNTNFVYDPPKYLIYAAMQKVLKEEVVELQRACKEIAEQDVPDGPAAYKLAYIRLSNPICSRCGDKPYQWDWLLCPDCMLVWYCSPEIRRSSSIWGYDLDEVD
......................................................................................................................
>A0A481YSB9_A
MLSLFAHIFAILTAVIFIILSAWFLNTAYKLKKASKNYSTDTNMEKACNVVKRTGNTEVIFGWITLAIGIVLFGLSAAALFMQKMPRKVEFRQEY
...hhhhhhhhhhhhhhhhhhhhhhhh..............................HHHHHHHHHHHHHHHHHHHHHHH...............
>A0A481YSC0_A
MEKALKAIYNKDKIPYDNNEFPRYCVIFDLENRKVCLAFLSTPCISSITNSYTIYDDCSHCGCVTDGDTSERSDSYGSPSGNSIKGDCTIAIAELLHQSDKHTSTFTDAPYTTPGGRSLTMPIETHIFLFHRVKGNDGKYSFVPKDGL
....................................................................................................................................................
>A0A481YSC1_A
MRENIKYDNEYDNTIVVEILEGEYSGKYKVEIDLPKTEGKFCFMEVFPLVPSEDNEPGTDYLTIIRSILKI
.......................................................................
>A0A481YSC2_A
MSVAVIDNATNRGVKNDIQQTGFPPQLFLVAGGSYASNSSYGSGSASTGNYDSQTPPITVRDQLNPICQTRTRVRQQDTDVDFDVTICLDSSQPDPGFTGTDELRIRNLPLTNPLSGLKPADPNFGLPLFLEVEVVDENGLLLLPTGGANRTLQARLLYGSQLALIQQESSAPPTVTAVTSSQLTFGLASGTFIRIHARGQYKGTAATV
.................................................................................................................................................................................................................
>A0A481YSC3_A
MATPHGGNPFSHRVVSDQKTRIIHTPLVRVPKSTTPATKSVPVPKPTTPAPIIVHKTNVAVLDTNPKPHRLKVIHFNITTDHQEDTISASESDSAVIISTMDKHKGHIIRCPVNPPIGTHYYVTRIFAFPMEELTKDDNSMLYTKGDNSESGWIFTLTPGYSLHLVYFGEGIWVPM
................................................................................................................................................................................
>A0A481YSC4_A
MVNIMADVNIQVINKGNVEELAGKGDINLYEIKYTSKSGDVYDMTGFHIKNAFEHKNAFVIIGDYENLNTGPETKNGYCLWIRFKKNNRAVIEYINKRPICGRSRMPARGTGSMMMDISQYILKMFGVKESSLHDQAFIIIDGFQISTAGLFTMLTGYPWYSKWGYFPRDKKSKKIIQKNYDLVHKTIMTKRRLTEIRNKLRDKYYEPIDPSFLRPRRKPRSGMSEADNYYANKEAIANLMRNLKDFYKLEDLPFNEFYSQLLDSYPVVALQNMHDIMPEGINLWEASGDYFKFH
.......................................................................................................................................................................................................................................................................................................
>A0A481YSC5_A
MLLYVLAGIGLFSIGLFSFGFDCATISHYTDPWFGISGYSKGVIIEDVGYDYIEDVGCDYIIDMSEEP
SSSSSSS.HHHHHHHH....................................................
>A0A481YSC9_A
MTSDILIVGFELLLVSKDFERRQSDEEFSYARLAIMNRIAFILRTLTEKNKIDKIGRWISITIDPSFNKALIFINPVLHYDVAEVLLAISQTFCSYGGWRDGKVKFNTIKISDQSYFLVTKVVSPEINK
.................................................................................................................................
>A0A481YSD0_A
MKNHAGYEDEIFLENEAEKYYNKKCKYYEKESESYPNYNAEVCKQIRTLIHNTEVYDMAIEIDLNDYLDDYFKKNCKTDRYNLKGQ
......................................................................................
>A0A481YSD2_A
MDNLPALLGMGVGALFPSEQNPMVKIAIGATIGWALQRLPSVSTVMKLFVPKHNAVFINESGPIYESLETYVIDKYQQNIRTCLLQPRQGEVKCTLSNVEFMKGVFDTFENEQVELYIVNPKGECETGNKLRAMFTSYVPYMASPGGGGNISASDSPHNSQVQDRMIVVSSSKLNVIKLKEYISSICKSTSAIEAAITKMYISTCEEKENKNGKVSTSAKWDLVHVKTNKRLSNTILSRKVENELIKDIKEFFDNEQWFNARGVPYKRGYILTGVPGSGKTSVIKSIAAEYNLPVFIIDFQVVTTNSEFSRLIKEISYYTSNSPYILALEDLDRSSIFESYSSGTISIQCLLNEIDGLVETHGRLLFITANDDSVFKEVSNNALIRPGRIDKTVNIGACDFDQVQRLLFHFFGLHESIESLQEKDMGGPYAPAQIIEIIQSHMKDEDPNQVIGKLFKGIIVNGDGEESIKSCPVQSSYSSEPQYKTMEEKRYIRIRSQLNYIQKDKRKIESEIQHLEKDIKKLPETRKKYQKKIKLYQGKLETTKGKVEKYQETLRSSKEKLKEKNLKVPKMPASSKGGHGAGNLRRRRRISRRRRRL
......................................................................................................................................................................................................................................................................................................................................................................................................................................................................................................................................................................................................................
>A0A481YSD3_A
FITYYHGFLRKYADKEELEVMLNRTCIAISP
...............................
>A0A481YSD4_A
MERRRENFNQILDEWDHEKNGDPENYSSGSNKKVWWVCEENPCGCHRWEATIANRTGKDKQGCPYCSKRKLCPHNNLLAVRPILCEEWNYKMNPFSPENYPPSSNKKVWWKCKKENCGCHVWEASICDRTGKVKRGCPYCSNKKLCPHNNLLVTYPEICEEWDKKNLYSPEKYSPKSNKKVWWFCRKENPCGCHKWETTIANRTGSNKNGCPYCSNKKLCPHNNLLVTYPEICKEWHKKNPDPPEKYSPSANKKVWWICKNKKNLCGCHQWEATINNRTGADKTGCPYCEHRKLCSHNNLLTAYPELCKEWDKNNLDPPEKYSPGSNKKVWWICRKNPCGCHQWKATINNRTCKNKRGCPYCSNKKLCSHNNLLAMYPEICKEWNKKNLYPPEKYSPHSGKKVQWICKKDPNKFHNWKSSICSRTGKYKTGCPICNFSKGEIAIANYLTLHKIKFIPQKKFDGCVSRTHLPFDFYLPKYNTLIEFDGIQHFEDIDYFYEYQGETLKYRIYKDKLKLKFCLENKIILLRITYEEIDIIDNILDVVMNNHIEDLFLFDIKNELGEKTSLHYIDQFEEVCANRNYA
.......................................................................................................................................................................................................................................................................................................................................................................................................................................................................................................................................................................................................
>A0A481YSD5_A
MDRIVGYKKTSCVNSLSTVVKYKNIDEKKWEQLKNIAILLAQHEIGPEVYDYCDTYKLLIIETIIPFNEEPNEDIFPAKETIEKIKNVVDRFHKLDLIHGDLNFSNIGYRKLDKNNSEPVIFDYDTIHYKGEYNDDFITWIKKGYGIDSYDEYIEYEHTYQGWIY
.....................................................................................................................................................................
>A0A481YSD7_A
MSNQVIDNRQNPAVKCVSSSKLPLCDESEASVTVTRVASQVIPTGAATDVSFDTVSRNDGFAIGTLPVSSVSIPFRGLYLLVGNAHLQNSSTFDIFFQNQISVNGTGIAVQREFNGSNTSDDFRNNATAVAQLNQGDVITMSVTQTDAGDRNLLVDISDLSITRLRAS
SSSSSSSSS...............................................................................................................................................................
>A0A481YSD9_A
MGEFMGGFGGWYITHFIFFYIIGLLFPDCMLLAMTLGALFEIIESVTAPILFSDRAPFPDMQYTRWDGTPIDLLFNFTGFVAGMLTTKYFLNGKPPKVPWVSADSEISKAHRENYKNGNEN
........hhhhhhhhhhhhhhhhhhh.HHHHHHHHHHHHHHHHHHHH....................hhhhhhhhhhhhhhhhhhhhh................................
>A0A481YSE0_A
MDQFLLPGEGCNTIPWFMEIIALLEYYHVRLTRFFFPVMVALALLQYHSDKCQYILFFLVFCLVIESGTANVAYRYSKESFPIVYMGQHIIFFSAAIGKLSLSYFFVASDCSQAVYPKLVCWFIFIEYFLEFTIYLFMFLYLRRPEYSRIRDNYRKCRRMMENIKAFNILESY
.......................HHHHHHHHHHHHHHHHHHHHHHH.......hhhhhhhhhhhhhhhhhhh..........HHHHHHHHHHHHHHHHHHHHHHHH..........hhhhhhhhhhhhhhhhhhhhhhhh.................................
>A0A481YSE1_A
MLDYANLPQSPPNLVTFYVSGFYYRTIPEFYDVNGVKLIPLQFSIIDDELTYKYAFYKPAGPLCNIVWFMRTSDDIFPRIYEWVTQIEMKVERVSVYNGYTTWAISCDRK
..............................................................................................................
>A0A481YSE2_A
MKIILNFEMATKVQNGSGKLGKKLYLVSAEDVGNFGGYDTWDSFIACTDSKDEARRMYPDGMLDENDVSVNWEPRRRSECWIDFEDIDKLNVTYLGRAHNVVKGVVLASFHAG
.................................................................................................................
>A0A481YSE4_A
MEEIKQTIREEIENADGERKRVIYQVREQIKSAPWSSKSSIYILFGGMLANSPSLIDKFDDIANKLDGLTEDEHVQLWQFMLEQTENLKSSVQE
..............................................................................................
>A0A481YSE8_A
MNQTFEVNNTTNDVTHSGPVAQQLALHKGATLFADLSSDNTEPLYIGSTFQAALGTTVVIDFFNTGGGNTKTYT
..........................................................................
>A0A481YSF0_A
MARQSLSENTSFDDSQSLESEYSSDDDMPSLELGYPSDDRLNETEMRRATGNDTYYARYDLGRASLVELISMPGWTQEDALISTRSSVNLTEVVNVQDMRADVLHLRREFPSGSNDEQGLPHFRFFLQNNSVPLIAACDANPNLPPASIEFQRISGKEGHVQNSICGMRANFSARSGMGLRFDFDDDYINSQIEERESAFPSPLDHLVLSQRFTGGLVSHPTPTIEDLYPTSEQMFPSLYFPSVRVVRITSNTPSLLLEPRQPHPRTSLSIVRRETRNRQKQRRRNTIPRKGGRKNFHCQHQPRVHKRKYERKR
..........................................................................................................................................................................................................................................................................................................................
>A0A481YSF1_A
MNNESIYLLVGIIVVIIAVMMWNNRREGIYFPQQAPNQVWQGDYTNSLTGDPRVWSCPPGTSGVRCPPDNSSESRYPSEGYRHSGMEPASDHDPINIIAPPFTDEVWALQMGVGPGLLGSGRFTSEMYG
SSSSS.HHHHHHHHHHHHHHH............................................................................................................
>A0A481YSF4_A
MAKTIFQMVRLRWKWVEAFEFAGYDEETGTYEDDYVPMRYLVEFDKLLKKFRIAVFL
.........................................................
>A0A481YSF5_A
MANQQFNIHCADQLLERCIQDDFDSGRLSMKTGDFSICITGPTGPIQFAAEPGYQRFFIENLTGPLFKVDEFGNVTEVGGGITGGTGSTGPAGPTGESGEVGITGLTGITGPTGCEEIGPTGPDASAQADTGPTGPQNAPGPAGITGPDSSADADTGPTGPQIIQTGPTGETGPEASGDADTGPTGATGIVGIDKTGPTGPPGSGTADTGPTGPAGPSDNTGPRGPTGPNGFFPEFLLAASASITGPAIPNDVLTQVEGELTFNTSDLYIIWGGDSPTKAVFGIPKGLWKIVFGINWAPNSTGSRKLSVINENNLGQTFAENEIKNAGSDAVQQQLSLIHEFKQDTTLRFSVTQDSGGSLDISGGFIAIYSYTQGGPISPTAPTGPCGSLASDEFFLRFVNHDTTHPPQKIGIFYQTGVAPAPIKGFHMAPSGDPCRPNQQIVNPLDVEVSTLFLFDFTSLPIVDGDPNTREIVIGGNFEILSARIYVAKTAIPAGWKTDPVTGIVGGIPQVLLEALSADNMTIDKTEFTFDIHQRIFANTTQVDGLSIPFTQTLQFKIIDGHRRVDSGPIGLETDMQVLLDAYTGAASENPIWLSTAVPVGPAGPARLTSPQKLINPGSFNTYYDTYVDQVWTKWQSETLTFFSQGSSFFTSATVTTNPTTMFVNATGGIPPFNFTIPRNEVTGKTLDIFGNSGVWATGSDPVKNVKTFLVSTFCRGNLDKQDDLTGGTTGGKLNRVWNDWKADGVNFYQNLPDNFLYAKFIHDFTIDGSIDNIVRKYAYSFPFDDVYEWSATIASDSEPGGATQVERLTVDIYSNNNMS
.....................................................................................................................................................................................................................................................................................................................................................................................................................................................................................................................................................................................................................................................................................................................................................................................................................................................
>A0A481YSF7_A
MTGEEWKNFSATRPARKCPNKVDRIDKKGKIIKTYDGAGEASLDLGISDKSIHRLLRGDTKKTKDGYLFKYH
........................................................................
>A0A481YSF9_A
MILQKMTHAKSVWDRIPTSKYPPVPVFNFSNSHLKDPTAVIKIYNVSFGYSPPTVELENLDLALYIGDKIGLIGKNGSGKSTFLKLLDGTLRETGGNIERRNGLKIVRFHQHHIERFDLDLSPVELFHEKFRLSSHDSRCYLGRFGLRDKLPLCKIRDLSGGQKMCLAMAELSYSSPDVILLDEPTNHLDMETIKSLAEGIKKFEGAVIIVSHNQYFLNNVTTALWIADKKKIKYYEGDLAQYKKEIKDQLGI
.............................................................................................................................................................................................................................................................
>A0A481YSG0_A
MIRDIESCPPIDGLINRIKLLTHDQLIENFYPVKTFIELSNKFNQIIRKHHKKWNRNDLLDIGCGNMIFTRQLAYVLSTVSRGIDISDGRLIKEQNERFTIFDGISIPYKDESVKFITLIHVLHHIEESDNLIKEIHRILKPGGILIIGEFDCWSWKQAYSLNLYHFAMNKVLNTAPSTCWYRPLKQWRTIITNTGFDHLPGETVYDPPNIYHWFYDFYRKPQPKKKTRWDEIPDIEKKDELSS
....................................................................................................................................................................................................................................................
>A0A481YSG1_A
MANYLTIILVIIVIVIAVLILRSTENFGSGDIGMTSVPQNMVFVPCEGDYALCYYAKCKLNGDGTADCGCQEFNGPSFVDVNNIIPSDIREDTKRSCPYGLVSCPYMNEAPVCSYVNSSSPYGLTSTFSSGAPKFTFEGTQSCPAGPYANCMTAQCKRKTAWDGSPVTCRCPVGYDKHTIAKGVGDCQQKDSIWSGVPDS
SSSSS.HHHHHHHHHHHHHH....................................................................................................................................................................................
>A0A481YSG2_A
MVSAWNDPDEEGDGLDEGAVKYFSMFVDPVTSYQWGEEMILGDITWKRLGPANIVAPYMTSGTISYEDMKQVVASHGIQYSLMVWV
......................................................................................
>A0A481YSG3_A
MTNGKRTKYERCVLKVKAKQSAWCARHGYQAYTKDPAGNRCYNPWSICTATVGRPKSKSKRRSKRRKKVKRKIHTGPRGGKYYIRKEKKVYV
............................................................................................
>A0A481YSG4_A
MYPPVDDVHPQIKMVRRMHLNQRGPNPVNSIPPTRQDYLDGYVPANSGWSPHMSGSEGLSVSMDMDQGRLEGFYTHGPHAAKAPPTGTRYQSSGLTPFFQHYGKRDGPTEYPLNQEAPGIHMKCGQQGPSSSGFIKATMVTEPGKLPDPNGYATGCSACTGCPGCR
......................................................................................................................................................................
>A0A481YSG5_A
MSEIKNKMEDENKDEGEIKMCSLCRKSIDPDSQIKLPCNKHFIHKEDCAIQWLLKKKSCSPCAHAKRKRKKRFMKEKIRVSEKWYYDENDLVRISPELAEFFENYYNEEMASYNKQMDNSSPFWELLFWEPEKPAERMSRKDVYNKIIYYCLDHNLYDHQYGYTGIFVNKDPRLSKLFKMKYIMVRNLNIYIEKHVIEN
.......................................................................................................................................................................................................
>A0A481YSG6_A
MTKRRFALDDMDLLPEFWPYALKKHHCNDIELLKRIAASPNNESLNIACEWGNYEIVKHLLHFSNVDPSANDNECLGIATKHGYLNIVKLLLDRVKPEVQNYIRIIREALQNGYSDYPNLLMKHMNIVNMGTASYPILYISPNSSRLRIYPASETVVGFDQDAEIICDKLYETIYNKQERTIVVITPKDGIPCGTGKTLFATMISHKYYKKTGTIQIKIDMKGSTENPLSDKEAKLIFFSVFSIYDIPDDDIDNVYEQVLNNVLVNGLLLLDDVKDLDQIETLIPNKITPCCVIITSRHDINMYDYSVNLGMLSTHQSIELLNMDGQDIKTLLNMASKLGNIPGLLVRMRTKHRSMPIEAKFLAMSTDIQSFFQHSYDLLSVQEKKCMCAVSLNFIEPFTVDEFKKQFLPLTLNLHDLIYNNFLTYDHNFINIHPIMRLFIKSKIKINLPFLNAITSVLR
............................................................................................................................................................................................................................................................................................................................................................................................................................................................................
>A0A481YSG8_A
MALCPRAEEIIREQKIVLRPSSRQKLATYDPDTQVQWLVNPMIQCLIEKTAKELLGRAKQHVCSQQIPVKPDIPDVNPPDITPDDPVISDEPPIFSLFGPDDDY
........................................................................................................
>A0A481YSG9_A
MNGQVNLYIYDPEKMNCHVGGVAQQLCKKINYPLHVRKIFDVEKSEAWKDFMAYMSLLKIPAADEEGDNKKSPVFSVILVSYRSLCTSYTPEANWYQWLNLEEEPHELHKPDGELIRKMVKVCEMIMKKSLRFPPLIISGFVGTAEEVRELDRDLRSWGIPDHGAIYLDEKDKNESIEGLEFNINYFIQTFWQANYGRM
.......................................................................................................................................................................................................
>A0A481YSH0_A
MEKIIDLDETFIGQWEIVRVDDYLTPKAGTAPIIAIVRSKKDLDLGIITFYSVIHQKFKNDPIPMDGSVGIMGRITERFEVNPPGLNRIEVIYLHCISGSDILEKIENKDEDMIIKGTCEFDDICWQKEKYSSMDITYYIRGEKTRYLWGMELVIPIALYNNYVKMRDLWYRDYKGCQAILHPL
........................................................................................................................................................................................
>A0A481YSH2_A
MNVEEVKIKEITGYDEWYVQRFCSEEGLVICDENSRQLQFGGKKVVVKADNVLKIEEEPELVPVDD
..................................................................
>A0A481YSH4_A
MDGRRSRWSGPMFGDIFDSFWEDPKTLGDGLDGKACYIFLISHPDNRLVCKISTSKIMVLGYSTGNCLYSLINPDVNMDPIEYLKEQACLSSNIEKRECFHVKTLDELKEKTKQLSWEDCTGLLLTYWDDKTPRLRCYKIVPDEYTERRDLRGSEPNFRLRYLQLRDEAQDDDFRNLFPEKKEFFDQIEKDLTIDLPRYLKQLYYERYSRKQFTRLPPEEHYILEKTKGGYVSGKSILDNLRLTLNGCNPRQLNALIKYMYASRKVDAKNEKLREENLDSATDCQNDKV
.................................................................................................................................................................................................................................................................................................
>A0A481YSH5_A
MIRNITVTRQPRNNPIPDKPSNFPPLDNLHLELLENKKKLKKGLPLVPLQKRRPPQPRHTETSEKKQSDEKSLPNDEDTDIMEELGDDEENDKVKEESEEEKDGEDEVAEEDEKQDEDDIYAGLSPEEREIKEREEYIWRFRILKKQYKNPSVPIPDFNEHSDLPMMKNSYERTIKELYLDESVESYRTYLVGGFIVLEFVCTQWIGIDLSGFTIQQTAMMYKYDRLLIELGEKSYSRWGMDLPVEVRLIGLLIMQAGIFYLGKIISDKFGNSIAELFKGVTGQPPPPEHTSNTELPKKRKMRGPRIKPEDIRNMSHAQAAEDSDRSL
........................................................................................................................................................................................................................................................................................................................................
>A0A481YSH7_A
MLETLNLGDNKRIDVSCYTKIVIVYQCDINIPIKLIAEFFTKEKGGVPVMSNSSRFPSNAYGLDKHDVDVPYLEVRTESEGVEVASVDSLADKLEVKVYGVKKCNCHAIENKGIKPVRRVSICEPPSVITSASSPLVHKSDDEDDLSLSIDESTLILTDVKSDNLIEKKEKKAKAEKKVKVEKPEKEKKPEKEEKPEKEEKPEKEKDRTLSPFRRRSGGSILSSLKKSNSRSDESEKGATPVLRANAMKRLSNMSPGSLTDYRLPGLILQNSILVGERNGRMMSLPKAPAAGYYLMSDEDCKPAWCLPYPPTQPSSSPLESPPTQPLPDSPAVEPSPAVEPSPVVEPSPVESPAAEPSPADSPVAESPPPQPKRPLFKPAEPSTVFPDLI
......................................................................................................................................................................................................................................................................................................................................................................................................
>A0A481YSH8_A
MDSKFRKADSYEEFYIHFRQYIDVLDKASIDTLIYDTLIKDWAEYSAVNKRYILGGPRGLKDLICNQMMNLLKKDFQILSYFLDIFSEEKEQDFSQLKRHFAIKTLNENPEYSATIENEETDDDLPDLEPDDEKVESEETKKEGNLEHVVIETLIGGAKLIGNLVGMVDRDIKNISTEIISISKTRMVKVKVIGPKKLDFVVDILDFFPSEKAGVIETELNDYDVGIYAFDHENWGNLEDVKDNLPTGKYRIACNMGPSQGDILMMPLFFDVWEFEECTKQDILNRLTVFA
...................................................................................................................................................................................................................................................................................................
>A0A481YSI0_A
MSRSDKGVKKRRGTRRKRRTRTRRRYGTRGRTRGARR
.....................................
>A0A481YSI1_A
MEIQQDFEKIQEACPVCKAGINWYIRMDGKLHHVDFFYSFDDNFGDLEFHLIN
.....................................................
>A0A481YSI2_A
MSSEEDFDPDDPLLQLYIYKGTPLEQISYSKRYWWCERHRRIFYTICQLGPNRVYYIIQPEKCPNVRIGHCFLRMAGDEQYSNSGEIIVPFERSASIARGFNYDPGTIRRCDFVDDKGNVINTLNVKPAVR
...................................................................................................................................
>A0A481YSI4_A
MVSWVSIAKEGERKQNHKKYFSDNVLKNMPIIVLKFNCPFKKNQTYHLPQYNCTWRFLGIDEQFRKYMWFGETQVENNGNVTTTIYYTKPKDHKK
...............................................................................................
>A0A481YSI5_A
MSAIQKFQNSKETLSYLHDQLTNERPWDFIQEKMLDFMIEQNGNLYIPFNIADKLFELNMKVACGAQSEKLLTSIIEEVHLLLKESSDEESTNESESSEESEKKGSDEEDESEKKGSDKVAQDIPDVNHIVINPSVDIDGIIRTRDINRRLHSFGDNPAAIHPNGMVEWYQHGVRHRNNQPAIVNGWTTGYNQCSENTEEVHFQRNAFEFWNEGVLHNPQGAARHCDHLDEWRDSEGQLHREDDRPAKIVRKGQEKSSYLVKYWYRHGKNYREDNQPTMVNSNGQMEWYDLEGKLHRDKGPARIFPDDCFEWYQHGNIHRDECDYPASICVNGGRRWYRNGKLHREPCPITGEDNPADITFNGYIQRFWKDREEYYPKFTRARAPETGYMGTVGAGDTAVKVYYFRVGVYGPVEMYKKILEHMCHPPGSITSFHDLDKDENIWNFTFIHREKKETHSFLDDMAIILYDESGTVDRTSDIIYSVKGINIIHCFGHECQNFLLKSKRDEIDTIQYKHSFRSDQYNLILESLMRMGKKES
.........................................................................................................................................................................................................................................................................................................................................................................................................................................................................................................................................................
>A0A481YSI7_A
MEELNDYTTRQLREIAEDRNVTLPKKGQGSGSRGNILKLDIIRALTASVFVAQPLSIYSPPKFKSSKLGPSTSEWDICTQSPENADRCIQNLYLRYPALMKPCKTMVPGPAAAVVTDGDKIIGVATPKGEIKALSEPIPTSSLPPPPPPPPPPLGMPPPPPPPPPMPIVKVSAIPGAKKALKEEVREQKTNGNVVDASALQDQLKELRAVVKEEKAAEDDWRALIRERPQLKRVDVDAVEKERLQRQKERELAEDPMARHLAAIQEGPRLKKVDIEAVEAEREKAREERAREKEGPRDKMYREIKEGPKLRKAGSCGYNMIWDPRLRKCVAVDPELSGEDVEKAIGMSIARLENDGCIIC
........................................................................................................................................................................................................................................................................................................................................................................
>A0A481YSI8_A
MNMDYLICNSCVKEGQKSCCRASRTFNSKNERDRYWDEEGELHDHGSSVTLRLVKCSQDHLFYWTHSAKRGCKKCDIERKTYDMYQPTNREDLRNKLRNCDIFVVEKDLKISIR
..................................................................................................................
>A0A481YSJ1_A
MENNASLDKVLCPDPNGTLLLAGDLARVESTSLFINTLRTCCGKFNKVIFVPGNHEYYCIRHKESMPNIFRSIKSLAKNLENLIVLDNEYYTIGNIIIYGSTFWSYASESWRQIPIYVGKKGKERLITNHEYNELHFKSLIALEKAIKVAEEQNKKMVVVTHYPPTAKGTMDPKYQNSSNKSMYYSHSDHILENKVIIKWIFGHSGTNSRYERREGVYEKLLTNQAVEKDFRNPLILII
...............................................................................................................................................................................................................................................
>A0A481YSJ3_A
MSSAKNITQIDIRNYVEKLPKEWQPTEAAIDFTCLLLVKAKDIIPFNPAIGYDLSGFDSNDRVKPGNIDIEWKVNRDGQP
................................................................................
>A0A481YSJ4_A
MASLRRVQYPFWTDYKRGPTPYGNEPQSLKDYQKRCDPDICRVIYPIKNCWSGMNLSLPCKPFGYQPKRENPGDKIFYQYQYPFQTQFGKPYSNKGTGWAYYEQTGRMPGSQYDY
...................................................................................................................
>A0A481YSJ6_A
MPKITVIITLIDRDIGDPIDHLELAYEIKIRGIGDFMYYDNADMCLEAFRDFASGMENVHPDTRVTKKHFVFLQEECYKFKIKKKYLIGPLHDAIDEAVELGYFGEEEKNAARRCIKGASRDEVTNK
...............................................................................................................................
>A0A481YSJ7_A
MAGWVVRVTVHFDEKDSDFIKIIMSRLEKSETENVYLLKSKGVEYSTFATDKIISRIKWRFVNKKINCRIHVGSPELLT
...............................................................................
>A0A481YSK1_A
MVFTHVLVIRGILLSKEEVYGLENGEIDYGDEVQLLMEKYDGLVGQFDIHEWPCCSPLQHERFILGKIVGKYNIIKMYEEIVTSDSIESKYDFDSELELISKGYGFSGSPRNYFLLDNCLYCS
...........................................................................................................................
>A0A481YSK2_A
MAYSNPRDFRYGERQVKPGKKGEKGRSSGFKVAESPLDCVDYFLLESYKSISDKLQTIFGNDLDDNTENLISVFAKKEGRAHITLNRAKSGAEVDMYREMMKEVPFVELNHFGYSDTQKGFVVLYNPYEQNIEGTFFHITGRVPPLYKNHDAGKFVSETKFYSGHDLVSIILPISLELKVEFVAKQ
..........................................................................................................................................................................................
>A0A481YSK3_A
MFKEKVHIISVKPVMGTKFEPYEKEYKCAHKDCDNIWTEMILEEIPILCCGGHAKVCPVCKSRGFSVYDGIGDGRFYLSQNGKEIDNYDLKTAYGLTAVTEEDIRDIF
............................................................................................................
>A0A481YSK5_A
MLSWPFGMDAKKFSPIDWKRARQLTPLSELRRDMGVDWRTVSQEKKEVETTEGNLLNKIINSDKEEFCPLTKLKYQAIVKARRRQQVHDNFLEELGQVFDQLEYRAMQMTDCHFEVSFDIGNDYDIDKVEVLLRDYFLDLGFDVIVAERGDEQKVVLTLT
................................................................................................................................................................
>A0A481YSK6_A
MSNINYDGVSSTKIEAREKEAAADSQESGRMPTPSGRLWDSIKSHYNLPDPRRIDKVLSEVTLPAGWKIGADPNDPDRRSTVIIDHEGQTVGCIFLKDTYYDRFGYTSFDKERLQDLGIVPKE
...........................................................................................................................
>A0A481YSK7_A
MYRKVSDGGYTFDHSGVAAKREEADPIKPPTPPQLELPVSYIMCPRCSSQKLESCNCWPVNYYCPQCQWRHLNHHHDPPAPSGAPDFGGNISNNSLMDGIIRK
.......................................................................................................
>A0A481YSK8_A
MSNHKMPKWEDYHSEELLNMSDYERIALHSKSYRGQVCGECIQCHAQIWYIDKYWDGLCGQCGYCDKCGGFNNQIQDGLCVDCDEIDFFKIYEDKGTKFLEWFDEVPQIIKDHPLALYSPIWQIINESSNEEGKTYTLKDKSGLNIILLFIGNNDDIVVKTVAQKPTGHQSWAEVVGRNAEEE
.......................................................................................................................................................................................
>A0A481YSL0_A
MDDRRSERPLRKKGRRDGIDPPVFRIQIFINEKISQWTVKDVEVFLKKNTMTKYCKEFRKNYIEGEDLLDLTIEEFQMLGLKYNEAKELFQSLKSYKEIIQK
......................................................................................................
>A0A481YSL2_A
MSGTMIMRTNFGDYKIDIDKFNESNKEFNNRPEVKKRNEEILEVPVKITESSYSKYLKKWWETPNSPDNYVYTNLPVSFLISIINPNDFPIMFKLNNYEFPIAPNSEEELNLPIGELVFTCIHVEIIPPISLISRDEAIRHINQYLRNIYDIDYSNWWDEKITDFILTDGAGICSDYSDTLKDISAVNPPIIISSLNIPDTPDIEEWCKTHQNELQQDSNSTNLYNELFGREIDHLIQCPDGKIGCLVAHYKIEYQLDQIAIEFRKKVNANKISYIDLCEWWKSFYESVLFEMIQSFINSNMDNHKVDEFGQMEFPVIDLELPAYIAKGDFRYLPCDKGTWRDYHIGGGTIQKIN
...................................................................................................................................................................................................................................................................................................................................................................
>A0A481YSL3_A
MATIETVRRVKEDAKQDLAKAQKNSKECERRLRESKEKEKLAQQELEKKESEILSSYYGEEARGIVDGWKARIRVLKRNTGCVTHQTRHVFMENRKREGFLVDREYKTDSLGSKMELEACIALGIDYSTEDTMPYFQKGS
............................................................................................................................................
>A0A481YSL6_A
MRERYEKPLVSQIENTYHPENKTLSKSHMQIIGNNFLDKFTIPKGYEESTAEDFVNVLILLAEHNLLLEMDEYRTIRKINQRIDRFMSDGQKLIFCFWPIGTKKLTNNVFLLKGKIVTYKTPFNNQTRMDVGDSIEHVNTADNIELKWDLFDMYPTVPIGDNNVLQIRPVVYMSYQLYLANVF
.......................................................................................................................................................................................
>A0A481YSL9_A
MGTATSTVIDNTSSYIWGDMSEVSLPFGQTKKFILKSALKFIYVKEGDHYKLSPNTNWTTDKFIQDASILRIFKIFRHGDGHIQIFASFDGETGLYDVSGLFDAVSPLQIKTAYLHDLSISSPQIPKPSVYDKGGYMCGFPLKTVSNNDTQLYSKSL
.............................................................................................................................................................
>A0A481YSM0_A
MYGSGHKFKKITEEKVQKLRGKNVSVNIRTYNLEVEDNTKSYASSDYHYTCTYSLPYLYIKLDDKDYCLFTYSCKNDCQLYINRERRGITDLNRYCCRNFEIKGELGHIYLNSEFKVFNFGNGIFPDIFRTVYTINFTIGGKFYKYRTYSKFYYEKNKSVQILNNLSYRPEINSGLKNNDTGYSEGADFEITF
.................................................................................................................................................................................................
>A0A481YSM1_A
MVNVKSKICIHDGCKKRSCYNIEGIKKGLYCSEHKLQDMIDVKHKKCLHDGCKKRPSYNIEGSKTGLYCTKHKLPDMIDVVSKSCIHDGCKTRPVYNIKGTKTGLYCSKHKLPNMVNVVNKICIHDGCKTQPVYNIEGSKTKLYCFNHKLPGMIDIKNKTCIHDGCKTQPVYNIEGKTKLYCFNHKLPDMINVANKSCIHDGCKIRPVYNIEGSKTRLYCSKHKLPDMINVANKSCIHDGCKTQPVYNIEGNKTGLYCSKHKLPDMINVKSKTCIHDGCKTRPSYNIEGSKTKLYCFKHKLPGMVDVANKICIHDGCKKYPSYNIEGSKSGLYCVTHKLLDMVNVKDKTCIHDGCKTRPVYNIEGTKTGLYCVEHKLPDMVNVKDKTCIHDGCKTQPVYNIEGNKTGLYCVTHKLPGMVDIANKTCIHDGCKTLPTYNIEGSKTKLYCSNHKLLDMVNVVDKTCIHDGCKIRPSYNIEGSKTGLSCAEHKLPDMINVTNKTCIHDGCKTLPVYNIEGSKTRLYCVEHKLPGMIDVANKTCIHDGCTTRPSYGKLFEEITHCATHKERNEYKINKPKCSQCKQDAYYAPLDKNYPTVCELHASKNHSNVIEKPCTVCGLSYHLGKLSICDYCQGYQEKIHHKKEERIKRVLEVNNIKYESHDKVIDSICNMKRPDFVIDYPLFKLVLEVDENQHKSYPCECEIIRMIQIHQSFGGTPVLFIRYNPDEYTKNGEIIKSSRAREHKLINYINDLKNIQDWEESLSVIYLFYDNYDGGFTKENIKY
..............................................................................................................................................................................................................................................................................................................................................................................................................................................................................................................................................................................................................................................................................................................................................................................................................
>A0A481YSM2_A
MTIELYKLFIRRTMGTNFRVSNEQMNLTISRRGTIPLGLIEQTPVQRKGSLIFDSRTLKLYYSDGTQWVQIIASPGGNLICIQDTDNDTSVCTDTIPETNSDTIFFRTPIIPITSPFPTKAIFDSSGVFIVTAGTVDPTTIVPAAGKVAHFEGDIDVTGVVDPTGVQFEEQSLTPVDPTGTTTGVIYVRDDNPTNVPIFVDNGGTEHNLIGSTVSRGLVTVGTVVSADFPTIEEAYAAGNDNMRVITDVTETLAVDLSTGPKQLRIEINPGVTVDNTIGGAANWFPGGASLLTIIGGGAHLDLTTAGLSSRMILQGGQRFRAGGDGELQTYGMRYTGSGTNIFLSGASQIRNCRFDGATRFDFNLFTTSSMVVSECLFTVPVKLVNGGPAKSTIITNNVFDFNGDVTMTDVDDVVFTGNVLHSTVDLIISGASATSLVISDNTFEDGELTISATTFSSSTISNNVFRDFTISATTFSSSTISNNVVRVFDITGDMINCSVSNNTVVNEITFGGSLTQTSINNNECQQMLLTAAVPAIHIDSSINGNVITMIEITGNCQQVTINGNVYKTQGPLRILGSNGNDELSIVGNIFRSGSVTVTGDMFNCNVSNNTQILTLLFEGILTQLNINDNEYRRMDLTAADPAFHTDVSITGNISVGEGIFVTGTLFRSTVNGNVSGVGTGVLSVLGSGENVNVSVVGNMFGTITFSGDLTNSIVSNNIRLGTLLFEGILTNTSISDNVCRRIDLTAADPAFHTDVSITGNIADVVAGEGIVITGTLFKGTVNGNVSRRLSVLGSGENVNVSVVGNIVVGSVTFTGDMTKCNVSSNTITGSLLFSGVFEETSINNNYYNRLDLTAAVPAFHRDMSINGNISELTGGGGIIITGNCERVSINGNIAARNGGGILSILGSGENVDLSIVGNLFRNIITFTGDMTRCNVSNNTICAGSITFSGVLTDTSINNNECDSIPLTSVGIHETSTISGNITKDFGLAFTGSCLGMTISENTFERGISIGGTVVETTITGNTAVGLISDISITGILTDSTITGNNARDILLDTGGTGTSDRVAINGNSVTGGITIGSGAAGTASHMVINGNHAPGGTTTFASDGTNIVTSNRNGGFFGDFGVGGGGTDIVANNQAL
.................................................................................................................................................................................................................................................................................................................................................................................................................................................................................................................................................................................................................................................................................................................................................................................................................................................................................................................................................................................................................................................................................................................................................................................
>A0A481YSM4_A
MSFGITAVYQVIPRMRTVITSDIINSNGVSNPVDISPVNLTNVRGQLTISGVANDTGLIWTLQVQGGFGEFVEEVRRNFFFTTGTNINCTVTTLAINRLEVVTPGADAGGRRYILQFQPLSSFGPTIHQTSVNVLGAADITITTTKILLVTG
........................................................................................................................................................
>A0A481YSM5_A
MDNKPTAHASEQGKNKEEVYVLELKHGFIYVGRGHNRRIRIQQHNSGEGSEWTRLHHVVRELLCLSETAITVGGDDGERSETLSQMCKHGIDNVRGWRWTKVTLTVEDKKDIEKAMREKFNLCRRCGREDHFVGDCPARMDSQRDEKQRK
......................................................................................................................................................
>A0A481YSM6_A
MEEYKVFYEAPSRKEFLPYFITLIGALSGIDGKGMDFAIRGHLFDNLIDYSIVNKKFLTGEEKTMMQKFFQHTVAHTAHMEKKHNELFDKPWIEKKVTSIDLREFFRKSLASEAW
...................................................................................................................
>A0A481YSN0_A
MIIKTYKSCYNLRVNTKILDEFLIVFLIQNGDTKIQVIVKAVNDLVPCPNFYVEEIEDLVWDRLQALDQDNLVGKYFRGERADMWWYYSDAELSGEEIKFRNRIIIGRIKHMFTLEKK
......................................................................................................................
>A0A481YSN1_A
MYIKTGPRGGKYYTKNGRKVYVKSSKRKSGKRKTKPRLKSGKRAGGSNVGKYKGVPKNLFCGPAGGAPAGSYPVNTRARAISAKSYARHSPNPAGIRRCVDRIARQKGWINPKTGRIKRSTKKGKGAKKK
..................................................................................................................................
>A0A481YSN2_A
MDIYIVADHQYAIDNGTYRIFLDLEKAKNFILETNRREKHIYPMWVIFTVKEGEDFNYFGELDRIEIDHINSPFRD
............................................................................
>A0A481YSN6_A
MWFCGTENGGCYKIKMNEKMKQEEKSAELDIRKSKGPKSNDKKVKNEADIKASTKLAKMSRKHKIDAVPGRDKDGNRVFMDKSSRILFKREGEQQGHVYGKLTKKGVIVDLEDKDIRWAESHNIPISVKKKQIPKKSDKKVAFDVDSSESDSPEEKKSKKSKKSKKKELESSSSGSESDSPEEKKSKKSKKSKKKELDSSSSGSESDSPEESHSSESDSPEESKKFKKSKKKVESSSSDSDESAGSALSSESDSPVESKKHKKRLESSDEEESEPSESEDSPVESKKSKKSKKSKKKVESDSDSEESDDSSSLGSTSDDDDDVDVDDDDEDSSDSD
................................................................................................................................................................................................................................................................................................................................................
>A0A481YSN7_A
MSPDQYEKNGIPHIKSFASTRNVRRTMEDEAFVSILSPGVCFCAVLDGHGGMNAVKHFVKAIPRELGNALGKLSDLTGNLVEETIKKVFLDEDEKWYESCGDTSGTTFTGVLVLSEKNPSI
.........................................................................................................................
>A0A481YSN8_A
MEIVTDLICISTGFLFGSISTYIWLVGFNVVEHEAEDIPIKSKLDTLTITSRRMRHMEQRCRKQRRKRQRSRISTKKEEQERLFEAFKEHTSSIKNLDATLTVLNETLKKAEAVEHMCSHSPRTVEKCETDEIFCDIMKGETDRVVSSIKNPGLRVLFPSHTNPLQPEFGGGLKDKSSAMHIYDSDFKAPKCDYNPWTLKTSGNKVIYLGDSVHKQNLTIEKLRGENPPSIHNELRGMFQDCSKGDSSLDIEGAEDVNDLFTKPGGGYASMGDLNKMKKEKEVPSVRPKKESRVTFEEAPAQRPVLSRGDELDIINTFGFLKGQEYYTAVQMAQEQGYSLHPVYVNDLPKTPASEYSKSVLGVKIKDPKFGPPPHSLGLFSEEAVIVTVTDVGGQDVRDRGM
..................................................................................................................................................................................................................................................................................................................................................................................................................
>A0A481YSN9_A
MSSKDEETVKENKKIMYFQNNNVNTFLMAKRSSKEKSKRRSSKKGSKGKKKAKDGGTDKRKGGRRADISHAGTKRILAGSAARRAGPKVRVSKDATDMAQDFAQDFIGKMAREINKLMSVGTVQTVQKKHILAACETIAPHCCKEASTAVASKSKDRSELSDEGVRRQAKKDGLKHRMSEGAKIAFRGAVVAYVRNLGDHSGCIVHAARRRTVKDRDIEAAQCN
................................................................................................................................................................................................................................
>A0A481YSP3_A
MALTHYNKTVLVGNEGAGKTSLIYRTQFGEFNHNATATIGATYVKHKVYLDDGNCEVKLHLWDTAGQPRFSALLPMFIKGAKIVLVCFDSPDISLVQRHVGEIDDIDSSVRIILVMTKIDKEYFSRREAMKEYAQSKNLDIFFTSSLTGEGIQELFEEVARHYLLIDSTSDNDTFDLETTPVTNSHVMFTQCCITM
....................................................................................................................................................................................................
>A0A481YSP4_A
MNKPNQVVPSFVSVYLVANQTLGANYEIVLFDIIETDGTNTSIYDRTTGEFTAPCSGWYNLEVQLTTDVTLTGLRIIRNGDTNFPPIARIPADVSADLTLRCKLGAGETLRVEADTSAGADVLALAGTTPDARTSNAIFTLVKRFDDTKTF
.......................................................................................................................................................
>A0A481YSP5_A
MEKWYVGKSSIAGRGAFTSRPIQKGEIIDIGINYLLFVPYVTEFGSWINHEWDPNSVVKYDLNDDVYYVRALKYLPANTEITVDYKETPNYISGPEDWYF
....................................................................................................
>A0A481YSP6_A
MAGERMSGGRVVKSGIGEGKVEKGGRIGYKLRGTTLVSHSLGSSSDSCSIVYYNRIANNLRL
..............................................................
>A0A481YSP8_A
MSWKRNPNLVVGLCVALGIALSIIILLSVMPRCNHGIDFPPPSRESQRPPPSPKTVQDRETIVQSGKPALVMFYANSCGHSKAMLPSWQQAHQTLSQSGQFELIALEQEKYGAEIQKHGISGFPTIRFYPEGFPSEKFIEYKGNRTTDSLIKFVKSGGQEV
........HHHHHHHHHHHHHHHHHHHHH....................................................................................................................................
>A0A481YSQ0_A
MLVPECISSKLDKSPIKLCSSPDDVFMALIIIDEFENGKHTQWDDKWIGSQKELIKIKETISLCEKNESCIPCVKYNLNIPHMECDIFKGEEMLLCFIIEAILSFETRREVYLD
..................................................................................................................
>A0A481YSQ1_A
MEYYWALTTKELGVSTLYWSFDNYRTFWDVNGLTPEKAFVDCAKESLSHIDLKYTGNYEIKSFDPGNGYLPDVNKKLILIEVSNGLSAVGPIWSSGAPEEMFKNKQPMGSFQITTK
....................................................................................................................
>A0A481YSQ2_A
MDESKKEIGDYDTDSCTAAFSSFVNKTEPIECCIAGSIRRPHTNYKDIDEMIIFGYDGKSCTMKEIVDFDDEKFDRFYQHFLQLLNENPIATTQTQILFALQIVMNKRENKRLREKLDSLLKS
...........................................................................................................................
>A0A481YSQ3_A
MEPLRESPFEKRRPISGKELSALSFDEKERRIQREYDSYQGGTTIQALRPNDPFGGMGIEFRFETNAQYDLLNFSFCEDSQNRVPPKGPVYKGEKISTPGDLICGWVDPGKNGRDPEYVNWFTCSEQFLRCWTLIMYDNHETFRKVFGKDMRKRMMSGNRLNTNSYLKWLLGCLQSGVEVTEQEMLAHFYVQRTEFNSRCTVHTYTALALLVRCGELPREDNIPNNADNSHKMKMWSLFPNLLENLIFKLSGKRIELKVKLCDTLEGFPSSMKEFPSLVQEPPSITSQEFPSLSIQEEVQEALVLEHVTSFGTMDSDLLNQLQQLEETLQQQLQIQQLQESIWKREWNIHQHELILRQSRREFEEKEKYILQEISQREQMRQKSEMRERKEQERWEIFQKKVLQEREEKEREEEIQQQEREIERLQQERDEQEKQEGEKRKKKNSKERRRIKRRREEEEKREEEEEQKMKKLLETRIDWAESWEKREKMDFNIPVVF
.................................................................................................................................................................................................................................................................................................................................................................................................................................................................................................................
>A0A481YSQ4_A
MSTIAFITALAALVSLVLASLAEFSQSKKFFGITQEHWYNDAKVEAFISIAFGILLLSYRLRLKNDI
.HHHHHHHHHHHHHHHHHHHHHH..................hhhhhhhhhhhhhhhhhhh.......
>A0A481YSQ5_A
MVARVFHTINGYIVRVEANTYDGPRALEAILAEVGHQVWEFREAVPGDAKHLNDGGCHGEKLALADDLGGSTFAWKVITRRCLCILPPLLAETLGVRWVDTNSESCGLWKGLENAKNGGINIEHTCWNDDNFGPDGDHELPE
..............................................................................................................................................
>A0A481YSQ6_A
MNVYVPPEIWTLVLGFSPNATTFAALARVSKNFAIIAHSLQNVMKEKFSTKEEYETLDENNNLIVSKEYFILPNKIRHGPYVLYELLDSSDSELIATKEGNYKDGEKHGFWKRSNGNHGTYVKGKKYGTWFGGDYQTFIMTEYLSNLKHGTADVWSQDAATTGIYVNGIPDGPWIFWSSLFSKECIPYIYSNYSKPPKWAVIHHYYGWLSKEFEGTIREGKCDGVWKRWKEYGSLCLHDWKETSWSFEPPLTAKDCDCTLNWLRSLDWE
.............................................................................................................................................................................................................................................................................
>A0A481YSQ9_A
MEPFSFDWEFGTKLPPTYVKKYYKKSPLYISLWKCLENSPYVYTRQFHNWGLYTLFIVRTFSDININDFKDDINTLLRELYIVHNNENMEINTHYTTNDVLNAFLDKLREEDTEVES
.....................................................................................................................
>A0A481YSR0_A
MEHSIFTALDNHENIILHGPGGTGKTTVLKKIASHAQDNNKIVCCTATTGVAAINLNVPEKKIAASTLHRWAGVGLAQGVVDKLYTKVYHDELARKRWLKTDVLIVDEISMLGADLIEKLDFIGRKIRNNQEVSFGGLQLVFSGDFLQLPPVKDKWAFQSFAWKEIIFVPFIFTEPKRYDNQDYFQLLLRIREGKHTIEDLKKLRNRVRSYEKLFSILDDTKTLDVIRPTILHSLRVDVDSHNEKELAKLPDKTHEFIADDTFSASNNNVKSDYYIRLLDEAIPKAIALKVGAQVMLKCNLDVKGGLVNGSRGVILKIMTEPEECVYVRFINGQEIRIAKHLWTIEDKDAVATRSQLPFILAYALTIHKCQGATLDYAICNLGPSVFADGQAYVALSRVRDIKGLFISEFYPDSIKTNQTALKYVLGLEKK
...............................................................................................................................................................................................................................................................................................................................................................................................................................................
>A0A481YSR5_A
MDYTWPVIAIVVIILIILLALIATQTISPALRASILGGSALASGHKFKPGVNGKLDKEAKNRQRALDLLKSARQRAASQLSTEPKSSKLVDESLEQSGELAEINWLGLLTVDSQPGSASDPVRGMVPKNRKLYAELWAKQMIVYWEADTALAQALAELAQSGREASPKAIRAALEGKVELDPEDQPSWETYVQSPQLAAYHEQGGEFIPGADGKERAYLVGYAEPKLAEQLCGLLNQEDGLIAFHRCAAAEVAADIRIPVTYAIATQFGDYSSHDEYPLVRSTALTSAAQPISSGEVPEFAQKVWADKHIDVVNIMDSRFGHHARNLDGLFKRTIRALTILVQNP
...hhhhhhhhhhhhhhhhhhh...................................................................................................................................................................................................................................................................................................................................
>A0A481YSR6_A
MADQTIVILLIILIGMVAYNLYIQYQKTEKTEKEMGKINKFIDKAEVIFDKIEKMFSNL
...hhhhhhhhhhhhhhhhhh......................................
>A0A481YSR7_1_A
MATQKFIYGDSIDMTVKLLNKIIKKKGEKDPSLELPFDYFSDVNRRRLTKTRGKWHDEIVAERENLKNSIGKLDDLLKAGRIERDIEKISNLRETIARKQIKIRQMVFLMQQLEESISAKESDIIGVSGYIEPVQIRLKADDSITVPVQLLLDQEVKGKRSASELPDGYFSDLDQKELKRIRKIWQSERDAEHEKLLPIGMLPPAIKKGETVQKEESFKSQFKKVQKRVLLMDSLLDRLNEEIGADPPTKEDPILEEIKMKMRVPLKKEMPVAREFKEKPEVFKPRPPPTTQIMFDVKQKDAIETMFRDSSGHSGLEIEASFGVYQDDGKFSPGVYSGIYFSNLLSRLFAVKSSENLSKMDVKYSNSRVESIEIQSHEKYDQRINVRRIIYLDDDKEVWQYKNRYNRENITNRMWGIRISKSKEVCLKKEGKGGGRDKFPTYLADVKIDPAFWDPSISRYRRRTSFTETSNSGFFYGVQIDVTVVRTVKHKQNRESSGFEVEVEKIYPITVDRFTDIIERIYRWMYGDYSFKEIVKTRVRGALTTQASPSWNKKAGLISDETFAYTMDYRPYGKISPVGIRALTGQEREVLDKSDKEYRTIKEDNIERVRGLVDKKRSSKLGGKRWDENLEIITDGIYAYNNDNKIYAIIVGPLPLTEEDKDEFRKSARKFKNLNTQESVNIMTNFIRNKKKGDKDEDSDDEDSDEKDQQVFKRPSGFIPTTYKEVEVEVIWDPNHIMTLEERWTTVRLHNELFWRDMQKKNMYSDGEMKGKQVRRLWPYQLWSDYWNRPKNIKLKNFLDPKSRWALTLKYDGMRSFLFISEYGTYMIHPPYTVIYMGEGNKDMSGTLLDGEFMSELDKTKNEYSRITYWAFDILFHKKEDCREKRLIERLTILGKSVKILQENYENFPYLKRKKYIMGDSPFLEEHLLQKKDTTIYEKIVDLLKENETLTEK
.........................................................................................................................................................................................................................................................................................................................................................................................................................................................................................................................................................................................................................................................................................................................................................................................................................................................................................................................................................................................
>A0A481YSR7_2_A
VEILLKEKMPKEKIERLLKKIETLLKENKMPKEKIATLLENKLSREKIESLLSENISVEKTDGLIFQPYIWYCNKYTFKWKPPPQLTIDFYLQPMTRKEIDERGIEYEEGGHYYYTMVGNTDRNRKKDMKIFTGNNKYPYDGYIIRESNTIEEGGEPIDGRIVECKWEKGEFEYGEDQWDFNPFRIREDRTRPNDFWPTAVSVWEDIKYPITRDTIEGRNLKLMRKYHNEVKMDMLSKNFAPGQTIMDIGSGRGGDISKWSKLGLKRVYAVEPDEETEESLEEFNKRLEQDKETVQRENTKNGLPFTYPIVEVLNYGAEKTGRIKRKIKEDKTFLDGIVAFFSLTFFPKNEKMYRGLLNTLDLLPAGGKFVGIVLSGDEVKTLLDKQSMFMVEYSDKKFLLKGLPEIGPDNDELENMDGKWKKSVQGWLFKKKQREDVEIYIETHKVYDSEAFTIKQEGPFFDQGDEEKKEVKGISNHEIGDEIVIDLRGSGDDQTTMVQSQTEWLFNFKYFKQKMRERGFSLVGGKAEPLNFTVPASKSDSVSAYAYSNLPKDSQVFSSLNTAFVFKKQGMTKEEIGAAEVLNPLDLDEKSPIRLSLKGVEYDNIQRIGVIQSNTSFIHAVLLAVDKMYKRSVDDRTKIIDEIGSAKKKAKEQALREQLEGVELRLEERIVRIRNRLSKNLSRAKFQELHGGSVSMAIEENIQKDIDEKRLILKKDSPIEEALRERLERRAKKNRESRRKLREKLKRRAQKNEASRKDSRKKLEKDIEDATKEHVKELLKDKEKLLEEEDQEDKDYREKLREISEEEAKEGEKLRKKLGEIEGAGLKGTELKRIIEKEAFEDFKHTLRDTGEGAGTWLGEIEMTELLSEKYGVNIYVVSTKGTLGEIVFVEPSTQFSEYCDTSLFTHDRSIVLLRQRGMDYDLLEPLDNDENAITFESNGKFVQQLYQEICG
.........................................................................................................................................................................................................................................................................................................................................................................................................................................................................................................................................................................................................................................................................................................................................................................................................................................................................................................................................................................................
>A0A481YSR8_A
MPEFTSISRETSQQLIDSFKLPLKDLVFRRVTRVYVDKTNLLSIHYYKGPTIFSTLTLEEYQNSNYTKNQLEKIEFQYRRFSVGTSLCSLRNNSFNGIKFMCLSEHYAEIDSMTFQFIKKSCTVLPQVGDLVCMSINPSSGVVESWFTCSEQFMRMWTVLMFQNHPSFEARGREPRMRERLMSGNRLNTNSFLKWNLAHEQSGVQIDQEQSSDRYVRMRTEEVSRKWIHIYPAFVLMMRYGELPTNQNIPNNRDGGPVLTEWNLPFDFVEKFIQTHTTDV
........................................................................................................................................................................................................................................................................................
>A0A481YSR9_A
MSTCSVKQNSEGKKWKKETLKEHKKELNQKDEKIRKLQEMLENLKKEHLKLQAQVVEQEGIVKGMEKTPGKTYNAYIHPKLINLPISNIPALTHEMVEQKVNDGILTYGHAIKGYSGMLEVICELIAHENDDGVIERNYVCTDVSRNSFHRLLESRKWKSDKGGRYLNNMLDRFQDQMEDYKTDVYKKYKDTPHDSMEWDQVNWERKNVSRLYSGVVCKEGTEDREELVNALRKEIAKRASV
..................................................................................................................................................................................................................................................
>A0A481YSS0_A
MDYTSLATETVHRKEHEMVWRPVPKTFGTPKKIRIELHKKIKYYQVDTGTKCPVCKGLRESALKDLTQQLNRMSFIFRK
...............................................................................
>A0A481YSS1_A
MHLENFIRQHMKENKYIKINYKALAEDTLIHLDKLFRIKYEGLHDCFWFKYETQSCLQNIFMIGWSDILDPGGECFGDGMDLVVEEHENLIIDFITAYKDTKIEECIENVQRVKIAE
.....................................................................................................................
>A0A481YSS2_A
MADFPENPSSRCNWVVKDNGNGGGLLIGGYPYLEYRKTHLNKLIRKPIRANIFISLVEDKETEKFGDYREYVSKHRPKTIFYSIPTPDRGVTDDKPLFDMVYHAYQAVKDGKTVYVHCQGGHGRSGVFACCFLQLYYRIDHKKALERHKELHKTRKDNSHKPSPQGRRQHAQIVRYQRPLKVVVSGDRDSFLSFRHIMTRELKLLPPHSTVIHGDCKGVDQLSGEIAKELGFEVIKYPITQEEWKGFGKAAGPIRNKRMLKEDPDFILAFHPDIRYSKGTRNLITTAFVDGFKVFVCDLKVKQEFKGDLSEM
........................................................................................................................................................................................................................................................................................................................
>A0A481YSS3_A
MPGPKLTCLKCHEEFSDKTKLNYTCRCYTNHALCFPCSKDLRYTEARELFGFQHRLDVKEYHADDLEEWREKGRQKRREQEDFENKYIKPNYLVLHPDLSSVEKYLNVGNIFKEYFGEEHMSTRIPEKYEFTFVPEEVPNRWEKGKQNNRVLGRIHDIIHQIRTPIDTIFTMSENGNDIFRTKLKKDEPFELNLPIRYSNVYFSFQPETTFEYTYIDLWEGGWFDGDPLNKYINNILVNPDSNILISEGVLRPLDKHIKEY
.....................................................................................................................................................................................................................................................................
>A0A481YSS6_A
MTHTIGQNIVDILFLCASLFQIALMHLAMKKSSFPPDILIHPDIFMSRRALALYNIGYGIMSANVLLFSKYPMREYIMILNLVGLWLFYAEFKRSRNRRQLANEYQTLQNIQVIPNE
.....hhhhhhhhhhhhhhhhhhhhh........................HHHHHHHHHHHHHHHHHH....hhhhhhhhhhhhhhhhhhh..........................
>A0A481YSS7_A
MDFGRIISERRTNRMRAASRRRLKNMTVVQLQARCKKRNRGCSKMKRAELIKTIKPTMAGYDGKQRVRKVQIRCGTPRIRKAQRNAARMTRLKNMPVVKLRALCKKKEIRGYSKMRKDELIKKIIREEKKRRLEREEKKRFEKIAL
..................................................................................................................................................
>A0A481YSS8_A
MKNGQILFIVIVVILIVILLICYNSDDGQKSKYIGTPEWAMERYSFGEGEPIILTFTYDYTGKTYDDSQTSFSLAILSCTGDLVATCPKLNCGVIGTPTPTCDPKNPTGTPLKWTAYFAGTDNIDGTPVGGLTTYSYEVPMSDNYPIGNYISYVMSYVTANENVQSDPVASDQTITISPPTGSPPTYKITGPTSDQYFKFDTASIVFKWELLSDDSKYTDPYTFTLTIKDVTIVTNIVYTSDPLPSTTLTLTVPNIWYPGQFEATITATAILPNIDSLHTESPSVGSDFYIKLPVPTAIAADLS
SSSSSSSSSSSSSSSSSSSSSSSSSSSSSS..................................................................................................................................................................................................................................................................................
>A0A481YSS9_A
MDQIREYVNNLTDDQINEIYTFYDSGGYDHLMRYPRTVVPGLDMSLRRDTLIRYIGTFRESPDPDVPNSVLDGTCSFDEFRYTLQMQAIGEPLMHRLNQGIDKPELGYSPVSVDRLREDMKEIREDMKEIRDCLEKVHGLLKEMFEEDDQCLYINKVLDRNDVLAEKAIELIEEFL
................................................................................................................................................................................
>A0A481YST0_A
MSCKQTLYDGRMPDGLTPLEYLSNKSTLTQCAQECCDDSECYTYTYKTDTKECWLWPRGNSFIYIPTKSNIPESGDVFMTTGILQNRKHHELIPFILTLIAIGVFFFWRWNTKSAPRTI
.........................................................................................hhhhhhhhhhhhhhhhhhhhh.........
>A0A481YST1_A
MYVTIDCRGDNSEWKTHDISDVHEEKENLCGEDGCGKWDAGSEEYSKDGNMLSENKFGGYQNLGDKDKAVQIFGFCNRALNVKRAAK
.......................................................................................
>A0A481YST2_A
MPCAGGRSKTEIVDISNDPVELFQVMMVIFREKLGLRSSRDLQTQAQELEDIKEKNKINLDCEWKKLKPRSLKDELIMNYVMKLIKEYDLDSKESKTLLTTIYLGFQYKKLTADHVDYDNGVINNIIGLEVDSKERKFFITNEPKITSKSEKSVQTRRFWRDVDKFLRDYRSKRLKMQ
..................................................................................................................................................................................
>A0A481YST4_A
MQKCKCDERFGQDASIRASSGWLAGPKGVYGYDPIDQFARQIEEMKARKAVDARRDLTSDDPRLVMMTDYPNLEDSPTKDIGPSFREGHYPFVLEELQNSSEGFEYNKEKLCRSCMTTEELDAL
............................................................................................................................
>A0A481YST6_A
MHLYPNAMHLGLLSLYKNTFRISNGSYVLTLLYKKNNFDIYSEYFESINVYFSRLSRFLFENSQLFSSTHTLKPCVCGNFYFQYSNQKFLRVVPYYEVFEILRDRKLRKITFLIHLKSGRTI
..........................................................................................................................
>A0A481YST8_A
MASYPFDLNKRAYTRLTKLKSIANWKVKKDKSRNNELVIEHWMGRGDIGAGNIGKGYSSGVKITVPQNYEMEKIIAREIYYEPSCDSYIIRDISGNFHRAAFPNAYQNDKYKCQSRGDIDFLLKKCNNLKIW
....................................................................................................................................
>A0A481YSU1_A
MDQNAHDQWIVARSKLWTPDLDKLLRKWKTQVGKKERGHRELARKYTRRHYMFGLPAVILATLITAGAFATFQECGECDDRQSTQCKAEVWVRLTIGILGIISIGLTSSVTFVNYQQIAEDHKSAADMFGERFRQIDSLLLIPGPFRGDPITVLQNIRSQYDNDVRNAPVLPKKYDYELTYNVIPHKPPSPGQVNIVIDPERKRRETAILGKLLTDEEESSDGSVTIPINEALDQRNQYDTDGEEDVCIGFDLDAVPDYTQTTAALAVAALTAKKRQQEQESLQNALKFELRRMEMHTQKLQYGKKRSGRKKVKERGKVKSKAEDSEEDVQEDSVSSEEVKEIKKEKASNRHLNPKDERSEKENVQGEDSSSSEDENN
....................................................HHHHHHHHHHHHHHHHHHH.................hhhhhhhhhhhhhhhhhhhhhh............................................................................................................................................................................................................................................................................
>A0A481YSU2_A
MSGMPGMPGVPGMSGMSGMPGMPGVPGMSGIPGVPGMSG
.......................................
>A0A481YSU6_A
MLIIKHYKYDAVLDVNGDPTYTTKPAKNPLLINTMDMLGIAMACIKNLNARIKVLEGV
..........................................................
>A0A481YSU8_A
MCHLFQQMTQAEKEVQDSFGHLMISEWKTSSQQMGHSSDIPV
..........................................
>A0A481YSU9_A
MALVLREDIAKTLFRFGKRVEKEIREGKKLDILELNNLLRPTLETIESKAVSFATKEVEENISKNHDNTKKRKREEMCDRRRATLSESVMLETPRKRIRIHQGLASNISRLEGVTEYIPDDNLNCLSDSDILKYDTDDESWEEYFPLIEVNDEGENILCAGELDDLLIYLSKHARTDEDTLTILKSVKKKEILTYGYFLTGMIQLCKILIRKKTVSVIRGILPPFDEEFSDSTEPLSSVDSEDNDNEENYEEEDSDTSTESVTESVTETSS
...............................................................................................................................................................................................................................................................................
>A0A481YSV0_A
MVKVTLIIFMIVTIVLLFTSMVLSAMASSDATKGGTECEEGCRKYSMWSALVTGIAVAAIVVILIVYIYTTRKHIASAVQKHVATLGGKIGKYAGEGVELS
SSSSSSSSSSSSSSSSSSSSSSSSS.......................hhhhhhhhhhhhhhhhhhhhh................................
>A0A481YSV1_A
MDKRIIHLSRLEITGPLDIHTPMCVLCEVATTHNIKIPPPKCVPREVATTHNIKIPDEYDVHDLQEFIDILNKSDSHQPSVPLPLEERYQWSLVASFVNKFIDWPEEELAEAFETLRIYMIAGALPSVDNFAYGALTPSHTRKLNACCLFRICTSYHLPINFNHSIDQLAQAVKILIMELEQSRRFMTRQMDHMNEDGISHMYLSACHMIVDQQEEEKEEPVDEEMPDFYNDVNKSISLFCNLGETLKRIYPRTIGEAITLAALIFKIDISSSKDPIMEYNNLRKTHSMWVPLDSTMKHALTINPLSYQLDCYFNPVLPYELYNEDELRHLAIEEGYTPNDLRQESAYSLLAGSYLLPTFHHGMFSTIINDKTPITLENVNEINPLKVICYGTRIAGLIALTYQGLADVIKNQRNFSNPIDEDCVAFTKFNIRKLKQLCKIVRAGETQENIKEKENLLEAIQIAELFTKKSNSEARKLYVSFNEGDDNFKSDVLSCLYSLLRLAMCTRGWLEGEYPIKNAPVDNQADVDIKVSEGIVDFEHRCKKLNNEDGSNIILDLPLVKYQHEWQSSTSANDGLTLGDRLKILKDGENDEHGFSSCMRLTSTWLAGSAYRYLIVIGEEKPFVIEDLRDIS
.........................................................................................................................................................................................................................................................................................................................................................................................................................................................................................................................................................................................................................................................
>A0A481YSV2_A
MDVQKIIKFSNPKDDRTGFLSNASNYGFILDDKRWPTVEHFIHAKKFDGTQYEEEIRVAPTVHQAKRMATFRYLILFDKATDKILKRKIYGNPSRQEIYYIREDWNAVESIFLEQAIREKIMQNRRLQQRLLDTHDATLIDENNPLTGKILERIRTNLKKKVSKSFMVESIELKDLCSATLTTKDIKLIRGLILLSIRISKLEGWNKKIHQEMIEDALYNLVPTQIINYIKTTTGVSWTVIYRDLPNYEQIINEIYKIFKRHDPSQENQISSTVFIAAFVRWVKIKATSSQKKELYDRLKNVKTLNIVFPKQKRWYRTNPPYNPGVKRKGIHN
.............................................................................................................................................................................................................................................................................................................................................
>A0A481YSV4_A
MSISSNQPFISANSQSIATQYVYSYLGNDKEACFKLLSNDFHATMYRNGKLAFKGGKKEFEAFMSTANFGTMKKCNNISLSASDVSGQPFIKAVSLQFHKFPKRENMVEEIEPNMVKDEINFIVKEEEGKALQISSITHNYFTIYFPNVGPDIH
..........................................................................................................................................................
>A0A481YSV5_A
MNVEPMDFWFNKTVADIGLPNMIAIFPEIDELRQLQANTTKDLKQLKRISKLLFELQRLCCRGAVQLPNIYPRIFSQEIEDVNNKIKKLSKTNFYDQLIMNKEEEFNGYKLYDMITPVIHEYKFKKWLSAWNDTTNITKENFLKIYDKTADNDWGKMDEHGIDYGGYWRYPQDSYEYKNAYDLSRKKNGECLWNLPYPKKFVLKTIDAGPIENVRYSNFLCEWMKRKIKQMNPNTLKSILIRHIENNGIDFENANIPIDLKEEMSKLH
............................................................................................................................................................................................................................................................................
>A0A481YSV6_A
MSAIVYFVYATFDDDKEIPMGVWQGDIRGICSQFKKGGVRSGHFSAFGECRSIRAVERIWAEPEDGSSPKIISENTYDQQDMERLGI
.......................................................................................
>A0A481YSV7_A
MENLYILGIVIIVIILVVIMNGSCGGKDTYESGKDTCSDCCGMNYSIGSRGYKTCTNQCGKSLECFDRYYMCDKMNNVENHQQNCYDMRSMESCSYTNTDRHWNYNWCKLNQCSAYNPDDVWGVGRDDYTGCMNSCMKGEERLNNKNNAFFDSDEKGYSYCALYD
SSSSSSSSSSSSSSSSSSSSSS...............................................................................................................................................
>A0A481YSV8_A
MERFITDCEFKTPAMNVKVFDNSKNLKKEYDVPPGFQLEQYVMSLHPRSSLSIGFVGGDFCIDVYKGKNLVERHVGKYETEF
..................................................................................
>A0A481YSV9_A
MLSMLKKYVGLWYSENTTERYEYTRILGTGNNGPVKEYTDRKTGEVVAVKIIDLVRMKDSYQEDQVLEYIKGKHVCFLELKKTLIKDETITIITESVPGEELFDYIDKNKLLPLQHVKILFRQIVEAMKIAHDLKISHRDLKCENMKIFFDESGNPHIKILDWGMAVFLGSEPIHESSGSPNYVAPEVITKLPVVGLFNDVWSIGVILCILLTKQFPIELDKNIPDLFRNIRLYNVNYKIPGLTDGAVKLLRKIFVPHKKRITCTNMLEDEWLNSEELEMRYEL
............................................................................................................................................................................................................................................................................................
>A0A481YSW1_A
MTTLSTLPNDNISTILSFLHQKAVIALGLTSKHFFARTKNQREKDNKCRGAWKIIVWWRSRGIDMRNCDFDGDDMTIHKNDVCLAVWNELIRNCSTVRAEHALIGRTHLLLPVLAEHY
......................................................................................................................
>A0A481YSW2_A
MVEESDEEEISQLFQDVGFSSHKIVIISKNSEKTYKRMQIMVKMIEMKLWCDK
.....................................................
>A0A481YSW3_A
MVYFSSLVGGITVSASIAIMTVLQGMFKGDDDCKKAHTVMFWTTMAALLGTIAIFIINWLPLIPATGKAAITSIAAFFIILAIAGGNSMAAAVTKMNECAKGRMYAIINTIVLVLIDVIVLILFFI
hhhhhhhhhhhhhhhhhhhhhh.............HHHHHHHHHHHHHHHHHHHHHHHHH.......hhhhhhhhhhhhhhhhhhhhhhhh...........HHHHHHHHHHHHHHHHHHHHHHH.
>A0A481YSW4_A
MSDGLCKNVYPNYEILVTYEVEEGGDESDGYGSGYNTPDSIEISTKTIIYDLHKDFKKKHMNNNNKIDIDSAYAWNILQRYYGINEGYRLRHTISDAIVSKKSDRIILDD
..............................................................................................................
>A0A481YSW6_A
MYFFSIQRKEIFKEMNRICISMDEDEKQAMRDHREALGDLSRYMRDTVEYQNYDALSDMADTSAIHQKYSNPHLTNRNGNSFKGFYNEITWMHLSEDGRKSVNNLNRAWNVWAKFVKYR
.......................................................................................................................
>A0A481YSX0_A
MDEKPAVIEEIREVFNSEETESKEIGDSQISKTVKEIVDSRERILDSQEKTRDSLEETQKTVEHINEMLDGLIGINERREYRRKYGEIAYGKSDYFGDTYY
.....................................................................................................
>A0A481YSX2_A
MCLDGKINFSEDHKPSNPLEEERIRKAGGYVSNSGRIDSCLAVSRALGDSDYKGKQYEGSEAKVSPIPDVTEFPFSNKTKIIMASDGFFDTVEENDMILKYINLEDPCGNLMEYSLIKGSLDNIIIMMLDLSQDSSL
.........................................................................................................................................
>A0A481YSX3_A
MMEFVWILIRGNDDKYESEEGFIDAYSSKVRAKKGAQEFMNGYSSIDNNWWEMTKNKDEITWHWFYDIKGKRDSGRYVQIRKCKVK
......................................................................................
>A0A481YSX4_A
MKEKKDTYVNYIESLQTFIKDSDVPIEELDDFKEWNLIPGQQLYYKRPIGPSSVTHHAIYVGDGKIFEGGFNPDGVSNFLTSLLNPPIGLKTLKNWIERTKNGNADTIFIIKTKSDSNKAIILQRLERVKKLLNAKNSWHPLKTNCEAMANYISFGRQYSLQSQEWRKPFLLLFIFLIALSVLIWLYLS
...................................................................................................................................................................................HHHHHHHHH.
>A0A481YSX5_A
MGIEESRHSGAYNDPETGKDYSWTIDLKEDGSSWYRSSYDNNNKGISGPLPKDMLQKFLEDGKEIEDPVAFRIDFERFYK
................................................................................
>A0A481YSX7_A
MTEKYNLRIRGSNIFFENFRSKIIEKDNSDCEYTPLTNTIPSDSDEESEESSSESEESSTESEESSAESENKDFLIFKNALKRVREDLEEDAIDEDLKPKLKRLRSKIAKDIPTITQILTAKIPESDQKQAIRLYDILQNTDPYTYEYDQLCKGIQQILSIKNEINPKDISRFEKEEKLLHAKIGDMDQNLKTKIFQLDADETTKARIYEMYLKLMSYPKTDSEYSSLKRKIVWAVSLPYRRMKLPENIMKNKSLDEINNYCGKIYNKLNTKLYGMLEVKERIIQIVNNRIYNPRTKAILALKGGPGVGKTAIAEALANSLELPFERISLGGMVDPSIFKGGDNTWVGSTPSILLQILKRMKYANGIILFDEVCKLRSEKGQEIQHALLHITDYIQNKEFQDLFLNEFPHDLSNIWFMFAMNDDKWIDSNLRDRLDIISVKKYTSSEIKKIIQLHLLPSALKDVGLEHNSCEITDSACNKLIDILNIQIEGSGLRCVEKELHKLISRLNMIRSQMRTDGKPSTFQLSYSLQDFNGFPYVINIETIERLVSRSKVEISYLSIYT
...................................................................................................................................................................................................................................................................................................................................................................................................................................................................................................................................................................................
>A0A481YSX8_A
MNNGYFLILVVLVILVTIMVWNNKESYMKSNAQNYVMPDVAGRYMLEDDAYYARHFSKSIPKFKFNR
SSSSS.HHHHHHHHHHHHHH...............................................
>A0A481YSY0_A
MELPSELFVSKLGHPWNWLNGVYVYFPTTMEGDLWQYAIGDKLIDEIMDKMESGEKQDSNSDTTYDSDTDGGSCNSAYIYKKRGKWILTWNHDVTLSKGPLGGNIPVGNWSKCVVTIDRPST
..........................................................................................................................
>A0A481YSY1_A
MESFHIGDILSITAECYLHTEDPKNPVSCPVKYQIIEKKGDKFLVEDEVMRDDECSHVMTHTCSGREPTNDQMLLYSVKYGSNNYEMMHHARFENSYEMMDARYREFFVYIDSIKNLSEGYNTKPAIKYSKTDNIKL
.........................................................................................................................................
>A0A481YSY3_A
MAAENGNLKCLRYAHENGCPWDPDTTCAAAANGELKCLRYAHENGCPWHPDTTWVAAQNGELKCLRYIYEKCNITWEDAKLKRISTYPKKCRKFIRSVRDDWKSGLNSVGKNTKSAR
.....................................................................................................................
>A0A481YSY4_A
MDQEQTYRVEHIFRPLTAKQVEDYEQQMIHLEQQFLKDLERYKAAEKAKAVKTPLKRSRLSVEFEEELEVPQKAEQGLSVEFEKLKLEELF
...........................................................................................
>A0A481YSY5_A
MSVPFSSKIDKLQAHVEVSNAKAANKEKCVPIMLIVGIIVPLLIFLLLYFLQPSFVQKKEGTKYIRNNTKLFYWTLLITVVLWIAMYLFSYCKGYEKSAMLCRK
...........................................hhhhhh....................HHHHHHHHHHHHHHHHHHHH...............
>A0A481YSY6_A
MLSKEKLEKQLISYFNLNYGICKINIDIEKFVVLDEDGDMYEMYKNAGIWYIGTGLKYCDIDLVNTYHNNKPEKFAISKKRSEYINNIIMRRIYQQPLFHLF
......................................................................................................
>A0A481YSY7_A
MEKIDEMAELAARMEQMRLDIKELSEMFSEEHETSEDKALKQRLVILMERCKLDLKNLNEMITMKHKMNEVNKVKTLKKELAILIEPDIQLFRSLRIETREEMASIIHFIERPMGDEKEKLEIAIKTLENKEDSRTKDETSRVLMSLAYKSDFGL
...........................................................................................................................................................
>A0A481YSY8_A
MATQPEVWEGLAVVICSHLDKKYGSQRIEYIRDLIPNILEGDLLPEKIVISYTQVKEGYDCWKHDLRYIFSRDHIQDPRLEIICRGSVPISQMNQLLVTTYELPDSINCVLLVDDDDLISPQLLSTYKKIWDGSEPEHFVFECGMTRGGGYEDRNIRFFSQIKNMELMKDLFSKKVNTNYGGTLFSKSVLKYYFRYCISRGCNFAHMSADVSFKMCVANANHLVSENQDPLFVTNCESLKIFKAVVEKPLYFYRKWRYIPYIKSYEDIQKIIDDIKKYGCY
.........................................................................................................................................................................................................................................................................................
>A0A481YSZ1_A
MDVKQIIEKLSLLSMQDLRELSEAVEGEMNPPLGELDAWRSQNPDRKFEWVVHEFHEMCSVALVLFHGGDMDLYKGKSTSVDLAKRVAMRSALRKIESDKDCPEYDKDESDKDKAVRCISDSDESDIDDEPSCKKITRKFPSMKKPNRLYKLGEIETDQGVKLSSMHLAKFDFRGKTPLKAAEKFFGKLTNFDGAPRTYTFSLTSKTLGEKERKFFFKGSRNIKPSVSPIMKWDEDKKIYTDGEFVYTSLEKIYARLLLNEKLRPLTTSEVIGLKSRGIQCEKVSMEYLLDIQKQQDDSEESSSEADSDSSSSEADSDSSSSEADSDELSYCCERVTRGKGLCGKPATKCIKYPNSNVMWFCGNEKCGCYKVKMDELRRQEKRVHMKSEKPSEETSDSSEDELRRQEKRVHMKIEKPSEETSDSSEDETCKLGHVHWCPKYRLYTDGKFVYNESTEAFGKLCSCKESPCIHGDGYKVHPLVLSDIFVLKESKIEVVKQLQPSRIKSHVIESRKFHATSELKNIAKRRHCSEEDYSDEERVYSDNELDGCG
......................................................................................................................................................................................................................................................................................................................................................................................................................................................................................................................................................................
>A0A481YSZ3_A
MELYILLVLALIIVLLFFISRCNLGCPCGKDEKYLHPPLPFNEHPSLIKRRRYQPTLASESGAPRSGSLDVNYKYKCITENGSQTCKCIQCDATSSKCTSKNCGNEGAVMTCCTTGSCSGCTDDDCTYNDWCGSDDGGGGSGDGDNGDNSDKIWFIVGISVLVAAAFGIFFYYWMTTKSN
SSSSSSSSSSSSSSSSSSSSSSSS................................................................................................................................hhhhhhhhhhhhhhhhhhhh........
>A0A481YSZ4_A
MEIIPPASSGIPPFSSVSVTSISADGNSAGSIGYPNDTVNPKQQTIQYEPLKDYIVNLLDPVLSLP
..................................................................
>A0A481YSZ5_A
MDSEVTVPIIFLIVIILGGLAIIIFALDKKPKQNPNKSSYDNPNTEFPSGTDFYISNYLQKPIRIEVIDDGGNNIPLTNRIQPQAKKGFQMKTIEKYIQKGNHMRVYILDDYPGETIYSDYAFEMPEGTTIKMLHIGMITSRWVGADGDYNIGKPGFNAVQGLPWIKIHNLTDRTLSLNNNIDISPGGTLRYSGRDHFGVRLGTVFKDQNNVFPDFIFTIPATDIYYGVVSDIQQSLFGGFQLTPDFDDAANEPQYLLENGWMGGPAYGHIPIGLLPIEGHSVPPQNRWGENVSAENLIHPVGPPLENVSGL
SSSSS.HHHHHHHHHHHHHHHHHHHH..............................................................................................................................................................................................................................................................................................
>A0A481YSZ6_A
MPKNIGVIVVLVIAMVIGFISMVTSAMAASDVRKYQDEKNQSNDDTLNEAHKTATVSAVLQGVVLGLILVSLLIYLLYKKGGDIQTGLQDAHAGVTAKIGDAQTWYGQQNIAT
.....hhhhhhhhhhhhhhhhhhh..............................HHHHHHHHHHHHHHHHHHHHHHHH...................................
>A0A481YSZ7_A
MIAFIVIMLVCKWGNFSIIPEELKMKRPRKYKFPKITRGDDYKWEAHYSSSSDDSSSDEESDDDIFFGDPDVSSEESDTEEDSESSDDTSDSDSSDSDAETVFY
........................................................................................................
>A0A481YSZ8_A
MSNYSVSLKMRDGWFSLLDKYFSNFYINKPAEVKVKKGEYRDKSSIVGEYSLKGILNYSWLEKCAKIFDQGIVPGEENFCPEQDSLVVDINNIAQSHSFIPPILTINMFTCLAPLQKTINILNDKLNYNKNLISFDDEACAEAFVPFFQNNIHATHIFFDPQLDALWIKRKGSLFFMYRKTTITWEIILVDYIYLNFNKGFDWYEKHIHMLDKLCKWNKQFDVWKKRFEETKGESWDEPILRNIWTCRKSSSLKNLCICIVAQNNLPTGKLPLELIELVQNEQKFLI
...............................................................................................................................................................................................................................................................................................
>A0A481YSZ9_A
MASLNPDNPVNPGLRCVPSSFVPACAEQIDKLPTDIETTVDTTTCAPKVIVNIIPHPDIIPPNVDMTVAPRGTGAFELDIPDNAVPGGNCRGDNAADLQMTRTVATQVASGDRASIPGGRDNTASGANSLAGGQGTISSGMASFAFGGVTTTGILEAQSDGSIAQGYVGGTGTIQTGSSAEGSRAWGFVGGSGMITTGNTAEGSHAWGHVATTGTIETGSSGDGASSHGYTTNSFAISAAGRGSHAEGSTADGSIIASGEGSHAEGSNAESTAFASHANGSGALARLRASDCLSSGTNFGDGASPIARGNSQCCKYVVRNSTTGVQTVQLFLDGDTGTLRLDLPDDTSWAYCIYVVARGTCTPGEETVTNADAAYRHEGLIEQSNGTTVSLANTKTVIFESAAGLDSNVDAGSSATNDALVITVTGDTNCNIRWTACVETTEVSRDRPTPT
...................................................................................................................................................................................................................................................................................................................................................................................................................................................................
>A0A481YT01_A
MIMSVLKGCIVLPIILALSAEMTPTVQHQIILVILTLTNVDVRIPEIMLGQYALKVVHVMREYVLVHKELAPCVPAQSSLVVVLIFIMI
.........................................................................................
>A0A481YT02_A
MEEAICFLRDDTERICSGELIQHTDGNWYCSSHTIRCAKDGCERVFHESEIGTGITKGSGCDSCFVDFIWDYQDPWCIEHVPCCEECGETIDLCERCVLGVTNGKYSYLCDDCCDKFWHNPCCFARIKRVRLKTDI
........................................................................................................................................
>A0A481YT03_A
MNSRTKSGRRLVLEICEWHKKLAERKYQVFIVVNYLGVTATDDFWIEIDIYESKAICRGRYNKNIKSKKYNSFEELIEILDDFNALKIPTI
...........................................................................................
>A0A481YT06_A
MENINSKTSLDIGDRISKLFGARNVYGQYKVNTSREVLVFDDVIGSQIKIGKNIYVIMLTSYKSLLTTEVVKPWSWNRYWYGTQPMVKFVLSSSRAADIKVTADFHFNKSQMVYYPYLIITDVEESDEEEIYKLFQNIGLSSNKIVFMSKNSDTSNKRLQVMVKLIETKLRHVE
..............................................................................................................................................................................
>A0A481YT07_A
MAITAAIIIVLAGLTIVLMIANMGIIHALLRGRRYAVVHIITGMRIFSVLKKDNIILSPSKVSEKNVINKDFLTLWAKK
.hhhhhhhhhhhhhhhhhhhhh.........................................................
>A0A481YT08_A
MAGYFSSRGLLPILDKDGVVQRVKQDVQDIVGVVKQDVRDVAGKVGDVAEEVKQRIQDESFEYV
................................................................
>A0A481YT09_A
MSKLIPLKNFAGQGYTCLFHDNNLIYFYVDKEYFCPDVFHGYKNNVGKIKDKIPLLHCTMRGCDEYADESTIERGISLNYTKLVLPANGLRQPMSISCKKCLEERFYRDKRSDLQFKISRIIDDKDIDLDLLEKICYFIDTNIK
................................................................................................................................................
>A0A481YT10_A
MTLFEDIESQYIDDNGKTRVLNYQSGVSLMTSPLPPLNVPISKEIREIAQKTALKFIKAKGLQITMQDGNQQKIQGLWVESINSEIYYGYIPIKVSNPLSNIDYTPLTLNDPLRTGKNSELQKMQHDRKVADYLKQYTLFEYSQNPKKFSEENFIVIPDHKYDIETLDKKLIPDNNVMYRDGKLIVLSEDIADRLTAFLQVQLLNDTPGLKNYKDRTVIKDYYRTLSDFRKSEGQLVFLTRSSLLKWKSEKIRIAEQTLIVSYIRPTFVEPYFFRNTNVAKGRLMLIQNVENGSLEKALTVAEKWAKDRVNPGFRVEIGPAAERVTYTVYTKDGEEEVVKPSGKEEHVSVIKYPNNEYAALLFFKTK
...............................................................................................................................................................................................................................................................................................................................................................................
>A0A481YT11_A
MSDTKKLTSPSASPKYKKHSFKYVVIDTGYVSRLWETHDTIDENHRFFHALYINMLDKYDSIFDEGDFNFEDEKLYFCDREPTYVDSLMELKKKYEIREPGTVQYPKLLFAHDNIWGKDKGAKFIVKGNSEAKKMSELFEKEGLMTDGIMCFKCEDCNLMDLLNLVRENHYCATFDVTDFSLYSGDGEEEENPCFLIVTVDSESG
.............................................................................................................................................................................................................
>A0A481YT13_A
MFHSIPIDVLKTNICCFLNIYDLNSLGLVSTFCLGVTTKHKKQFRAAWRIYKFWRLHRWKRIDHFSDLYVSKLPIRVIDYEGYIITGFIRGREIGSGVIILSRAGYYIHTIWANDFQTQPRKIDVEIPKRYLQDEEL
.........................................................................................................................................
>A0A481YT15_A
MSTEIIETMKKVSESSGFSKITPEVSMDSRVLFLIRIDGEEWAFVNSEEEAKLVIDSFAASEVNRLESDKTEVYRKDSKDGKKIVISEKTLGMIYNSSVHSIMEIDFRPVSHAVLTKGRHELPTAAPIPPPLPPQRILIESLERIRAEAQGKSVGEEVNDDGEEEEEGCEEPEGHNEESDKE
......................................................................................................................................................................................
>A0A481YT16_A
MDGCKFKAKAQQRLDLHTNRKHDSDAEEFACNKCDYTTVVKGNLHRHKRIQHREVRKWFPCDKCKEKCESRRDLDYHRAMVHDIDRHRFICGHEGCSHSSKNIPDMKRHKAYGHDLGNKECEICCRNVFKLFTIRVDKQRSRVCCVCYQKMSGKESRVEKRMSEYLDNHYGTEFLLVSDSIIKGELCQKYRPDKMYADPERVIHIECDEYQHTRKSNGSDYTCDEKRISNIYDEFPGKEYIVIRWNPHGFHYPEGKWSKEKKPGIKSRLEMLVQLLERLSDITFESPIIVIYMFYSSDNPIICQNIPNLMICREEEIEEL
................................................................................................................................................................................................................................................................................................................................
>A0A481YT17_A
MFDSLDEMFISDKFIDEMSTIDELINEMIPRIYEILIQQNFECAIDSESSTDAIDVKLRNPAIDSCKIYYYPSMAIKLDWSQLSYEICILIPANTHDTLYSEYGMEEPNLDKKYVRKRFEYTDDLVEELRGLDTVNIKRAN
.............................................................................................................................................
>A0A481YT18_A
MKSSNQISNSNEICRVRFCLSGNPSIPPEFAKEHPDKPWKWGVDGFSGTEEWKEYKLP
..........................................................
>A0A481YT20_A
MDVNIIDACPFLFKYKNWINAFEKVEENLYVLPEENMKWWIIHMDDRRIKERMK
......................................................
>A0A481YT24_A
MLKGMYMEYCNTKEERRPKKPKSKKSRFERRKGPRYTTNGTSLSFSRPNIQISRTANRAEVNDMINYNEEDRTVTEVSYRKTFAPNIISRSPDGPNKGKTHIPSAGKSRRKIPRRTVYLENIYDWLYLGNLAAAECLGMQLSADYIINICDIDIPNARYGSKVINLYLTDNSRQDYQSFKRVMLQAKSILDLAVQEEKKVLVSCKAGINRSVSAIIVFSLLTGLYSDIDEVVEYIEQEKFKIYGNKWDTLTNQRFRDYIRQILVDETPIKEIV
.................................................................................................................................................................................................................................................................................
>A0A481YT25_A
MEEPKWIGLRLERDSPFFRFGPAERYESILEGGRDILTDAKELTFVWRETNFYPEFRRIYTSEYKWTLGNVVSHMYKLIDEYLDYHDEDSDLFIDRSIASLHHYESKNEIHIADES
....................................................................................................................
>A0A481YT27_A
MLNNRLVDEWKKTLLDKLSDHRGTVRTIKVWQSWGIFYEGKTVKKAIEVKNLGLLPKTDPKVIDYWIKFFENSTIEELHEYGHGTISFGWFLLQNEIRLWCVDQKWEKIYSKSEDPYDWYQESFKHPDLVQGKILPFWNLENLKEIEEKISTILHVQVEPTG
..................................................................................................................................................................
>A0A481YT28_A
MLTLRESQQEAIDCFEGYFYGRNKNERGIMSCCCGFGKTFVTYKIIEQCIGKGELFFVYVTSRIKLVNQAIKDRLEYLPNVDLEILGLCSDIDKNNQGINKLNKEGIKAAVFLNISRKKPLLIITTYDSAHHIVEALEDEPDLQPDLIILDEAHNTTGDKQAQKRKIIDPDLDTFSSNKYLYITATPVELIKKNKKSGFRNDETIYTMKNEKIYGKIFYEYSFYEGFRDGILCKFKTVHFEEKNEIDKQLRKIIQQKDKIEKQAYYFRQVADFMLESIQKYHLKHSLVYLSDKSKALCFKQIIDENPNADVEISTVLSGQPKRERRLNEFNFKQRGRPKILLSVGIYNEGIDIRLIDSVLFVEKRNSETVIVQNIGRCLRNTRDTDYYKKECAYVLMPTILHELDNNEKFSSNFKPIRHIIDELNRQQNNFFCKKFVKDKREKDDEYNIDDDELKSFKEDQDTKEVEKGQEYQTPEERKTSYDNAYDEVKNEKLLPLNITDTTERVSGISLQKVKDIISRHSIKTLVQYTKLVKSETESDLLLCDFPHKYFGNEFISYGDLFGIGTFTQDEAMNFIYDNFTSKPDNKITNGKEWNEYFYDYINDRLEETGRHQYLEDVIKIPLKPKSYYLGEWDKENGWATFLSTDPSRTPFKTILTNNTIAKNSNSNLSNILNYDKQKVRLAQGKFNEFVGYDPEKHLPELKGWVDKFLGINCVLIPRILTRRGSENYKSVQIWAKRIQDVPTCRIPAIIYVFTQKLRYDPDIIACETQFNAKRTGDRTREQTLPPNNTITEEIELLDVMAREYIQMNKTN
............................................................................................................................................................................................................................................................................................................................................................................................................................................................................................................................................................................................................................................................................................................................................................................................................................................
>A0A481YT29_A
MATATPYISGLKKPLNMLENPIYPDIKNAPPRFVWSRKHWNVDVGATMRDTEHITQFYEPAVLAQSRDYNRTVYGQSSHKDIVNAEFRPPLLSPYEDLGPLTRIPATIHAIIPHINPGTAGHDGGTSGYTAKNEHASDIEGALTDRIKAGEWRPTFYAPIEIPMDNSVLPDLEAKLPSVSVHAGWKYPVQFSPPPPSEQGSSSTLEYEKLSTPIHSGYTTQLKIDGQSGMERLSLDDNMPQVSITAGMNTPTQINAETPIEMFELEDKRPRVSVTAGTNIPIQIDAETRVDELFYNRPQVAATSGINNQIQIDGETRLEDIELEQKISEGSPAVLNPGSDSGYKERLSMYSKPDDYIRNNRPAYSYTVQSESPAYKAQNEMTHRPHFRERLQPLKSYGQISQSSGAIPRSGIEQPQISLRGEQGLAGMPKPAKYRF
....................................................................................................................................................................................................................................................................................................................................................................................................................................................
>A0A481YT30_A
MMSASAISSGNNTILVIGLGINSDISINKKCALFTAGPKNSSATLEWSDLTVSKNVPRETFSIIIVYRPEAFLTVGKAIDPRKFNSIISTLQKNGEINIINYDDSDTQKLTDHLVKNNYGCISTKSMTIDKKDKMFNVFRKGIFIPPTSIEMIKEEIAFPPKSTKISKRRQYTHINFQLEPNIPKINITLEQFRNELNNDSFVKSFMESQINLFNFKVNFYKHRLNEIRKDQQRIKTKIQALRLQSVADNIIKEMYPMYDFYAGFIIDLSELIQTIEIRISEIALVRIREKLIDALENEDHGLASIVGRINIKNRIISQLYAFSKSYKTFIKSFNNFCLMGPAGIGKTALAKVIGYVFSKSGILATDTIKTISRADLVGQYVGQTAPRTRAILFETLEGVLFIDEAYQLTPANISLDFGSESITEIVNFVDKFIGMNIVIVAGYEDAMKKRFFPSNEGLSRRFPYQLVLGSYTISELTDILIRFIENSTDLIIDENIGNYLFSIISHLQNTYSTIFSNQAGDMLNLGSSIVKAINSSFTVQWKEGDIYNKQIILCGLTDFLEIKGLSTNLG
...........................................................................................................................................................................................................................................................................................................................................................................................................................................................................................................................................................................................
>A0A481YT32_A
MGIFRFITSFNIYVHGHYLTVLVYKHRYDRNYQQHYLIGYQVANSLGRRTSNLYRCLRDRGITLDTLSEQKIKELISNGTLIQGANSITLIPYDEGRKYIEQCEMNEIEEAANILIRMSKKLI
...........................................................................................................................
>A0A481YT33_A
MNTFPGLSVRRDFVFDSVQKRDRDVLPSIDTLALTATKPVLPRGSIGISEQVLPLPSTTTKVYYSDGLNWIRLATAASAGCSLADVCVGPGEDYTTFTAALAAGFNRVRITGDITEPAGTIVLPTYVHIWVDGEATWTIPPTTTIDASGLISGTIEGNTRGTLAWSPSVSGQLMGPASNITAQFSIKDMIIDISGTTAATGPIQLWAQDALQFYENCMFILPNIPSIQLIDLTLNTVPTSSPAMGSAITNIEFVGTGTAITHVIGNIGSGAFAGGHFTNLMFSGTFPAGNAGFAFPLIEVGVPSFSNGNLVFDGIATDTSSAIYDLILAGNVTNILKKDDVGITGINFHLAYQGSEGSSLSKSTVNAGFFLGSFATVTELSAESVFVSGNDHKFTGCTFGTFNAGPFATLSVTSRNNIFNACTIGIQSAVPSPGILVSSTAINTTFTGCFITDSYTTGADRFMLISGSDTVITGCNKLHTGAAFTNLGSLEVDGGGDRTIITGFNMTGSTTGASPASTVVFTGTPSDVLVVNNMFDNVTVGAVGGASIIAPNIVL
...........................................................................................................................................................................................................................................................................................................................................................................................................................................................................................................................................................................
>A0A481YT34_A
MAAHNMGSIYKPFYKDKKFTISASYEPKGTSQRNTRSVADVSSSRNVPKSNSYMKFYQTNCHSIDSRTFSEVKKDVLQILKDPNSSPEVKIMLGDWLFRKIFRCFHMTENVLEEVCNDMIPPIGKCQNTIIKSMYLHFNNLDSVNKIALYYYLNRFSDRDKFFILQLLNDTQLVKNYVQDARITDDSLREHFIKWLKASSAFEQQSNILDVLLKHFKNNPDVVQVYNKMRWGENKERGTLYEDEQNVHDEGIKQSSLDVAEKLIEWDSIAPIKVPPMVKFRDFVTGMLYPLYSSKEKSTIDCVVERMCIDTTYFGDGFTIAELFLSILNYVLRSKHKKELLKRLMEEMNEMQILCASGYIVRLMNVLQGFDDNYTVTVSFSKQLYAVLSKILADSMTDVSEEIIEGSIELNNVYLEHICQAVNKNIYQLIDDYGKDVYIYLIEVLSSITGYKNWKIERGEISY
...............................................................................................................................................................................................................................................................................................................................................................................................................................................................................
>A0A481YT36_A
MSFILPKKKKTPRKKISSIPSKAKQFQTTCQNKYSFRLNQILGKGSFGITYVSCTNDKCKYAAKIQLLDDNIQPTPKNIERVKNEADIQYYLNDSGISSEIYDDYLCSIKRPDKHEELYSLIILELYDGSMEKFKWKNTNDKVNFIHVLLKLVDILHRKYYVAHKDIKLKNIFFKKDGTIVLGDFGVSERYDSYDDGLVGYNLDQSQVKDVIDELLPIRQQKLL
................................................................................................................................................................................................................................
>A0A481YT38_A
MTTCIIQGNADPTNIGPPSVQIAVFSSLTDDANEDLVPFCVSVDIVPNNPTFNAWTAALEAVDPFANRTPINVRVYTNV
...............................................................................
>A0A481YT41_A
MSTETWASITQLMLEEKFEVVRDTLPDSIKLSVKHNEKKYSISFIEGLRLSFAVVECLDGDNIKVGCVRNFKELVTLMVDQGLVKSAYLENPFFQTTVEK
....................................................................................................
>A0A481YT42_A
MWDPESISAVCAWTIQELDYIKEYSNATIPKHLLDDHGLHMACFLGDLELVKIFVEQGADVNLMHGMYLTPLHQAAMTGHHKIIQYLLENGANINLMKGDISPIVLAWQKNQIETIKFLIRNRADITSKTSWLEEAKEKGHDFEDYRDIFLMKSSYIKPAR
.................................................................................................................................................................
>A0A481YT43_A
MADFEEIKTSQDAINWIKRYFSEKDEVILKAIAYLQRNDLTLSNKSYRYSKNKALIHIYFGLYHHVTYNEIGTGFQYSPSIKS
...................................................................................
>A0A481YT44_A
MSGISREKAPVPRGAKAISILGVMTETGGTISRTSLGAQIKESTVTSKLTLSPSSQGGYFEEDTHLTAGFCGLSITKAINLQ
..................................................................................
>A0A481YT45_A
MREWICKDLLKNSDLILVNMPHDIGNGGVFGIFLGDVDFGEYKELPLFKKFDKKEVDERLAKLNLAQKNAYHFIPNDCNCCS
..................................................................................
>A0A481YT46_A
MSEYDYTYEPTEVQNRWEKQKQGRISRRHDVIHQIRTPIDTEFTMIVTTFNEIFRQSLKKDEPFMLNIPLYNVPYSEIVFQFDPLTDYEYTFIVLARGGWGQSVDDILLRDYIGHVLVIPDNGFCASRGALMNLKDL
.........................................................................................................................................
>A0A481YT47_A
MPFIGRRDLLNQLNISQLQEIGRKYDIYLPSKTTKTGIISRLMDLPKSTIEEEVHVRL
..........................................................
>A0A481YT48_A
MSTFIDLDSIWRDRETYPNPNDYQLTPKQVDTWFPSARTVRAYPQNPTIQPLEFATTVNIHYLTLPFSETVSEFPRIYVNFRSDRYKDIHLIQAIDGKQPDAKFICNFDRIQNDSNGNPMWIHYKCSMEQTMRFDRGRPVLFQITTRDGSILPNLDTILPTPLDPTKQTLCTFELTPYIRDGDYDNHLAETHTT
..................................................................................................................................................................................................
>A0A481YT52_A
MTEYKVIVFRGGRAGKSARTNQLVESPQKDTEPELGTILTKKDLSDYLENHSWFDSDRLGPELIRWLGEEENDQEDNVILDQDRSGQGGSTIWNRQIHLPSGTYSLDYATFMGPIYKDCGDVGIDVQKC
.................................................................................................................................
>A0A481YT53_A
METAGVKDATPRTPCENFLLNLDNDPTPNFLRYTLLVLESCPREKKLLKAIRKNMEKKYKLDTTDVWAAYKK
........................................................................
>A0A481YT54_A
MRKKKEPDSDKTVHDKIYNKDTKRWVLKTGVVGKRILAEQEALKKTARKEPVSKKKPKKKVKKGKLPSGFEKLPVEIIEQILLELDRKDLNSACKTNKRIAAICANNVFQKKYGKLHPKQIPTIVVYKKGPQSFFWSTETAEKFKDFRPNRKIKGVYEIPRNKVFVNKNSIKDILYYYFAANGIPQAVFRSQKKLKDYVNQKGLTLGKDVFCGNLANYWVAERG
................................................................................................................................................................................................................................
>A0A481YT56_A
MNIGLILADSNTNEIVILESTASAVNQVTIVNAITSANPTVQSSGEANTGLILADSNSNEVVVLESTASAINELTITNAPTGAAPKISATGDNTDIGINLIPKGTDAIVLDANTWPIADGSSDQVLQTDGAGQLSFATVPTLTDNTVQTTDATVTTLATIATTTDRSTLIDVKVSARNTGASEAAGYFLKSVFRNNTGTVTQVGTDDLLSFEDNTAWAVTTSISGTNILVRVTGVAATTINWKSQHTTILSD
............................................................................................................................................................................................................................................................
>A0A481YT57_A
MTDEEWKDFPIVDGRKFSNYEVSSLGQRRNKKSSHVFSDRPKRSGYVCNEFLDDKGKSKTMRAHVIVARAFIGDPESDDLTVDHINREPADNRVVNLRWATRKQQTANSDQSKCKPTGQPVIQYTMDMVEIKRWPNIITASKELGIDKSSIGRTCRGKRGHVGGYKWTYERQDLDGEVWKNYEPNGVQVSNMGRIKPSCSHIVYGSERNGYLVYGNPVKYVHIIIAETFLPNPKKKPEVNHKDKNGTNNKVENLEWVTKSEQMIHSHQTNSNPDRYSTARAVKQYDLEENFIGEYRSIKKAARDTECSETSISYVCSGLLKSTNGYVFEYVNKDVLNRSLRSSNKVNLINEKGNVVETYETARAAALDLGIAYYSIYSVLGGVTKKTKDSYRFRYH
............................................................................................................................................................................................................................................................................................................................................................................................................
>A0A481YT59_A
MVLPNIKKMGGSKGICKFMKNNNYSKEKIANVVRVITMVELHQKYYPGYEKMTGHNWPLTSHSKKYFINDNVINQYTRLDDLLSAWLPEAGYSSYKFIDMMCELSSYLKWVHDLEECIKQFRGCCCFPELSTNDFAKLGEKELKCKLWLDISLL
..........................................................................................................................................................
>A0A481YT60_A
MEKKITTATLLEALEEHTTTDKVQTRKWREIACNGRHENHELILQYSDRYSLKDLYPPPIRAMVDGVWVITQEVENISNIR
.................................................................................
>A0A481YT61_A
MPRHKRTQYHTVPKKETGFRCTNDRHEERKIARKRDWMCDLKHLQVVCPEEHKFTPSEGFIERAQVYTREFVEWLEVEHIECETCIDIWRQELEYQQSKEAKQEEDRIQQMAVTNRYAILALA
...........................................................................................................................
>A0A481YT62_A
MELELSHLKRMIGAASFQFDDSLVKKGYDPKKLRTQFYKYISDSFKFTSLEESKFDTQTDEFQILIKNLAQETIIVKEKSCIILQFDYIEDYERYLVIYQKYTSLLDCFLIEVPTEEDITGITYFNDITISNRKKITLFQAIQKYGTLAMYIGEKFGFEILLKSLIEK
........................................................................................................................................................................
>A0A481YT63_A
MRFPMQQQPLQELYPGRPYLPEYHYTRDNIPNENPEGLSLTKSTDKAFEQAAEIESEALSRHLGGQGKVLRHPPVMPEATIEDPTLAGVTILDTPNPNLSHEPNQFTLAKARKAVNELVRGVDTEADAVSGSNASIGPSVNLPLIQEKFQIGNQANRRQINKKNTKDVLDSFTDSNGPGIIFFVMIIVIALIIIGLIIYGVSVRAREE
.................................................................................................................................................................................HHHHHHHHHHHHHHHHHHHHHHHH.......
>A0A481YT65_A
MAKNKKLSTVGTKKELCSRLGIKFYDFEKYSSIFSILGMYEYNAVGIVTGDKRYSGGKAVKITASYENRIAGMMVEKLIAWGSKNVESFSIEKLIKKLDWEGKRVEYSEIKSTDSSIDWEKIKGDIIKIFTKLGVAYTNDDVEFILIFLFNIRVAFSDKEISKLFYITSTAVGGAVSYTHPQIFERIKFEIIAKKDGPIINPFFGVFNSPPWKWGDTNMARTTGYYCQLSMLNLPCLMFRLTSPRYDFNPLLIKDDSKESHLGNFPISYVYLTREKLIARNECDYDYLFLTRDLADFKGMTFQDERNPINLCINNWRFSKSKPLTRKEHLAGVKRIYDKDVDLMSAIENYEIKSNKSFITKKDIRRSTKLTQEYYDTIFSSNYKINDRYNSLFDGKSAKDLFLTRGNGIYLDKTINEAAKFSNNDETTIRKLFDLPDN
......................................................................................................................................................................................................................................................................................................................................................................................................................................................
>A0A481YT66_A
MDTFSFDNLSDDVLRVIFDYLQESSLVLREVSFRWKFLVTKYKTGCILFPSRRYDNITRLFTRSQFKVRIEKLKNIEQISLTNVYSLNLSHTKVTDVSALGGVHSLNLCDTKVADVSALGGVHTLYLNGTQVTDVSMLGGVHTLYLSHTKVTDVSALGGVHTLNLYFTKVTDVSALGGVHSLILSGTKVADVSALGGVHTLYLSYTKVTDVSALGGVRTLNLSDTQVTDVSALGGVRTLNLSDTQVTDVSALGGVHSLILRDTKGVRWCPHT
................................................................................................................................................................................................................................................................................
>A0A481YT68_A
MTTIYDFDLGLEGKNAKDYKEQVSLNRDSISDIEFYGRRSRRCTFTVTMNNRKQHTKTGDCQELQEAFSLMEDCMMYRHSICLFKE
......................................................................................
>A0A481YT69_A
MQSYNCKNCDHLFKPRKPYYKVCPTCHNTPVRNSSPTRTYINVESIKLNGQQRWFDRETKILFDRETQEAYGVLVGDKVKSLGDKQIRWLETSNIEIVKKEKFKPCHKNSPNFYLLSDPGDRHEDMSPLGLFSDMHELFKYLKTIDDAERDLFIHILKLNEEWDYQIRINFDLDYIIHMEKDCIVINNEKYTLSNLPRHLEGNLR
.............................................................................................................................................................................................................
>A0A481YT70_A
MLGGVHTLNLNCTKVTDVSMLGGVHTLNLGGTKVTDVSMLGGVHSLDLRYTQVTDFSMLGSVHTLYLNGTKVTDVSMLGGVHTLYLYNTQVTDVSMLGGVHTLDLCYTQVTDVSMLGGVHTLNLSHTKITDVSALGGVHTLLRF
................................................................................................................................................
>A0A481YT72_A
MADVWLDVFVGGFVVIALAFMIISAWVRVSKTVSAKYFGPSDPKNPSVLPYVIAAVFITIVSLIVIAYVHNLTTIDLKLPPRK
....hhhhhhhhhhhhhhhhhhhhhh......................HHHHHHHHHHHHHHHHHHHHHH.............
>A0A481YT75_A
MAEVDYPKTIFYKICCRDTSIEDIYVGHTANLIKREQSHKSHSKKSNTRVYVFIREYGNWENWQVVPIEEKPSMNKFDCDIRERYWIKELKASLNQAIPGRTLEEYLKEEPEKYAASQIKWRKANKGKIADWNKIYSKKYPERLAAASKRYHKKHPGRGDEASKRYRKKHPERVAANRKKRREADPEKTVAENKKYRNTDPYECDCGSTIQENSKSSHFRTVKHRNYLASLEDDEENSEKTVAENKKYRTIVPYECDCGSTIQKCEKYSHFRTVKHRNYLASLKDDEE
................................................................................................................................................................................................................................................................................................
>A0A481YT76_A
MSVYEILPFTNMPNPVGGDIDLEKYKRTSLHVCKRFCKDTPDCVAFTWNPDSKGTCTLKNGMGNTNYEEGYQLYIKKGNSNYILFWIIMAICLIALFMFMCKQ
..................................................................................hhhhhhhhhhhhhhhhhhh..
>A0A481YT78_A
MVSNKFDIVRLYYPNNWRKNVGTLVSDKDKKFNWFLCSQRIYDPKTGSHIAKISPNIQFYCETTGKTLLAQGLSQKGENIDTQIVRPRLLIVNNPQKMTKKYLLDTAEYAVENFGYDGVAVKNKYAKDDFLAAYNSFLCGEIIFIFADGILIESTELYPDRCGIIRYAKLNNLCIKQKIIDFPSCDEIDKILVDKDCSDVSKVLYSYLTKYLKTGI
........................................................................................................................................................................................................................
>A0A481YT80_A
MNLRKVTQKGCIKTIHIVKSISKNVFLVKRAETLEIMKLVSVDNHPWKNLPSFKKIFPKDKDLLNRIICNYRVMSTTEIGPKFSEQICGNILIIFMEYLPIKATEELMKKYESKIQSLIKDMHNRGAVHGDLHGGNIAFTSKLEPKIIDVDTMFYLDELEDNPLPREWVENNFDLVENMEEFIEYEEEDNWRNIPD
....................................................................................................................................................................................................
>A0A481YT81_A
MATFNNIDNPQNPAVRCVSSSKYPPCEEGDSVSLDVTIDSFICAPKDVLEIVPPVSVITPNIDIALAPRGTGAFSLDIPDNAIPGGNCRGDNAVDLQMLRTVAATQVASGTGSAIGGGRNNAATSPWTTIGGGDNNSALGVWSTIGGGLNNTANSNNDTIAGGSGNTTLADNSTIGGGLSNTAGGGNNGTIGGGEINRIVGASDHATIGGGDGNLCKETSDHATIGGGETNTTNSAHDTIGGGLNNTTFGDASTIGGGRDNEAGFSGSNSVVAGGAENTAFGGTSAICGGINNRTGATSSFIGGGINNTCEGPTGVICGGFQHRAINLNNFIGGGRSNCTTADEAIVCGGEINVSAGCGAFIGGGIDNSAESEGSAIVGGSRNTIQVASDHSFVGAGLNNICSATGTASCIVGGQVNLILGRRSFIGGGVSNTASGSESCIPGGTGNSCEGGDNGTIGGGEINRIVGASDHATIGGGDGNRCQGASDNATIGGGEINTTNSAHDTIGGGLNNITFGDASTIGGGSLNRAGIGGGIGHAVVAGGSGNTAVGPTGTVCGGLNNRASGLCAFIGGGSANLTSALDATICAGSDNRCVGPGSFIGGGTNNTSGFSFSTGSNVIVGGTLNRSVTLVDLSFIGAGTANTCGTLATASGICAGVGNMALGVRSFIGGGDSNVASGVDACVPGGTGNSCGGVGSIACGSSATDGSNSGCFVFGDGSGATSATAVNQFVIGASASPAILMPLTGVSASITAGGGVATPATIDAALPILVGATLYHLALYLP
..............................................................................................................................................................................................................................................................................................................................................................................................................................................................................................................................................................................................................................................................................................................................................................................................................
>A0A481YT82_A
MANPRVDEIYHQVLGSIESDLVDVSDLVDITVFTMQIVQKYPTMTGVDKKKAVIDILTKLVNDSGLVPPEQQEKALSFVVHTLPNMIDTVVSVYQHRIKLKKVGQRCGCVSASK
..................................................................................................................
>A0A481YT83_A
MPEHYIYYGYFLSQKQILKAFNEEFKKYEKTLEPSGNQEYFDEMARDWILSLKIGEFKFQFIEDKYIFGINTCSVYCADILDDSNGSLVIPFKSIKFPSANLQKKLKKECAARKLTDFDKIDTYFVFSHD
..................................................................................................................................
>A0A481YT84_A
MSHKLPPDFWSDERISQFEQFVADMQSGDTYRKPIFADRNFYRGWKKEGYAFGTRARMSIYVPKTSEWIFSTNGYH
............................................................................
>A0A481YT85_A
MYGLVILVVFLVIFFICYFNSRVDGYEEGDQNDQVRCVCIPDEKPCNIFERAKREGYISNRDYLFIMKQYGGGHPCTCKTPLCNQLAIAIYNGFIDPYTVNLLLGQYEYYCPNLDWWNT
SSSSSSSSSSSSSSSSSSSSSSSS...............................................................................................
>A0A481YT87_A
MASVIQDNAQNPRVACVSSSKVPPCATFIPLNFKFKGYISTFATAGEAIPTGAVLRPSTTVDKQVVQTIVVNDRAVVGVAAKSATSGESVCMAIGGEFQVLVNGAVTRGDLLASSAVVGEAVSVGVIPASNFGVFAVATNSNANTAVKLVCARFTKAEVGD
.................................................................................................................................................................
>A0A481YT88_A
MHPEINKNQPKLFKIYSSQRMEANTYSDELNTNVTFSSKKDAINQPMIKYL
...................................................
>A0A481YT90_A
MTPLPQYIYFICPWTEWGTVHRNDTQLVIRRHLPSFVTYDYKQACKLYTYLNEKYSLQRRAGMKDIPKHKACMFFKDEY
...............................................................................
>A0A481YT91_A
MKARLLWKKYELNLTVTLVEFKKIMKIVWNHLRSNYDKETSKQMLAESFITGHLVYKCGEYGIMSVRWENEMITYINSVEGKIFINDEIYSHII
..............................................................................................
>A0A481YT95_A
MNNTIWVLIIIGVVLLLLLCPKKEGFKPGGYITPGKKNISVFPEVNTNIWPQYNYSFPYNYKYAGAWAPAMYSRLRYRSPGFYSGTALSVSLRPGIGNKYWSRDHWIRNTQFGDKRYFNVTNADDYIHDQSNYDGLPQLFQQ
...hhhhhhhhhhhhhhh............................................................................................................................
>A0A481YT96_A
MTGEYEIRYYWFCPAHSKTYFTSDQLDEDLIMITLHFIDVLKEKENLCGEDGCGKVRVGFRIYSKDGNMLSEGSNFTEPVTVNGITHKLGDKDRAVQIFGFCHRSLNVKKAK
................................................................................................................
>A0A481YT97_A
MDIAQLQSQYNSQKYNKIIWPDNYFDEYALYKAITGFKWNSMCVNYLYQNRNGQIQGFASAFDRIWKINYIPNDTITLTYFDHSYTTKCELTVITVNRLLQICRPDIYNINLKTRMPCDTTCNFNLTAYILFRMFREGILISEKTYKGETLSKVNFGDKIFNIIENPGSSLYINRINYLCQTRALLYWIKRRVNNLQSLKILLIRYIQTNKIDFENANIPIDLKDTINIL
......................................................................................................................................................................................................................................
>A0A481YT99_A
MDGTWSFIAFLISIFTFASADMCQNITMESHNLRTNIIKCYSGNTNILAQIKIKPIVDERYNFTNDVNFIFRASNFYFMTKEITNMTLVNFDFRVINSTDTQLFFNFSDQSNMTINVKTISITPPDEFFERTYSAGLKFDVLLKQNKTDECPKPKCILLIIDRENEFNNDLKYHLHINNSDSWKTSACASLYPGERNVIPLTKSNFDVFSTSIVFEFALACKSVYDTTCQYEYTEICSKEDLRKWNVHKPTCTTTTLSSDYYPPPNNTGSIIMLAFIICMLVVVLIYSIAKMIVKWKQNHRSEIEVPLTE
SSSSSSSSSSSSSSSSSSSS.........................................................................................................................................................................................................................................................hhhhhhhhhhhhhhhhhhhhhhhh.................
>A0A481YTA0_A
MVEIFYPQKMVDLLSVLSTSKIVKEPLENILNTITDYWDFDEESECIKCQLSCDPSIGACIFKTDDGFLVRYEIDNDPNKKIQDLEWNPPPTSVWRTVWMLFDELYE
...........................................................................................................
>A0A481YTA1_A
MIFGLIIILLIIIYLIVWHTHCITKIIDRCKKIDSVPVIIIFFTAFAILSFSPRHETVTVEGVRYTGKFNKSTLIRCLMLMREYEPSLTLFLKNNSLPDDVMVDVGANEGYFSVLMAPRIRKIYAVEPDPSNVELMQNNIENNEQTNIQILPIAAGSKKGKITIHSCNVNRMWSNVEDDSLWQSIKCLGVKNTIVPIQKLQNIIPEIPSIVKIDVEGHEKEVLEGMMEWIGQTRIFIVETTNMGIVNMFREKGYTAMTLPVDSVPFGDTQMPQPISDDSQSIPFSNVIFVKKQI
.hhhhhhhhhhhhhhhhh....................................................................................................................................................................................................................................................................................
>A0A481YTA2_A
MGLLAKRMDLDKIVAVILVRVLLITLPSSNVVRIVIIAETQPAVKLAVSVNLEKIAIVLTVIVVVIK
...................................................................
>A0A481YTA3_A
MSQSLTRINLPPCDWLSAKKEDRTHPIYPNTANWFVNLATRTHDIVNFATGAVAVKCEGKEIKIGQMGKTYEFSISRAQDLIGNFALAVLLPPLKWKSDTSIKILKSVSLHYSGAILTLSGEENYQKAVEAGLWPWKTNRGDSSYFLIPLMFPKYISLNNVDAKISIQLEEADSRIGVFDGDIHMILTGFAVLLQNNLRIELSKSILNKPDGIFIDELTQMNSIKYQSPDKNEIIRFTNTPLKEEYTLPFTNDSKAVIVEISCDDPNIMNEVLPVRYLEVIWGSTLAVHVHAVNAREYYWKLCKILVPHNTSFLLPFSLDLVTPHVASVTLELLTDKFLHLDIHPTWKDVRASITITSIGHAVFRN
..............................................................................................................................................................................................................................................................................................................................................................................
>A0A481YTA5_A
MAWDQINWERKNISRLYSGLVCKEGTGDREELINALRKEIAKRASV
..............................................
>A0A481YTA6_A
MSTITTCSKCTTSFIPNKHYFKLCPTCYQDTTTITFVNPTYKKWFYSTIDHTCDSRKIRDELKYFSCKNVYKDYYLKITYSINHIDSSSSDDEDDIEYLTKVYDLHKEFKNKHLLYGNRINSGDEDARDLLERFYSIEKSNYFIVRTEVGKKSTLVVLDD
................................................................................................................................................................
>A0A481YTA8_A
MGHCKKCIAKTQTGILCKRYASCKIGCNYYCWQHAKNKVKKRCVDKKIYKCGSCKKLKTQKYPCVKKKTVFHQEDEMAEFCQLRKHPKGEYRRSERKRIAVQASSKIQTPVKRKSIKRVSFN
..........................................................................................................................
>A0A481YTB0_A
MKLIIWDAENATKSIFNKEVEVEYMETLQNVVEQIIPHQDWLYFVHVGKNGKFVKGDCLARSFTKVSVRLKKRNLATTSIKQFSFDQIPEQDKAIYELLKLRGNICFSCHTRDTPQWRRGWRIGNILCNACFMRLKSGSICTQCFFIYKKGWCRCQKIIDQ
.................................................................................................................................................................
>A0A481YTB1_A
MESLNVPNSCHKLISRLDFSRVVKYTKQLGYNVTVHTDRKKVYSLILYSVSDMFFVLPSRIINKNIIQKRLEGIELENGEACPGNKKLMKVIDIGQRLGTGTYGSVYSALAKSKTKKGTERPGYLSEFVLKLSAIKTSSYNNLKNGWKKSHPWKIPREARELMVHYLINPLLTENICPNFIFLYHWYLCNKCTHLQIKREKRLISLDPKECIISVLEKVDGGFNQMVLRRSKNWSAGKKDKIYRVAIFQVIMALAVLQKYYAIDHYDAGFRNIFFKEISRLDNSVTYWTYILNGDTYHVPNPGYMFFLADYGLAKSLRMFGQKQPSSMMETRLYNLIGKTEVDHFQRILEEEGDITYYPNPDIPYLATDDRTFDPYYNPEVFHIQDKGLLILTKELEFYLKNGEIQDIQDYLNLVFVNETGKSAEELFNEKSDGPPVNYPEILEGLFGKWKNPPEEGICIGVYDADKPLPFNIDEYFLDILKTKIY
......................................................................................................................................................................................................................................................................................................................................................................................................................................................................................................
>A0A481YTB2_A
MQGNFDIESGLVMFSSCKVCRKLFCPHCTVETRDADIQGYGVQRSCWKCYPKKDLKGAMNFNILTTPQENGFVTKVTFI
...............................................................................
>A0A481YTB3_A
MEDCNCPHCHPTPKKYAKVPQVLCQTIVMAVTVTYIAGLPNHVKILETSYDILNRISKFVTELYCSNNQLTYLDGCPEGVTTLYYSNNPLNSTYANKSLKEIHLINYVKKFKKGITIVDNIILNYNARTIQKVWDDWWYKPDKQGESRVAKKQYAKLNYENNLQNKKISTLPR
.............................................................................................................................................................................
>A0A481YTB5_A
MSSGPDKIKYSDDCGGVHYVRHENHCENGCYVIVECSRFWSDGPQPCIICEGAKRNVPLKLICELLDEHYLNTEVSDPAVLALLVPKYIERWENLHFTQTI
.....................................................................................................
>A0A481YTB7_A
MPFKISECAIPAIWCGNGNPPNRKSEDQTYYHKTGTRYECMKKGFGAGMYSEKKKNLPQDSLQHIKYVGDTFEQKFKSKGINNTKKLRRELSKKTSHEMAAILKKVFTRKGGVVDKRAYNSTIVYLYQHGIGGVPKCIKI
............................................................................................................................................
>A0A481YTB9_A
MKNRGFCRPPVRKRLSRKFNNACFCGDLTTVLQLIDKVNINKRDEDGWDSLCHLTGGMNYCVFPRPSEGHYTIAKILVDFGINVDVKNLTLDGRYLTALESLSETHPEFKNEIEDHIYWSQWRGRGIKRARKGDLE
........................................................................................................................................
>A0A481YTC0_A
MARNNNTLLLVIVGMLVLFAVYCAWNKKYDSSKKDSFARPQAVDLEFIQQSDENEDEFQLLNQSDESFQIGFGMGPGLYGSGRHTSEMIGN
......HHHHHHHHHHHHHHHHHH...................................................................
>A0A481YTC1_A
MSHVTSVISTLCGLCCVIGCISCYKCRKNPDTESSDYSAAEETSPICTKRSLKRDPLIAGADLASEDIECSICLEGYEVGQSIEVLSCMHFYHEKCLCTWNNEHIECPQCREDIEILIID
..hhhhhhhhhhhh..........................................................................................................
>A0A481YTC3_A
MNEQRRKILQRRNAFNKKYIEPNLKRDVLNVGEIFKTYRGIKHLNNLMPEYNYTYEPTEVQNRWEKKKSGIINHCHCHDIVHQIRTPIDTKFTMTGNFSTVFEKNLKKDEPFMLNLPLYALHHRHCLVEFLFDPPTDYEQTFIDIEQTWCANKLNLDLVADYAGHILVVPDNGFFTSNGVLARLDN
..........................................................................................................................................................................................
>A0A481YTC4_A
MIGILVFFLALSTKLDCTFFIEKCPKNGYPTLNYEQKAVNSTNADPLLVDIIPSEVLPLVGTEENEKTQNYKLISLILNALLIFIIVCLFMFVPREERRRR
SSSSSSSSSSSSSSS........................................................hhhhhhhhhhhhhhhhhhhhh.........
>A0A481YTC5_A
MYQTSEEDSDIGGEGTLTSEKDDVDIISQMERKLGDLIEKYPSITKDEYTQFMTAMHVKQVNPDIPKLAKASGLSEDKTANILMSLEYLSKKFPDVERDIKGQKSRSRTSDTNERPPIKKKFRKKD
..............................................................................................................................
>A0A481YTC7_A
MSSDTKKKFLELLREAETEDELVKEVYKLMVKEGIKFRIIEGDELEAKIRLFGYRLFERIKLEGLSFAELVSATQKLLKFIGQIEEKTKLLDFDCQDPIGDLGITFDDIAGQETVKEDLEINYIYPFIFPKLFTSKSQGILLYGPPGTGKTLLARAATAEIKGAAFFAPSPGELRGKYEGETEKNIDQLFKCAQAKIDEPGSPYKFAIIFIDEFDSLAGAGRETDPGMRRSVNALLQAMDGIKKQPNVSVIAATNFPTSIDAAILRRFGAMIFVDLPDDESREWLLRASLAENYSLPNVPETERKKDLMKSNIYLKNIKQWGSRYCVIKTEGGILTREKKEIQIVDKKFIKKIVNRTGLTSEGEDVVKKIKAGTYVDPDDYEDKAPMFGYSASDITKMMDIAVQKASFTALWGSFSETIILVLIEENPKKKLVPSEEKPLVPSEIWYVAVPPEDELGTYTATPEAQKEIKRKTKLLSPNQQKKALNFSMCQEYIEKAVEEYPSTIKNAEYIKLLLYKYRVAR
..........................................................................................................................................................................................................................................................................................................................................................................................................................................................................................................................................
>A0A481YTC9_A
MSFPRGALQPGNSKVWRDFNDDNTRNAQGQGFPNFIDVTVEPVKPKGYYGYNIPDETLYYSNGLMWIPCCGPNGIPQDAALCFLYDFSTATSAADPGAGFVRLNNAAVESATSMFIDDLDKAGTDLSNFLISLGAISNPIKGHVRISRAVDATTLALYSISVITDNTGWFTLTISYLSGDTGALFTNGENVKVCFSCCGNEGAEGPSEGPEGPPGPEGPEGPEGDEGPEGPGGPGGAEGPSGPEGDEGPGGPAGPAGPEGAEGPEGPEGPSEGPAGPEGPAGPEGPAGPTGPEGPEGPEGPEGAEGAEGPAGPEGPEGPEGPEGPEGPEGPSGPSGVDICLGTTSDQTMSANRFIGLGNQSTTFEAVSVVIGNNSTFVKITLTTKGTGTWQENDTVVGTIYTKSPGGSAAVTVPALTVAITKAQHDANQFCQSFSANVMVSACDEFAVFIQPTASNIQVAATISM
.................................................................................................................................................................................................................................................................................................................................................................................................................................................................................
>A0A481YTD0_A
MTVTGCTVVYGQEVTFEQAVDILKNLFEEEELIEAIKKEGYYESFEDEGMDL
....................................................
>A0A481YTD1_A
MADNKNIVPYKVITEFHTVEPKWTGRYYYYPTKDWIGMEGTVCTIADSDEWLQKFKFGIPIRLMTQEEYKTWTINYVPHKWRGLFTAMKQGYVLLDFRTEKIFPIETHSLIKSYKRPKIHDGYIIYPIDANNRLDPPKIKLTVYKIETK
.....................................................................................................................................................
>A0A481YTD2_A
MERIRKIIHDSLKERFQSGDLAGLNGKDIKYAFGLYDKLVFNNQINKKLENENSSLRFFAKSKISGVGGFCGIKSKTSNILCEYYIDIAPNIINKICHIKSARSTLKKMIGADIDMVYCFQLILEHEIIHLLMILWKYLHKKSTGPKAYIYTEHGKLFQCMLDYYFGHTIFDHDLGLSEKISYGYRTPSPGISKLGLMKNWSSSCYLDSLITALFIGASNFYRNAIFNIDIDQIDYKGWAPEELGKPSSQRKKRVFKKVCRDLSKIDTELQTRDLAKRLQIQLYADYNRIIHTKENFCCTDLRHLFLQCVPELAQFKRYTEYNVSEIYDILTEIFPSLKLQDIPAIIKLPGNPPSQGVIEDKTMFQMWDFMEPTKKEGTTPIWGNVVSPVLVFQNGLIPPIHYYGSTKPEKIQTQGPIPGKYTHIYRVIEGERKRIRVPKMGEIVTIQTKAQAFGEYIINNRYRLFAAVMVYGPRPQFAEWGGGHYSAYIRPKFDPDEWYLYDDMGPMFHAIESLPTSVFKDARFQRPELLFYQKV
........................................................................................................................................................................................................................................................................................................................................................................................................................................................................................................................................................
>A0A481YTD3_A
MSDLKPDWLSNEWCHTNNQPNCTWYTKITTVNGGPDTNSLQWLDWDESSKKFIWTSQTKARDTDHRFWINPKAADTDDKAFMRVAKTKDSKDADEYTNLSWKGNAHCDTQSNIGDCIIHHDRGVQNSSGDPPCTTAAFGTPNDWNNTYHSKCNPRGYDNDLNRSTWAVDLHGGLYNRIEQEVFQSWSDKGSTPGAPTRRGGGPQNCCTGNVTCDSYLKLECCPIYFLFGKAGGINVDVYPGSLIEKSTGQVEHHEAKYWSGCGEGGRCATVAHNMPGRPDDCKTGASINDVTWISETTAKNCCGMLTSDTGSHPQCGSSPNNPGAFSPCASSGRGFCSTLMNLNCNDSWSDCATSTCTPGNDVCNDFLRNGSCQAFDSARMNITDYINNSSRTPTDYISWALKYKDGSPSANYYNKWSCKVDPYPSPDDPYRWSPDSNDPCDRDDSKDPFFTDKLVYLCNATSGLQPVCKSEKANCSIPVNFDGTLVAGTPTGRCDDLLHYFCQQFTRDDVEKDATLVGICGCSLLRPGIIMPYPPPSGPSVGGDPWTPTEGTIPTSSPYDQGVPETALCDTPCMNSKILQSAGSCTLDFCMIDGVTLNYINSDTGDTNIKQQCGGCGGTDETDGTCQCYMGDITINEFNSSNPGGVTLEQACGDCYQTDVSGNYVPYNCKTGVPLGEDTGEHGEHEENGGGKKEEKKPWWKKKITLIMLVIIVLALVLFLGFWYSSSHRTKTVPDIMPTFDDYYYY
...............................................................................................................................................................................................................................................................................................................................................................................................................................................................................................................................................................................................................................................................................................................................HHHHHHHHHHHHHHHHHHHHH.......................
>A0A481YTD4_A
MKLSAIGAINPLENSSASVMTAEILCIIRNVSVTASWLTERLYTFAGIVMAMIDWLKNISRDYSLEII
....................................................................
>A0A481YTD6_A
MRFLICLAVAFGLLIFLLFVCKWLNFSIIPKGLKLSKPKKFKFPQMRRNGYNWEVYEDSDSDDDEDSNDEFEF
hhhhhhhhh................................................................
>A0A481YTD7_A
MEVERISNILLKDIKKERSFGEKIIQEQKKTWLKFSTPVPSNLHKPITKKLKQEGEIIKWLSDDEIEIKLC
.......................................................................
>A0A481YTD8_A
MGTSQKMSRDWRYGGHLLNPTADPIYIPKKNKPLFPPIGQKIYTAPNKTHF
...................................................
>A0A481YTD9_A
MEEDIITYLFNKAVIENTGTQHMTIAEKTVAESEAEFKGFSEEHQSRKDERTKIDKKLRKLGNNLRKHSNIKNLKYSQMNNQKAKKRSEIRRQISLCKLRLQEIADEE
............................................................................................................
>A0A481YTE0_A
MRITFLDECEFTEQVQCSFVNRTKEVQSMIIDTAKSFFRTPHNIPKMIIILYDIKLIFNNCDTAHSHEKYLVIYQKTPCVLDCFVICILYAEWYFADKYFTPFISQDTIALCDALKKYKTLGPFLTKHFDQNTSINR
.........................................................................................................................................
>A0A481YTE2_A
MEYIADLLISICGKIYDFIGVSPCQVCGKTLFGNGHPFMMGKIYGLWEYISSTPSTHWKCCPCPRCGTPVDKPCCIRIHVVSLPMKPYGEYQEDLRYIFIVPWSCPCLETLSEEDIRKGIVNEIVNYVCLVFYGDEETRDFLRFSAPYIDRPTILKKIREKEKYCRPDQREAFDYFMKTFDEVVVGGRGIKKADLSNFTNL
.........................................................................................................................................................................................................
>A0A481YTE3_A
MSIDIPDEILLLIFDYCDSKTTQNIRLGCKKFGRVIDNINRLKCFESVKFVKCLDNQLRDFSGGVEYIISDEQPDHPSIKKITSKEIEEYIINRKPYKITNDFIETIIDALCDIDINYLNRLQLPNILLLYSSWNSVLRKAKNREKGDIFLFSNASIVEPCRRGLFYGRKWGDYGTEGGQIASVKVWIVSKKCTNWSCHTHPSFGSSGIDEHLPGILFLGKKEGDAVIFPFRGKEVKLICRQLPYRYGSAPFEEIFKSVTSKGCCCDPDGFIPRLSMKKQKAKLQHLHSTYVQSL
.......................................................................................................................................................................................................................................................................................................
>A0A481YTE4_A
MSIKIIENRGIDSSSEWYKNSVFGISDGNPLFYKCIFCQEKIPNGKTAIACYCHWGELFMYCENCALKDPNADGKYCIEFCDVRTLPTNSNKKMHKLLNYAEVLKQLIHDGSTFEIDGIAYTATSTANIKKAK
.....................................................................................................................................
>A0A481YTE6_A
MEKFVKQSLKAIKVESLLNREDDSLPYAYFSPESEGKVTWVCGPDAEGHITSVFCGLDGDRQCKYINTEEAQYIRDELVKDRWQKLKPPTVTFSHPNNSKPSARKEKRFLQKEFKKLNRSNPLRQSTRGVKKENSSDSEDEN
..............................................................................................................................................
>A0A481YTE8_A
MAAKEDFLPPEKEIVLFFEFTNFAGERKKLVRIITNREIEGFEEFCIPRFVIRDHWITIKNIMEDCNCHGTFPILLNHPISEEQIVRYIDYCRDQKYDQEKFDHPAYAMLADYMEDELFLEEFGEYSRPKLWNDEEIFLYHHIFWAYVYLPYINETFYLDIPEENKEIVRYLRKYEYEKIDHSDLRWILDIDFDNPIEVWGGEVWSTRSTKVRHVSRAKSFSHKKCLYRFLTFNPLIAKKVLKDDPCVLICDTNLAVKFRKRVMTMEYDKLLEVIEKDLVEKVPDIIISLSEKDKRLLGNIGGTTMKPGEYNTLVKAADSRDSLMTRMEEVHSRLGIECKPKNPFRGRLNLFEEANDAQINLLAKNYQQQQSTNQKKKNRRRRKEEANQCYQAPGKTKRKGEIIL
.....................................................................................................................................................................................................................................................................................................................................................................................................................
>A0A481YTE9_A
MKHCHILFGSITRNINFFFKVVLNKIFKMESKIYLIEFKRKLVEYEIHGKKLFTRKPTIKTKTREETDEEFMSRISHKLKKFDADKIINIETVNIPTFERYSDYAGFIYSWTHQIRIWYRKNDVKSYLYKEK
....................................................................................................................................
>A0A481YTF0_A
MPKKMIYYCNLKNKIAEMSLSKSSLKKIDSCGAIELEDFITQETNIRDNAPLTETAYIIENVRTPPRAGASFGEILSFLNIN
..................................................................................
>A0A481YTF1_A
GGVHTLNLCGTKVTDVSALGGVHTLDLSHTKVTDVSALGGVHTLDLRGTQVTDVSALGGVHTLDLACTQVSDVSALGGVHTLYLRGTKVSDVLALGGVHSLDLRGTKVSDVSESVDED
......................................................................................................................
>A0A481YTF4_A
MANLDEQELQELIITVRLGTMTEYREIVLKDIFDLYLDREAALFDELVENLKCGVIATFIGEEKLEKIDKKVVIKISVGEEHSTVISKIYKLYPMSPYLDSLFRKFVDKVEWYMPEKRCPKKGVKTVIREAVVKISFDETERSKTFTTIHHLPPSEIKRLFSNYDDSMNMAMRSAFSQEQTN
......................................................................................................................................................................................
>A0A481YTF5_A
MTEKKTPEWLVPNYPSLKGDDAVGQAAVNGQIVAYPNVVRTMVDSPISGQKISGMSFMLFKEPRKFSNGKYFYGFVKNRGNWADENQAKFEASKIIREVDSKYQIRLAPTGAWVPITDEDAFTKEFLDVRMKDDEIHLRDQGVKEKESEQRRMAREIREREDELRDEGDIYDDKKSLKYYSMRRVTELRLGETIEYKLREVESLRKTLRKVQKELKRIEGDCGDYKNEWLNCYNVERRKTGIPDYVPSEEQIREYEDVCFETLDDSDEEDQKEKGIK
.....................................................................................................................................................................................................................................................................................
>A0A481YTF6_A
MGGECSICLDSFNYPRMILIRIAKDFCPIPILNDESVYQLNCGHTFHKKCIIKWLREHNTCPLCRRTHKDGTIQLIKYILVVVAKSLKFLDRRLEGFDEHFKEELEGDKYGKVLWDLIEKM
.........................................................................................................................
>A0A481YTF7_A
MDDWSHNFRRTLFELQIEYNISNTEIINSLSNAMHCKNGKSERRNFRWCKIRLSFENAVYHELPFYPGCYGILADIIRDEIEKHQEGLSMPRGEFLVKIDLLVQLISRIARRWAIRERSEKELAIYFNSLANEEKRRIPSDISPTLYNGFIKRWNRIYDPFYSKHERFNPGISLQPEEKRRKVTSNADLDQLQVVNQQPAVDCKSTAPQTFPNSPCNSNPPTPTFDSEPHSYVPTFDPPSPISGLPGFLPVNDKDFIPFE
....................................................................................................................................................................................................................................................................
>A0A481YTF8_A
PISSHVALALTCKNFAKWSRDLPLEKIICAQIIYKNEIKNKRDAKIADLDTQIKLYQRKILKLKTERSALDQKSIKVVERNKISSKFCLKYLALKNNTYDEWSNDILLCVREKKVIVKQTQEFNLIETLLKKWGYTRYFPDEYTRKSGGFAFFSTLWHRSWEPYVEGKEWCTNCKEIGHDYKICPDSLCTLCKKHGHASVVCSLTEGKEFCRYCKELGHLIDVCPKLNPYPNNRWSDWIGGPDYPYYSMMEFL
.............................................................................................................................................................................................................................................................
>A0A481YTG0_A
MADIKEINIENICRRSKIARQTKKILDTNALSNKVLEAISKNADDGSPSAVIVWLQDITGIENFPFADYTEVIDVLKNRGFDAFIENKPDTECQYVKVKNTWSSFKSEELQSGTPEESADNDSQTGSEEESADNDSQTGSEEESADNDSQSGAPEKSADNDSQSDAHAPEENAHPSVRYFKLSSIKSEHDSLLIFEGKYAGKTSMQAAKKIFCRIYSGSDDCTYVFSIQEVTKNSENTGTIYQYRGVRSKVDKPTIIKIGETEHVIKYENMVCAYRGEEESNNLSDDSELSN
....................................................................................................................................................................................................................................................................................................
>A0A481YTG3_A
MILTETGIQAHSYLFVVGIVSLIMFLVYVYICEHKTNIEGNGVWEDIFQHIGMTPTQISELSHDDTTWYYQKISTCVAYNENFSGRCQKHESFCAGGEFFGDVLTQAKAVKLAIDKGGEHPSCPLIYPGTD
.........HHHHHHHHHHHHHHHHHHHHHHH...................................................................................................
>A0A481YTG5_A
MNIHFLDILAEALVILKNDGCQLFGFTHAGENLPIRSYCVRPLEILSPGGHYKAVSIKNIYNHTKGWFVLINFAQQLSMGYIPTPLYGGNLLFDEEKIKKPIKKIKKIINQTTDRDLLEKLMHKLWLELVSQSMQTIFDDYWESYCEPIAELSKSYSFEGLKRTLMRYLEYLPITLENVDFILRKPSLKFLCMNIVVQGNLPTGNLPSDLIEHLQSIYRGFR
..............................................................................................................................................................................................................................
>A0A481YTG6_A
MNITKFKNETLPELMTEPIQIKIMCLLGVPLSPVVQEELAKPTAEGRKALVAKLQAQQIITETSVKGLRDACIKANDGDLRTVISACNKFEREQGGKEDDPVLDQPDIQNVNQEINWKDMNLIQFLKGRDEQNFLLTKIALERYYNISLNRKNLLLALVIDGCTTVKWSSCYNDEGEVFLKLFENILTTNVIKTLERINDQEPLIYIKSMITVYEAPAREAHDKKIEEYSGNSELTVYVAAKLEKLGKSSSDVGWIIEILEKEDYNTLQELKEIKTQHDVDEFITNQDLPHRRKITLRAVLNPEG
.................................................................................................................................................................................................................................................................................................................
>A0A481YTG7_A
MSILDGRKVAGEIQKSLSERVKKYVEDKRRPPGLCIISAGENHSSRVYIPGVALEKIGHVKSEWIKERSVVVDVGINYDVNGKLCGDVEFDTAKERSSYITSVPGGGRTDDGDQFNEKRDGIV
...........................................................................................................................
>A0A481YTH0_A
MSGIASNKIKCDKCDKELFKASIQRHKNVTCPVVKAEKKANQQQKEAEENHQQLMKERLKLEVEMNELAEKFPKIVEFLADLKSQTDEIEYRMENLYHNSSDY
.......................................................................................................
>A0A481YTH1_A
MLVLIYKPEYKKEVMNCQGIMMFALVAVLLFMVYWCFFNTYELFPGSKGYYSITWDPPSNVHGESDVKYHVKIVDSSTGATIIEAKGLSGTLYEFSQGKWDSKYTVEVSAINSVGEGSSTSIDFTSGDGPFDASQIKGIQLWGSTGPLPTSLAKLEIGDEFSSLAVVCDIPKNVARIASGSKTKDVTTHISIEYTSASNGDTCTWKWTKDAQNNDGVDLMGGTTFLATSAYDVQVGAKCSPHGGVSPTSATGTACSCPIQILTNDKMKITYTFIQSEYGTTTVSTTIKYSATLPSQPTNLKSVWKNS
..................HHHHHHHHHHHHHHHHH................................................................................................................................................................................................................................................................................
>A0A481YTH2_A
MSWCQGFTKTGKWCAIPIKKIIYLEDERFCCETHKKNYDKIMVPEEIKELCNAAFIGITDSQLIIPRDIRKYIYQFCFCVHTCTLKTKLIDICCACTGNKKINSCSCCKNRIT
.................................................................................................................
>A0A481YTH4_A
MSIEKLPNDIIHYLGLYLPLSDLLNLSLTCKKINQVLCKDQVFWKLRFLYDFGKEPSTLKQLYIDELAGGNILIFGKNDCGQLGLGDRINRLAPIQIPNLKANLIFGGENHTAIIYQKNNVLVCGWNRDGQLGLGDTVDRLIPTKIRNLKAKQVSYGSQHIAIIDQDSNVLVCGRNRDGLGDTVDRLTPKQIPNLKAKQVACGYDHTAIIDQDRNVLMFGQNMYGQLGLGDTVDRRTPKQIRNLKAKQVACGYDHTAIIDSDNNVYTFGGNKYGQLGLGDTVDRLIPTKIPNLKATLVACGAYHTAVIDQDGNVLMFGRNMYGQLGLGDSKARLLPEKIPNITTKFISCGSFHNTIIDQNGNILTFGNNSYGQLGLDDTVDRLTPEQIPNLQVKTKFIVSCGNYHTIIII
..........................................................................................................................................................................................................................................................................................................................................................................................................................
>A0A481YTH5_A
MNKDEKSKSKDRSSLCIITEWAQTQKVNPLKSPIIWSCFDGYFSNRCICGLSVYQNGTSKTFYLNDEEMTLDNTKAKNILASKAIRSCPFLDMNTFGFVTKQEADECLNDIKIFATFTIDEKETWEIPHSHVLDNQMIIYIPNEYGIFDDDVKAPLGSLFNSIRPYQNTLDAFRKVAPEWFIDKYQQKNEEWESERKKKLR
.........................................................................................................................................................................................................
>A0A481YTH6_A
MKKFWDQVIQIPFALYNAVLEYIRVIGMGAEDLFFWIWERDCQREMLCHLCAEDNKKFPLTTERILGLRKPGSEGWNDAWVVVKDTNGKITVAEFQNHLDFTSTKYTWHQVLEDKQVFERYGWEIMSQDDIRQIAGV
.........................................................................................................................................
>A0A481YTH7_A
MPRKKVAEIKKKKVSKKGGGERRKGSERPDISAAGIKTVLKESSLSLRISKEAQDKAVVLLQNCLEKLGKDLASLLLIAKRKTVTVDMIRAACQESSLGKVCDFQISKSPHERYPLSMAGVLRYTKVYMGESNRFTADAKLQLLSVAIGYVGFLGQKAGCIAKNAAARKTIKERDLVAATKC
......................................................................................................................................................................................
>A0A481YTH8_A
MEYSVYQFCVVGIGIVGVGIGIAIAACLGTPTFISEFERKESSKESSEESSESESSSEESSESSESDSSSEEEPNLKKIEDLDLDWLVNDTMEKHINKNQAEIDRIFYEEDNQRQTFSTRPTAYYSKEGGGYATNSELETTRNKFGIRTGNIFKPTS
.............................................................................................................................................................
>A0A481YTH9_A
MGVLLELYDPQKVKLANRLGYPAVGGTTRFYFT
.................................
>A0A481YTI0_A
MTSTEQIDSLTQDQLILARSKLWTRELDKLLRRWKMQIGKREEGHLDLARKYNQRHYIFGVPATVLTTLIATGVLATFRNCDTCAQQDVTCSGDQWIRLVIGIIGVFSAGLTAFQTLMNYQGEVEKHKSASDGYGQLFRILDTILLTSNPIRGDPVETLQNIRNQYDDIVRRSPTLPKAYDAELTYDVINQDKLGTHRPDQIVIGTRDLEDETSKESKKSIESEPSTVEDLDKVIAKENDYNTSDDEREVCISFDLDSAQRAQHSIQHALKFEMKRLANHSQASPEENC
.........................................................HHHHHHHHHHHHHHHHHHHH.................hhhhhhhhhhhhhhhhhhhhh..............................................................................................................................................................................
>A0A481YTI1_A
MDSDKKNLLKIVLSRRQAQEDIRKTLLEGHKFLQENNNVVVEVVIRGFEGDARHPACIKDAKRCYAFAFEEGLAGLLAESNARDLICEMYAMAYLRGKVKIIGGKRVVKFQKADTYEFRSKSLKSCDVYYKLLSVPEEK
...........................................................................................................................................
>A0A481YTI2_A
MVINHSRPINYQVVSKQQVAPVEQNNTVVLSVPVSDRSVAPSQPRTPSQPRTRRVSSECALGKDAVNTHFFDGKLPTFTSSICDINVSLDIENNISRAALVSKENKTECFQQLEEKVKSYSLGKVIPPHSMKYLGVIISIHNNFGRIESPGNRNYDSANNLHACDLLYLLYEKIMNEQDSEYMRLMLEQLNEMATGDCPAGKCCRLFQAFVMLRDDLTPTSKPID
.................................................................................................................................................................................................................................
>A0A481YTI3_A
MKKFADSRIGNRWTEEEEISLLDSIASHSALDELALKHKRTPNGILCRMKKIAATRFIKGEQIEELLIIFKNLIDKKDITEAAEKIKNKSKQMPSTQQLLVEIRDLLEKIVIHMKIE
.....................................................................................................................
>A0A481YTI4_A
MSDKQTKGSKEGATRKTPPYIAREYKGEVKIGNNGQPWISIPNKNMNYSWQPYGGTSHDKYIDRMVEEGDIDSLKSSDSFDTMPTKHSKSYGSPKATKSSNSPKSSNSPKATTKKADKTIPNCDSGKCKKVKGPEKKTPRENTDVISVERKSAPKKSAERKSTPKKSAGTKTTPTKSASKYTKKTDKTGRVMYYNAIGKRTAKKNVPEQYQ
...................................................................................................................................................................................................................
>A0A481YTI6_A
MSLKTKKQFNLSEGIGELCQTNPDGTVIKSLITIENYKSLKTLMKNLDIDLIKSTKSFSYRQYCKLFESYLFKKKKCGGEICCQALTVEGVRCSRPASKFLTIDLTEVQVLRTKIPTFINRRFGAKKVEELKLIGFANTCCFYCWQHAAQYATEGATYASNFVYYTTHPEDLLKIFFKNVRTKKILGLITYSVSVNNLRTPDEIIKYIYKTSGTMEGMLSSYYWGIFITVFMYDSIKPYIVRLLPGSEKQKEDVVEKMANSAAQALLISNE
...............................................................................................................................................................................................................................................................................
>A0A481YTI7_A
MKYKYFIILPNNKMNIDINKCSSDHDLVSLVEWIEEDPTVFIDYHRPKGKNTFHCYDGENLSSWFKQPNNVMANWVRIKPANPIDDIGYGGKPGTQRYYRLYTGEYLKENKYIKDLKKGTNTSYFSIYDANYIGTKRLGNLKGEFGVSGLHGQLPEESIYEIIKKTDVKGKKDKLVQLEKKDKLVQLEKKDKLGKIRQVACGSSHTVFIAKDNSVYVTGYNQYGQLGLGDTEDIYIPTKIPDFKATFVACGKFHTVFIGEDNNVYGTGLNDKGQLGLGEDEDVFSPIKISNFHVKHVACGNFYTIIIEEDNTVYGTGDNDSGQMGLDIKHTSDFQEINNFMAKFVACGREHSVFIDDENNVYSTGDNKHGQLGLNDKKSKRTLTQIKSFKAQFIACGYNNTLFIDNNNNVYGTGANGMGQLGIPKKNVQKPTKISQFKAKSVACGESHSVFIGEDNRVYGTGYNGSWQLGIEDNRLSVPTKISKIKAQEVACGEEYTIFIGDDGEVYATGDNEFGQLGLGDDDDTIYEFTKIRF
......................................................................................................................................................................................................................................................................................................................................................................................................................................................................................................................................................
>A0A481YTI9_A
MGHTVQNHSKLGKVVNKEHAYIYIVGVISDARNDDAPRFCPGENMYFTCDREKAIDEAKRMKKIIPDTYKDGCDSCEYPSECSIHYVVVHIIEYDNGYHLLQSCVLPGAFGGQIGIMGIEDFCDIPYSKKDAIIPEKMYCIGEIGNMQYFTGGWFNLTSSPEWVQRSWVDKLDWKCHAQIKWEEPMNPWVPGGGKNTKFGEKMRDALTIETVYI
......................................................................................................................................................................................................................
>A0A481YTJ0_A
MKNDIFWPQKINLLIMGKHSGLDFPSGKSFEFGYFYDEYYLKDVNEAKNNQISVTIDLIKSFLNKYLASLNQQQFLSKKELEQLTYIPKLFQLDDDMFIWTLSQFQQPKIMKYCSMEKMDLRAIAIMARFVNGGYIYCG
...........................................................................................................................................
>A0A481YTJ1_A
MSEQNTNEVSFCQYLPKRTKGKKSKSEKPRSERVKNLPKKSSAFLATPSPTGSTTGSRKKNTCRVERVKKDVEQKVNVNDYNVFHIDAKIREKLLSKISTLDKLKEELQKTLWILNHGDSPVDRILAKTQASLLRRTMQDLESTFELVLYTMRTEDILHEYRDLLSSAGARSFITLEPNNKDVTSSKSSDLVSRYLCIAQEYIEIDNLQYHPEKLRCPACQGVEFKMDEENSTYICTYCFTEIDVLDDTPSFKDTDRVNMSSRYTYTKRGHFVDAMKRFQGTQNTDPQKIKNVVDILLVEMDRHNLKKNSKNRKEQVTKDHLYMFLYENKLSGYYDDINLLFHIITGDPCPTISEYEDTLLDLFEKQEDAYRQVQDPDRINSLNVNYKLYKLLQKVGYPCKKDDFYILKTKNKEDEHDEVLRRAWEEILGWEWIFT
....................................................................................................................................................................................................................................................................................................................................................................................................................................................
>A0A481YTJ3_A
MDLDENGYRVIEFVDQNGCVLNLEDTLSKIRTEQPDEINQSTVYHLILDVETDGIGTFQPPTQTLCEIGWIFLKNGKEIERYTSLVKGASKLNNFPHQFTIKNLNEEGCTPKQALKRLQKIVGRYTPTVVAHNIDFDIGILKKAGLRGIDKLSRLCTLKRSIKYCKLPPFRYGHYKYPKMDELSQRLGCKTRSDHTAMGDCTALLEIFHKGIDQGLWKISDRLGSSIQLPSDPLQQEPAKNIPSKTPQNIDSCSYIDCGLYEHGDYYDEEGDPFDPMNAANWDGDQQIGFRD
....................................................................................................................................................................................................................................................................................................
>A0A481YTJ4_A
MPSRKKVVSKSKVAKLSPERLAIKNALVTKFKSNASEYEKLIFEMCCRLALEYEESTEEIYGKYAYEKVGELLTSEDTNTILNDIKKNVLNWDSCVYKDFHQRQLSDNAQLAEGVRVEKGEFPCRNKDCQSKECYYYQSQDRSSDEGMSTYVVCTKCGTRYRFN
....................................................................................................................................................................
>A0A481YTJ5_A
MDAGKVAILGVMGALFAGVVIWIIYAMVKTTPQSPPSLGVVPRTYKKDVTIVQYSLLPDFISGLYKARFSVGAPHMLYPPNDSIKSSDTHINDTFVVEIHPGMNIHYYMNRVSDDQKVFSLDYTVPEDIHNITKIYLCDGVIVDNRNFIPNFAYRFAGNWTSTACDTMILTWSSSIIKDVKSDDSISCDTPPATSTIPYTFNTVYSPETIGWKGAWVGMKWCLYSTSGGELQEFGSITLTNPKLNVLVAIHNPPLLKMSSS
...HHHHHHHHHHHHHHHHHHHHHHH...........................................................................................................................................................................................................................................
>A0A481YTJ6_A
MSQKKKKKSNYRPLVIRSPRLDEYGDEFILVERDYGVEEEPDEDIFTPAEDKDTGEDVVTAVEKKAGITIEEEIEYVLQKVPLDVPPHLKELAAKWRLDIDVEKLVPMDVRRKVRAAETDYTNVIKTKIGPTDSLQPTRSPNRVIKLIGDVMPPSPPHQKLYSPSGETPSPPHQKSYSLSKPPPVTALFAKPVTLVTRRVAVDELFRVFSEIIPTEIPVKEEKIQLSNDDIAILQHGIKPWKEGTVTQQENGWLVEWKFEGKKLAKNFPVGFRKSEDVKKEAQFYAKNSYYAENFRNWMYGRLFQTFNADVPTSVYQKAAQALANQQANPHTIIEDLTKRYKDFWQLDALQIKNRIRDNRQGVKLIDVEIQTAFEKIPSTKLQLLQGGPLAQELTRIIYIYLQRHPPNQNNIYKELVSEYIIDRFNLYKPTQEDRTQFETENLPTLTEIYASHIKAFQEVEGKVVLTKESVKFKAWKVSLQTDKYVNLSEIGGQVLQQIVLFERNCYTASDGGITNIKYLSQVLRPIIFLEGPLSKFTKFFKAKIASGLFQISALFGADLAYYFPEFAMNFDKFSDDYWEDAMIELSKIMLDKITDFLELDIKFRFPTARLERKTTRPLFFRWDKYTTNITARCETDTRTGKIPVRDDEGKIVYKKELSKMVAQYQPINLADVVICYDKEERKFSCHSITEILHDIAKARGKTPINPFTGKPYPKSFVKTIRKRYPEKLAKREILETPEKPKAPWTPEPTEPTEEVFEMLPEEARIPKEPKTLKELKEIIPPKILTVVYFYADWCTKCITFEKKWSEFQKKYTKVNFIKVDHEVTEEINTKYNIQKVPRFLLLTKQKGKLKELASVPISKLEKTIKFLKSKKKL
..........................................................................................................................................................................................................................................................................................................................................................................................................................................................................................................................................................................................................................................................................................................................................................................................................................................................................................................
>A0A481YTK0_A
MITLWSGEMAIVKDIFLLIRRKMETVEVEANVEPKLPNEQTSKDFLFERNVKIIKRIHHKSFDKSLDVLLERILYEITQIDYQKEMVKFLEEGYQGMEIISHPKLCYLKDHLDKILEKIYEQLVKCNMVKRDTEENRNNFLGTIMDNPDLIFYVQCDVYGVNALTSLSLILTNPYLTTINGKNNVLIIHKKLPDGVHFLGQD
..........................................................................................................................................................................................................
>A0A481YTK1_A
MERNCSEKNCKLNIFHWHCDYCKEVQVGYWSSSRVNCKLCSGEKTAKTKLSRIRKAIKNEISKYKDKEESEIINILKSLTNELHAEAFHGSSEDKKMIIDNYFDKSKQLPPMSVNDHGPIDLNYSRQKNFFDNTNWVRKKIYINCSYYDKDECKSLGGEWDNDKKSWYIPKGIDSTKFKKWL
......................................................................................................................................................................................
>A0A481YTK2_A
MSNLIVEIYTEKKINTISINLEDRWNHITPDTGKILSSVCYQLARSDINYGLVLESLLGKIIDVTGSEFGSVTAWSGSFENRTEQPYLICLALGEKTVGTFNPGTHAEEKSMTGLFGHAIRIEKAIISNDVVTDPRSDHILPKGHPPVNTFLAIPLIYQHSIIGLIAIANSPEYHIIDVQKLLPLLDICGRLLNKTVSSQETLASRIQRTSEVDEAKDRFLATMSHELRTPLTGIIGMVTMLPDAGSLNNKQKEYIKNLTECAFKLTHLLNNILDFSKMASNCLTLQKSPLNINKTVRDAVKMIEGNILAKELELRVNVPKDIPSMIGDSQRIIQILSNLLGNSSKFTDNGFISISVKATKLTEKDDSEYVKKWKFLFEVQDTGIGIPYEEQDKIFEVFHQSSTLSTYLSNSGTGLGLSISRELVKLMGGKISVSSDGSPGKGTTFSFDIILDEEININALQQEHSRILDGAKILIVDDRSEMRLQLSDIMFKWKCIPQAVSSADEALQYLQYGMKFDVALVDIHMPNMSGVELAQELRQKYPQLPLIGISSIELSSGEQYFDYYMYKPIDQNVLFPALLKCLLNHEDINIQSPSIRRVCRSKLKILIAEDDHHNTFTINEMLSNLGYNKKNITSVEDGEKCVKMVRDSYFDVILMDIKMPKMGGIDATRLIKRFPNSPMIIAVSAAVQPSDKARCQRVGIDGYLAKPITKEKLDTALLPLIKITS
......................................................................................................................................................................................................................................................................................................................................................................................................................................................................................................................................................................................................................................................................................................................................................
>A0A481YTK5_A
MKELVFVLITVVLILGFLFIISKKKSEGYGTPLGQLAPYVEQLNECINECDREDPNRRLLATGNWNCGKYCESIITDLAQKGVSPSSPFLRVRNSMTDCEKQCSGFGATHNEKRKCISMCFGRKEVGKWCKELWCPYSVEDDDECMRDCIATNSTNANQVAWTWMAHG
SSSSSSSSSSSSSSSSSSSSSSSSSS..............................................................................................................................................
>A0A481YTK6_A
MLKKKRSNLTLARVPSLNFEPGSRKFRSLSDAQTIVKRDSAGNLILEYHKIDESIKEVKKILNEMKTCIIRDDTDIGQDITSIKMDVHNILTSSERSPRMLSKFDAVVANSQLLLSHFDDKTDALSENIVNRDSVIVDTLIDLSRSVEDLNTKVNMVSEKISSIEKVIGASEKE
..............................................................................................................................................................................
>A0A481YTK7_A
MAEEELEKKEFDVLVSKSYAYIKKYVSDHPYLLYKGLPLIVAIYVLYPLIFTVWEWLPWIWSSYEICRKISPKILLKGLKFLT
................................HHHHHHHHHHHHHHHHHHHHHHHHHHHHHHHHHHH................
>A0A481YTK8_A
MQKCEDGYYVMLCTTCEHDKTNKQKCLSVPFKFRDEEQWDSYSDDGFDNLYEEFNEWLQDNGYEGWHADDSLETEEIITPAKAKNPVIVPVIEVD
...............................................................................................
>A0A481YTK9_A
MSFLYQKDQRGKGKEARGREKEARKGKANEEKKKDGRTRMLQLQRPRE
................................................
>A0A481YTL0_A
MKIDSDSIIQLLLSGQIIEFDIRPPDEILNNLECLSYRKTSDHDDYSPIEYDCKCITHFRELERIFVWATMNYSWWKEDDDEDDKDDLLPYDVFDINLQSSYNWDEIQLCIYPFENKVYIDPYCITDDAQKLLQRLPWFKQRILWIAFIKKQDSDCFISLLPREMISLIIEKCQTTTMQDDVCSYYIDVP
..............................................................................................................................................................................................
>A0A481YTL1_A
MGLTPVAALAIVTSFRAEAAAVDINTGTGGLIVDTASGGPVSLDATGASSNFTLATTADAQDLTIALTGANNSSIIIDSAGTGADALRLNSAGGIDTDASGSINFNTSDTTATAFQFSNAGTGGFDMDLGSSGFDLDTTGPINLATSEGTGGSVTLDAATNDGGVTISSGSQGIAINSGTGLIGIGHWSAGNIDIGTSATARVITVCNSTGASKLFERFGTGGLIKSQPAPTSISNADATLTIAQLLTQILTQTPTVDRTLTLPTAVLAVGGISGVEIGDSIDFYIVNEGASNSVLVAMGSGGTLVGSNEVKEALGGAGSGFYRLRFTNITAESEAYIVYRLG
SSSSSSSSSSSSSSSSSSSS...................................................................................................................................................................................................................................................................................................................................
>A0A481YTL3_A
MSLTITLKTDLENKPEITYKKAVIVPKPFAELYDNEEDSSTDKYNTIGEISKNQNKQSVGPKNLVIVSTNQKLTREGDTKNHLLNAILYAYNYHRKLVLSPDDILAAVGMAVSTHVNEHAKELRHIFVDHDGQKKLVIIALTPIGSFDWDCIVEEINQKLRINLKVDYPLLADFSTTTVAAATVNNLITMSTFQQYFAYGCMLSCGIPEVELVGTVEDWMSLRNKVQAMKNLFNKAGHDKLDHYLDPMLKIIKRLVETRSLRENGQVTAPQYLADFWSRIVHKCPYGSGGQYYLSGWSQFLFLVDTDCGGLEKMPKNPNILNPNSQFPKKDSYKNYYNYQDVLMKWSQVAREKKEIPTSVSSVPFELNDHARVLNFTCRSGFIGSGFEEGPSGAIRPVLGFYILAQTQLHPVITLEAEQLVIKKGICHETAVYAAFRENNPEKYQKEMGNFKERVAADQKRKTDKRDIDKSKVDRNAYNLRKDNDSRQRIVDEVQAEVDNLNGVM
.........................................................................................................................................................................................................................................................................................................................................................................................................................................................................................................................
>A0A481YTL5_A
MSTSHRGKVLNEESGRWVKKTGVIGKRIMAGKCGSRSKVFNTETKKCVKCPRAKVFNPDTYRCVKGMGAVARKKKIMKCPRGKVLNPDTHRCIDGMGAVARKKKIMKCPRGKVLNPDTHRCVSQKGRSGLELLGKYMEF
...........................................................................................................................................
>A0A481YTL6_A
MDLETKTVVQLKDICRERKIKGYSQLQKRPLINLIKKDTKKSDKSVGKRDVFLDTKNFVFDSKLRPFAKIYKGELKKLSPTDISFLKDKGYTVLEVDVSAADDVIFDIGREEYCYGYESDESPTTTRKSSDSQKSPKSQKRMVKAKPKSQRRVSTKYKGRGLRRTP
......................................................................................................................................................................
>A0A481YTL7_A
MASWASIAKEGQKKDDAKQQIIEKDKKEQETEFFTKYDLFYFPIVNNILGVNNETGKIISVSKRMINKWKKYHSK
...........................................................................
>A0A481YTL8_A
MELPTEASFSIGPIIIGFIIIGFLVGIALYFYTKTHHNEYDQGGGHIMLIITNESKIPYIITFANNKTIELLPDQQSKVSVGHHDILTAKGYNYDGTPVEHIYKISNPNANKLYITSAGFRSNISGADNVQFVNNSPYPIMFIEKSSKGGRRWASDIVPPHNTTKSHFVGKRTTWEVAHPTAENQPIAELTVHGKATKLVFDGSSLKSY
SSSSSSSSSS.HHHHHHHHHHHHHHHHHHHH..................................................................................................................................................................................
>A0A481YTM1_A
MDCVRVSTKEHNNGFYEGDYKDILGLEGADLSACRQACITDLDCMAWKYTLDQKCQLADKLPGKSPVLISTEFVTKGGLIECKGDWNMLHLIWWVVILGLALVGVWYVLNRCPHRKK
........................................................................................hhhhhhhhhhhhhhhhhhhhhh.......
>A0A481YTM2_A
MGSNGSQIKAEGTTEKEAIENFKELIYQQYPKKNILSMDDKTLLPAIKDTIEIVYDGNKYIVSCLEKY
....................................................................
>A0A481YTM3_A
MIITEEEGWNDFIEKMLQQNKNPIFRFVSYYKYMFIYKSLFEDKEIYVETGGNHDDIYSCSLSYEMSMEELNEEIFFP
..............................................................................
>A0A481YTM4_A
MAFEVPKTGYQQIDPTFLPGYAYKAEYHNVGQLQTPYQGKFFGQNGDYAPPQRTRYYTVQNPTYPYVMDSDFRAEQYLPTEGRCYDHPGYFPCYETKYPEYFVPPNYFAPQIRHPAGHALPIDEDEARKYSGSVMEFDPADHPTEPFEYGSTSPTSYKKLRVAHKSLENNKNYFPFDRSY
....................................................................................................................................................................................
>A0A481YTM5_A
MLETICISVVVSALVWGFIWNIPRLLKGTRFSSLLKETPQESKIGNIWTSPKLCPSGLPIGRLGGDDSDGDISPCDLMNKLKGHKPAEKDEFAELLEKVEDDNDSKIIFINHRSTSSSFAGLSLPFGDSYTTLSKKDAIKIIDILRDIPDDMTLDIILNTTGGSMTAAEIIINALHNRGGQVRVYIPHYAQSAGLLIALAGNDIYLGKNAFVSPVDPQLGYGISAASVKRFCDAREREGNPGGGWVGDLIKLISGEARAVTDRIYALIEKIVIRRSQDDSIEVIQEELASGKYNHDKPLFFQDLNRLMRNVHPSVPVDIFRLFELHNKNNL
hhhhhhhhhhhhhhhhhhh........................................................................................................................................................................................................................................................................................................................
>A0A481YTM7_A
MAQDQSQKFLFLVLISAFIFVWFLRCKCQNNETYSPYRRTGGCPPRTGHNYLDAYEQEDYYRKYPYVYPTPQSYTTALYAGRRQLNRSLKAQKEKILHNIIL
SSSSSSSSSSSSSSSSSSSSSSSSSSS...........................................................................
>A0A481YTM8_A
MASLIPDNPTNRGVRQDFQLRNDMAINKVNVKSGILKPTKSVVTHPDLQFDMLDVNISTSSTPRVSTQNFVDSYFFSSVALTANRTLTTPTAVNIVAFLGNLLNSNSTGISLAGTTLWFTVDNTQAGAFTRTLVAGAGVTLQGPGMDLSQNEIGNFALVVHDNNEVTISRENHGPSTTETLAETLVAGNVTGGTDIAITSGDGITGTAAVPVTATGQIILTSTQASGSAVRVFASNAAGGLDIDTGTGGVGVDTTGQINLDSAEAVVNAVRISASNAAGGLDIDTGTGGVDVDTTGQINLDSSQAAVTAIRINASNAVGGIDIDSLAGGVTIDSTGNIFLTSTAASVTAIQLSASNAAGGIDVNAGTNGVDVDTTGRIDLDSSQAAADAIHLDASNAAGGIDVDAGTGGVDVDTTGQINLDSSIAATDSIRLNASSVTGGIDIDSGSNGVMVDSTGIIQLESTQASSSAITILASNAAGGIDVDAGSAGMDFFTTGQFDVESIQAASDAILLNATNAVGGIQLTPGTAGTVQLGTASATGGNLLTPSITTSSGAAAVPVTGMIHEVTTSGTGDALTLVNGTNGQRLVVIYVAEAAGGDTAVLTPTTLAGGATITFNALGDSADLLFSTNGGWYFLGGAAVVA
..................................................................................................................................................................................................................................................................................................................................................................................................................................................................................................................................................................................................................................................................
>A0A481YTN0_A
MATDRQLDVLATRADWFDLPRHLPMRLNAEDFVFFKWSRSLDPSRYTVVVEVLDNAGPPYRGISKLYKSVELPHVQYGWHPRIGVVPDDPKLPAFEAELIRASTYIIPDIDDGSNGRFQMERHGMHRPPGL
...................................................................................................................................
>A0A481YTN1_A
MWLTNELYYVKIWEWIIFFVSLIILLTYLYIQLTAPDLKKYVRRNALTWLSVDDVFQKIENGDIILMAGNTVGERTCRKFADSVFSHVGLLFREIHPETGVDIVYIWDCDLGQKSKEGVRVMPLRDKLRRYKGYRIAALKKLVVSSPAKRPTQEDIIGVFPKYVEKKFDNKILSWWVANWGWMYDKVKNPNTMFCSELVAATLQDLGILKKNKVSAWYHPGNFDRATLDLESGYSYKSTFFFNF
...........hhhhhhhhh................................................................................................................................................................................................................................
>A0A481YTN2_A
MNNTNWGFVAIIIVVAIVLFYVFKAKKQSYPPPKEHVSRLKAYHFGFPKRGAYTGGAYTGGGGPLRYAPYGHNRPYGTYWGGYAPLSTGPYGGYRLPRRRYGYR
SSSSS.hhhhhhhhhhhhhhhh..................................................................................
>A0A481YTN3_A
MADVHDFQVDIVPDQGSVTTNNRDGSYYVEMPKDNVQYRIRLKNNGSAKCDAVVTIDGKNMGTFRINGSSQMLLERPTDVERRFTFFVGGSEGSKQGGYKEKDKNNGLVQVLFKPEHIQRQVYIPKQSTGYYYRGQLYEGSRKKEHTYDNDSDNDEYCGNGDFEEESYPESAGPRTRGSPESTGSRKRGGHSVPTSKGINEGCPCPQSASFGAPKAKGMSKSMNNAPTRGYKEGMTALTGDSTQKFTTVALLDYDLANEVTIYLRLVYRDVRPKIEPLRSVGSKKSTRYPNPV
.....................................................................................................................................................................................................................................................................................................
>A0A481YTN4_A
MEYRYSGNSSDKIAAFDLDYTLLVPKSGNKFPKDRNDAKYLYPEIPKKIDNLRRKGYKTVIFSNQKKTDPEDIFYKVNKFFNLSNTDVFISLQDDHCRKPLPGMFNKFLELNGPVKKMFYVGDAAGRPKDFSDSDVKFALNIGAVFCIPEEYFLEQTFYPPTLKPYPLEFEELEPSKLTLPKQKEKLMILQVGMPGCGKSTLSSKLQSKYDFTVIGNDLTGSLAKSLRMCKSELAKGSSIIIDNTNGSKGTRDKFSDLARQFGYRVWVIVHTIPPECCRYLNKLRAYKNKTKCIPEIAYRVYNKNFEYPSMKDYDFVKEYIPKVDVKELTLYV
.............................................................................................................................................................................................................................................................................................................................................
>A0A481YTN5_A
MNYKVVFLGESRVGKTAFLCRHTGITFNPVGSSTVGAEIHYLPLKIDGKNVQFEIWDTAGNPKMIGMQEAYYYNADAAIFFYDAYRPNTYESLDRWKSGFTKIVGDKPIIVCATKSNQLYIKRGKWFKKCDDDEPFLALVKILA
................................................................................................................................................
>A0A481YTN6_A
MSEINELFFAAQWGDIKKLRSLLIETNISLETKDYNDMTALHYAAQYGCPECVQELLNWGAVMDSEDKYYHWRRPLSCGVWAGHLSCVKVLLKHGADPTYNDNYDQIERLWNKGRIECVIYCLRYGADVNKPYSYEYTNLHWAAYHDQPNFLRELLKHGADINQLTNDNECNIPKGYTALDIAKKRGNYQIVSFLEEYDPKDTQFCSEKMIY
....................................................................................................................................................................................................................
>A0A481YTN7_A
MADSPTGLERYTVPQLRSQCKKHGIPSCSRAKKAEIIAKIAAHPGHREWTPPRKLTPRKRKRPRTEPAKPRKPRKPAQAQARLPGFLDFGPDPDFGAPAEEQKTPPAAFRPAPQTALRPAVAQIIRAHREDISALSRRMIKEILKGPRYRFDLSTVSKPALKAAIAAGLAAMRTPSPKRGKTPSPRRGKTPSPKRGKTPSPRRGKTPSPKRRKTPSPKRAALSPKRRPKPPSPAHHKCSREAREKCDAAGQYCDTHTGLCRDVAPVGFFGPGYVYDPRHKIVGKREEVLAHLEHWGIRAPSVRAARQKPRSPLLSPMAAAEREAKGAWLRKEAQEKDRRAAVRLQTAWREKLARRAAAARAKATAAARAKATAAARAKAPTARRVVTPPGEHKAAGDWPSPRKPVAYCYSADGWTPCGASEYCSHTAKKCVPKATSKARAVLVTADRREIIGSDAALQQLKARLGGAIRGVSPRKKTPSPRKKTPSPRKKTPPPRKPVFPAAVRKTQSADLEKTRQDITALFNECLDTLAPRQS
......................................................................................................................................................................................................................................................................................................................................................................................................................................................................................................................................................
>A0A481YTN8_A
MVPLVRQWAIGGGGDVQAWRVVRKHRRLAPARAIGEANQPS
.........................................
>A0A481YTP2_A
MATFNNIDNPQNPAVRCVTSSKYLSCEEGDRVNLGVTIDFATCTPKDLLKIVPPPSDHTPNIDIALAPRGTGAFSLDVPDNAIPGGNCRGTNAVDLQMVRVLATDVASGTDSVVGGGSGNSARGAWSTVGGGINNTTNSNNDTVAGGSGNITLADNSTIGGGLSNIAGGTADTVGGGASNRASGGTSTVGGGTTNSALGVGSTIGGGVNNTANSNNDTIAGGSGNITLADNSTIGGGLSNIAGGTADTVGGGASNRASGGTSTVGGGTTNSALGVGSTIGGGETNTAFGIQSTIGGGESHTVTSTKSTIAGGQNNTITGVDTNHSSIGGGEANLIVGASDHATIGGGMVNRCQGASDNATIGGGTNNTTNSASDTIAGGSGNITLADASTIGGGTSNRVGAGGSNAVIGGGRSNLAFGDDSCIPGGTGNTCGGAGSLVCGSVANDGANDGCFVFSDTGGGITAAGPNTFVVQAGGGLAGSPGAVGLNLSIGATSIPFTSVIDLGTTGPPSLMGTWSFDPSLTAAAWVPAPPTSIADAVNRLTAAVTILLAAPIP
..........................................................................................................................................................................................................................................................................................................................................................................................................................................................................................................................................................................
>A0A481YTP3_A
MNELKMSVSYDDIIEAIKPWGIVEAILLSPGILGTNHLFIVRFKKPITITGLRGKGVRTDSYGGLDDTPFFLRGMHREGLSMYNIILSPNKIAFDITNLTIDSEPSDCQSSVPIEGFDGFHSGALLATLKLIPDERLREYVNKPWSEDLKKEIENLFSQSEKAAKLLEWITAAGEAFLKKGISVSSLVSGAGTVRIKETPTVDIISNYRENNWTVVYDMIS
.............................................................................................................................................................................................................................
>A0A481YTP4_A
MKDDPDFDELFFDRIVEKVFVGESPKNKMTEFSGGYGDDFRGNSLLLHICGDSEGSLEYVFIGWKIYSFEALSEIVQYVSPVGNSDVPYPYAIDTKNRAYLLKENVIVQLTEKEVSNIPSFDPYNDCYYEKHLITRDISVRPPQEPIIKNFRNIEEFYIGDAMYTMDYDPFPEKDYDRLIRDIGSPLSVVLTDDTKEELSKKEYINMMDEFGKLMKFQPLKKKDIIHERLW
.......................................................................................................................................................................................................................................
>A0A481YTP7_A
MRPRVVDPDPAIVSASVSISSREAQPFLLRTDTFETIADTWASIQAAEANFPRELRGALDDRVTRDPGAVVKEFLPIKFSAFVDRLVVVEEPGYDLFGLCQLEPLIELCRPHDMTYEECERAMQTGRPPKRCLCPECLVLRAALKKKTLKGSLPRCGDVVRAFDVPTEVGSVTLQIDGDAVWSRSPDASGRIQLAADEVIPLAALALCQVALEPPCEFTAEYLDLLPSVRSKLYEMDLGVYQKYFDKSWRNRADEATRPAAETSPGCHLCRRGHKCSPNRSA
..........................................................................................................................................................................................................................................................................................
>A0A481YTQ0_A
MATTQKKKKTKSQHPLPKGQIDFRSYISKLLHQVHPDMGMNQISKDELNAAINYIGEALTEKAVQLTDQSNRVTVSASDIQSAMFLVLPEELGRHAKGEGGKSVTKFLKSKGEGERTTAASRAGLLFPPSRAKRFFANYKKRVSETAPVYLAAVLDYLSAEILVVAGTAVRDFKKNRINVKYLYLAVTHDVELCELFGKLDIQLSGEGVIPYIHPSLLEKKKKSKTTRKAAEGEKLPHKYRAGTVALREIKKHQKDSGCVYFAKIAFERLVREIAQDFDINMRFSEDAFIAFQTYMEQFLVRLLQEANLEAIHAGRVRVYPRDIQLARRIRGDSGC
................................................................................................................................................................................................................................................................................................................................................
>A0A481YTQ2_A
MLYWGLGNAVGACVSTYLIGTVGVSFICLGEVTKGIEEVFDAISLEKKRNLSPIFRCLGATVVILGTTVGVIWGRKSYSFFNRAWKYNEQMIRTIETNLSKDETKHL
..HHHHHHHHHHHHHHHHHHHHHHHHHHHHH....................hhhhhhhhhhhhhhhhhhhhhhh.................................
>A0A481YTQ3_A
MSKTTLKLEKLLDLLHKHRYILVSVYCEGGDIRFVECRTPKYQKTFIVYVPPAYSMKCGTNISTKQVDITLSKNNPTDRQINFMSDMKGPLLECDLLSVSSSTLCMYKNSGKMQCYSIKEDEESDTDIIEEEQVEEETDEITSLEKDTARVLQKIDPKNKLATPKIKEQTHSPDSQKSSQKSSKQSIKTTPSKTVHPSKTTLSNPPDDELTEDQMRQQEELLASKVDEVVEGEVVEGEVVEGEASERESSGGEASDAEDSGRESSEGEASDGETELVFEDEEGNVIEDVEGTLNKAGDIKEKGVESVDVISTGDNSIPEEIEDSDISLGIVYIVIAIGSFFKKINKYEENIVEICEQLDDNELDARKDRLVKIKDIAADFLEHSEKRLKEINQKEMDMKADLLRLTVILAQVDAMKTEIASNERRLRGETPSVEKLYIQTKKSVHEINLELLRLRDQADEILSNYYLSIKELMEL
...........................................................................................................................................................................................................................................................................................................................................................................................................................................................................................
>A0A481YTQ4_A
MISVQFVDEHGNTLTKKEALDKMRQAKYYPYDEKRITNLLTKPNERAKYKFGDIIQFSDANRDTESYIVGRKDQLVLSCSGYMTIPLKITKRFFNAIKHYHDYITVETCSVALELRSDDEWIIETFKRVFPKEWKIVVWYNDGEFSYMSIDFGNGKSQDFDEIPTFDEIVQTLSFQN
.................................................................................................................................................................................
>A0A481YTQ7_A
MKISSVIGLVFLFLAIVLLLIFGYWVYQLTPPKPGTDCKKRSDWVWDDNCLHFKEEFFDSSLKSPKNIKPYLVNFTYARGGGSPLYLPMWYRFRYVNTKTGGYSEFSDWTKTPVVSGSCCLPCPKGMGSCPTTGYETCSFNQPTIGVSSKDLQYFPTRPQANGDFIYINLHRYVGKTPTETEQPSKNVQDKIIGFLSPGNYIDGVQYYTWTDVLSNPCTGIQCSVPSWCQHKSDCNTICI
SSSSS.HHHHHHHHHHHHHHHHHHH.......................................................................................................................................................................................................................
>A0A481YTQ8_A
MDTTDLRLDIDRLKKERNVHLDSEIAQCRQRLIEIRKHKISIEKEEKIYEEFLMRFMQTKYPTVWCIRCEHTAKCPSQPAGYSGRFSSPDIAEGFVPSKDGCYSYYGCRITYTVEPTDPSFLSPKQWELLDINPFE
........................................................................................................................................
>A0A481YTQ9_A
MKSIFIPLHPTEKDPKFDPSRLRVLKPTLNSFIKGKTPVEWYTSQGCYINDEGEECELFFELPEQYSFGVNMTYKLDIKEDDKCFDTKTGLQICYPLTGMKTIESPTTDEQYAKSVLNAIWNVTVEALKIECKKSKRDQTVPGPTYNAYNTAKNDDDWEEAVKKLYSYPLSTPKGGGKKTEDRSKPERCYIKLVTKGEGRRLLSITTAYAPGDKKVSALKYLDVRGFITPVVKWDGVYWGAHGSKSYGASARLRITEFNFKPESNGGSQQRMLSPNTAIAVEEYDSDDAEDFIPPTKTSGDQGFTQPGEDDNNPIAALTSNQPKVKNVDPSRTKKRLALIRQKRAARREENSDD
..................................................................................................................................................................................................................................................................................................................................................................
>A0A481YTR0_A
MEGVPSAQTCVDTTENSNLSGGDDLFGDVVVSEVDASDASDAPVDNSVEDESTTEEFIPAPAVVYSDDGADYSDSDAVVQDDEDDSADYSDSDEGDQDNEDNNPAGVAFEDVFKDVVDSPDGDSDEGDQDGGVAFEVDFKDVVDSPDGDAPSDVCAPVDDASFSASSSAGASSSESVRVLVVGDTHFKHKYIREGEAFVAACVAAAKTLAPDLIVCLGDTLDTHEIVHVQPHNLACAFLKQLSEVAHTYLLIGNHDLINHKQYLTENHVFNPMKQWQNFTVVDKPHVALYGDSTFVMCPYVPNGKFTAALDTLLSPNSRFHWQVDADCVFAHQEFRGCTKGGAASTDGDRWPSENPPVISGHIHEAHDLGGNVFYSGSVMQHSFGESKPKRLWLVTFDRRRFDPFHRQYIDLGLTRKTVIEMPVAEVCATFRYGWLADAHVKLKVSGTSEEFRLFRRSPMYADLVARGVRVAFAPDADPAADGPTSAFVAENGDPRRAYREILTALVRQTAPTIREHVLAAYEELAAEDRMIEEAAPTTLVFDVAK
..................................................................................................................................................................................................................................................................................................................................................................................................................................................................................................................................................................
>A0A481YTR3_A
MNFNEKIHFLLGPGFLLQARLPDLVLRVLLTPRFLHLLLRLLLDLRLVLRFPLDFRLRLVLRLLLDLRLVLRLRLLDLRLLDLRLLDLRLLDLRLRDLRLRDFLPSTSFGET
................................................................................................................
>A0A481YTR5_A
MKDWAIFLIAAITIIVTVIIWNSYNSTSYRRLRALKSQLGRDPTVYRKRIKAGLRNIGDDIGDLGDDIGDLGDGVRRVWDDIWPDRDGYDEDDGGYDGEHGGYM
...hhhhhhh.....hhhhh....................................................................................
>A0A481YTR6_A
MVRAYITYLIRTLGDLPSEKDFISICNQAPKLRLRYKYKNSIDFIYDKETDGIYPLDKNFSDKNLKLEIKAYSPKDFLKLMHKAIEFIVILNSSTIIHKNLFHMFQYIKSHNYTDYSQIITHLAKRGYLKISLSSNILATDERKFTLNENAGEKVKELKKYINTPYEVDCLGMKIWRTLSKEIEKLYLKVDN
................................................................................................................................................................................................
>A0A481YTR7_A
MNTENQNIIVQIVKEVRSVNIIEEEEDVKNVEEKKFVNTIE
.........................................
>A0A481YTR8_A
MGNILATVQWNPTHSDELLKIYIKRLSKKYKLTEANPNLLLYSNKTQYGVSLKGIRLLFWNREEAIEYVETYAENARLFLEGQNITKIKTFVEYLPI
.................................................................................................
>A0A481YTR9_A
MIISGTVLLLLAILAGVVLFLACRCSLNCSQKPKREGYKRSCLANDCFGLQRTPVDFAFKYPYGWQRNPHWKANPGDEHQPLDYGPIDFHQDNRRLDRNHGVLFQQYRQDWKGCGKDQVYLTNDSKNRFDLTNLGDQGARVQLDDMYSHRFGPRGVQNNERTYDEPNPYYDKLYGGAEYLVHDKLGD
hhhhhhhhhhhhhhhhhhh........................................................................................................................................................................
>A0A481YTS3_A
MTPIEELYREYLAVRRGETFEHRSDRWWSRHNLLKNLEERLEAHPDYKAFRPHDDYLRNVPKKVVLDYLRSLSLDPLGIRSNVTVGHLRKLMIKFVLGQGVTDLDLRAIVDGGWEHHALTDSGPRSWFREEVETLFDDWAGVHTGECDTPAIRKNVATYVSELFHGCYGVTPEKALAWQAPPRNPDVRQYSVRCPTCHAQNVVLSTQKPVFGNDNECVACLERTANVFLPDCGHLVLCISCLHQLSEQ
........................................................................................................................................................................................................................................................
>A0A481YTS4_A
MMNESQYIEALGDMFANYSRKTNQTIQEFEKPVYKIIKKYRYIYNINQVLFQHGNIYDGSPIDVIITFDTYNFLIMLIDDFGLDPNRILFYKKCDFMCTSIALLRGADPNKSDERGRTPLHITQNPKIARLLLNYKACPDLANRNGETPFFYHMKHQRFGMADILLSYSNIDRVDSSGFTILECICTHGLVWDGDRSSYEDLGLTWLLRRGVKPTACALYLAVFHCNEINVLHLLDYGAPIPEALDRLENNNAVRLINLLKNRLKIYRKYINKWREHAKKRKVEREYLMAHLECLPCGREWWNARERCMNDKMKD
...........................................................................................................................................................................................................................................................................................................................
>A0A481YTS5_A
MLGFGENWTGQFGLGDDTEDKLIPTLLSNLKVKAKQVSCAINHTAIIDHDDNVYMFGNNWYGQLGVDSHKSCYTPQLIPNLKAKFVLCGKFYYTIIIDQENNVLTCGNDKEILLGDKPRYYSFTKIPGLKAKLVARGNGHTVIIDLENNMWVYGRNECGQLGLGSTIDSFTLKKNPYLKAKFVSCGAYHTAIIDEKNNVLMCGRNDCGQLGTGDTVQCIGWALIPNLKANSVSCGEYHTVILSH
....................................................................................................................................................................................................................................................
>A0A481YTS6_A
MKANWKDILIGVLVAYVVVDLLMVSVMKTKHPSCLRTMMKLYSDQNGLIVIAIGVLVGGAAWYFSSLNKERFEVGKIQPENPE
....HHHHHHHHHHHHHHHHHHHHHH...................hhhhhhhhhhhhhhhhhhhh..................
>A0A481YTS7_A
MKKSKNQNKGFFYKHYLLVALVLSIVFFALLYHLADIYTDEDQFSAGKRSKGFLSKLYFSLNTQATVGYGNIYPITTFSKTLVAIQVSITLLLVYYLGMYIIESGIEIEEILEHESDSFSR
..............HHHHHHHHHHHHHHHHHHHHHH.........................................hhhhhhhhhhhhhhhhhhhhhhhh....................
>A0A481YTS8_A
MGMFPYECPICGGGYKRCGSDDCDDDECDGGQFCWENEVYFKWKGKYRKGKYSGYGYVKYENKEIYSLENKEKYFKSWGNVKYTTENFTCASCIEKYFNHD
.....................................................................................................
>A0A481YTS9_A
MANVPPDNLTSRGVRQDFQLRNDMAINRINVKSGILKPTKSVVTHPDALFDMLDVNVSTTSTPRISTQNLVNSYFFSSVALTANRTLTTPTATSITAFLGNLLNSNSTGISLAGTTLWFVVDNTQAGAFTRTLVAGVGVTLQGPGMDLSQNEIGNFALVVHDNNEVTISRENHGPSTIETLAETLVAGNVTGGTDVVITGGDSITSTGQIPIVSSQAAADALRFNASNAAGGIDIDSGTGGIDIDSTGTVVLTSTAAVPAAVSLLADNAAGGIAATTGTGGTMDLNAGTGGVDVDTTGQIDLDSSQAAADAVHLDASNAAGGIDVDAGTAGVDVDTTGQINLDSSQAAVDAIRIDASAATGGIDIDAGTAGINLDASGPIDVTSTVAFSGAITLLATNAAGGIIAATGTGGTMDLNAGTGGVDVDTTGQIDLDSSQAAADAIHLDASNAAGGIDVDAGTGGVDVNTNGQINLDSSQAAADAIHLDASNAAGGIDVDAGTTGVDVDTTGQIDLDSSQAAADAIHLDASNAAGGIDVDAGTAGIDVDTTGQIDLDSSQAAADAVHIDASNAAGGIDIDAGTNGVDVDTTGQINLDSSKGNSGDAIRIIASNVSGGVDIDAGTSGITVDTTGGVSIDAAAASNVSTSIGALTLAATQATAAGQVIVNSAGTGVAAIDVNATGGGITVDYEGTNVMPVSAGGTVIATFGTSAAPNLTVNNGDLVITGGDRGLVHTGSGTVTQGTNNDTGVTLSTTTGVITMFGTVASGATNNFIVTNTNVATTSVVLVTAEALSATAGIAPSISTSVVGAGVFTINITNQDGANATTAAPMIHFMVINLA
....................................................................................................................................................................................................................................................................................................................................................................................................................................................................................................................................................................................................................................................................................................................................................................................................................................................................
>A0A481YTT0_A
MEVAPARLADLPRDLQTVVLRFFLLHEVLLFGRVCTSLREAAHKTLECTTEVVLPAAGDVPGGAARTRTELSVAAAWCSRLRTLDFRAADAISLATFRQATAASRRSLERILYGPVAVPGGGGALVLDRSFASLRVLCISAAVSDYLLCALGAYRTLEALELGDVSHDADYAHEHLHTVLQRNPGLQIVHLVSHPDLKFLAACSLPRLTALAVPYMRIRPPLENVEQLRRYGPQLTSLNFGESNVDLDIVRAVAACCPALRRLSFALAGADAGPALDCLESPGFLPQLRHLGCRSAAGVDADRASTYADRLAGSRPDCRVFDYAVSRVAPRWCAPVFGIAALAAELEL
............................................................................................................................................................................................................................................................................................................................................................
>A0A481YTT2_A
MSNSLKRSYKETFNIFVLFKMGLDAVDAWTLGHFIFGIIATIAICPEHPGIGILTGNIGHAYMEAMEKNYRKGVLVEADRNHYGDLVAFLMGSLVGIYFTPFTIKYPIVRWILVAILIIVVIQEWGREKWPEKWPFDPAENPFHWFGTVKALVNNNKK
............................HHHHHHHHHHHHHHHHH...hhhhhhhhhhhhhhhhh.................HHHHHHHHHHHHHHHHH........hhhhhhhhhhhhhhhhhh.................................
>A0A481YTT3_A
MKNEITIQLIQNISTMMHTKVTIYQDIDKFEYDFDFNNSEQLTTKLYELSCKYNYYAAGIAVLVGDGYNGRGQMFAEDGTGTVDYYSGGPPFWLKNIDRLTVTISK
..........................................................................................................
>A0A481YTT4_A
MQENVEIRDTQNSAQTLEDFDSSVVKILGQVDYIALNTNYGSRLLLDSKSDEPNFRFKLPPNCKDEKYSEWVDWLSDREPEEYDCEMDEEYEGETNTDKDYYRVVLLSDSYCKKGLYLFTEDAKELIQFSNFHGVIVFRRTDKKAMNISQYMKFADSINIGYCSFNPCWHDNMCILILPNGKTMLYVNYDCYL
.................................................................................................................................................................................................
>A0A481YTT5_A
MQNIPAQLSRGEISSIKDFITRDKPHPISDFIKEKRAFRTKPTIKEFISRPSITIKKYIETAPSAGEINRFIRASTETKPTVIQAFISGKTEQKTVTETVANIVQQSNLSEGTRARLTIRRTIGTEASSFMYQNLTGWMWANWRQIMWQVGMGTTLAIGVTISYIFLTAGSWMLFLSMLKYIGITLVPTALIEALKRTGVSVATGVSIDALIGMAKKNVVFRRVLQSRVPTSYLGPVLERLGVDPRNVTAEQIAKYSIQQGISLTTYGISGFLISSGLSVGMKGGTAAIAAVKNTALKTARKITKKADAVITVTAKSILNKPKTETVVEDIMQEIGRDIPAQVQRRKKPSVQDPRNKTEITKDTQQVLKDNRSLAFASTTAVVLIGLAFAGSAGGSIMSHNTGLQEIMKEQISVYGAEAISKLGTISTAGYDIISESKFAKVTLASYLLDKIGVNKLLDVFVDKLLPEQKKEIKDLAQAIKRERGQNTLATLAEEFLGILIGGYYTASKLKKTKLRDLQLIYKNLFPDDVNWKKYTDVQIRDAIIQEQSGRKSRISQLLTSAIKQTLHTATAAAVYQISVDGYAYAKAGVTELDKPLQKAKTLEEHRKLSEIRRAQTKLKLEKLRQKQEGLRQRKESTKETQILKEQMKIEARAEAVKMKEIRKMALEQQKIEKEQLHQQALKRLAKRVEKRQLKVTALTEDLARKMDVTIITKEGVSHPLPPEELLLNPELQKALDIEVTPLTEYLMKETAKASVSWIPGVGWIQSAIDKINIGLATTETVKDVAKIAEVLVRLDHGETEIDVTHWETLNNLLKQRIPSLTKLADEIIKTSKINVKELILRKLKDKIIEGWDNQRVALEVGKEILGPGEDFGIDVTEMFGSDLWKKAF
.................................................................................................................................................hhhhhhhh..hhhhhhhhhhhh....hhhhhhhhhhhhh......HHHHHHHHHHHHHHHHHHHHHH............................................hhhhhhhhhhhhhhhhhhhhhh................................................................................................HHHHHHHHHHHHHHHHHHHHH..................................................................................................................................................................HHHHHHHHHHHHHHHHHHHHHHH.....................................................................................................................................................................................................................................................................................................................
>A0A481YTT6_A
MWPEMVEVPCPTPAEDTCEICLKMFCGDDMYLVCAICHTSFSCFPCGFPHRKTLLKCARHVDDSVVLQCGEDVGCSCCARVRRAHTAWKDVATVAKKTKHAYRLACLAGDWARIIIDNPLPDVPHIFDWRTFFTYEDKPCLNYQDAPAPSALLAATLDDFGWSADKVPSGLSEEGRDTLLSFTAGVYTDDRHVWAQITWESWQRIFPALSEVVGKNPARMVCELVGIAEVEALLDWCACARPQGHSLEAQCLTARTLVDVRKAVYRARWEAATEWHKIRCDA
..........................................................................................................................................................................................................................................................................................
>A0A481YTT7_A
MYSGEPKHNIIRDYDKAQGTTHPTDLSYQIVRDYNIRYITVQNSATRPIGVAITSYLSGPTPEILFTLAAGEIKHLGINSQGGPTQYIWMLDVQTSMPAGAPTALRRDSNDFVLRDGLNKWFVHFFSRPSYSAAN
.......................................................................................................................................
>A0A481YTT8_A
MEFFDTIQKAQKIIAKQEYEIGDVFIYCEKLNVPHMIGIDNENIIK
..............................................
>A0A481YTT9_A
MFKYIDKDLINQPSRKCPKKVVLIDEKGNVTFTKVSKLLLSILGYLTAASTESYVGTERKQKMDIIFDTIEKSSLSHKSLRE
..................................................................................
>A0A481YTU0_1_A
MSSPPKMKFIAEDYAARKEPPESPRPIVDDMVWTVVDAFFEENGLVRHQLEPCNEGYLSTIRRIILDNCEFTAEVDGECYKCEFGELVFERPVHKENSDEIRAITPLECINRDITYKSDMLIDIEVTNPQGFRQRHTKIHFGSVPVMVKSELCNLYPIRNDKKRLAELREDLYDAGGYFIIKGMSKIIACQERTAFNTCYSFKNKKTVPKYVTYTEVRSCSLSGAHSTVVQVGMMKNGIINAVVPYIDMSTIPIGILFRALDSGDEVDMIRYIVSDTTDKECVSLLIPSFEQSNICTNQTDALHYIGRRGKKFMGKSKTNKDEKDANEKDAKPKTKDQIEKENAEEKVKQEKIKADAISYATHLLSVEFLPHLGTGPESFVKKRFYLGHMIYKFLLVNLNRRPVEDRDHFLNKRPATAGQLLCQQFFSAFRRLRNEIVNGIERNIRNNAVVNVPTLINPKIITTSLMSALSNNAWGSRGKISGISQNYEKFNLLASFSNARKIITPMNADGGKVMAPRGQHSSQAYIVCPAETPEGKKCCKEDTPILTPTGLVEIGKLENGDRVITVNPETHLSSVTKITDHFITRKRVYTLVNGGGFIIEATKDHPFLTQKGWQEVKDIIPKEDQVYMKYALQNVEHDPSDKVILSSLSELQDKVNIFEPYEKDLGKLNLLPLTESSEYVPILARILGFMFADAHIGITNGSPTARFFFGNEEDVKEFQEDMIFLGFEAKDAKRSSNTRTLNGRSFTEAISTVSYGGSFVRLMMALGAPHGKKLAKPTIIPQWIKKGTLLIQREFIAGFQGGDGGSLLYTKRKNKTWYTFYFVDTSRHKIEKYTKTQVKFFEWMASILEKLGVTTHKINIKKDPNGGNMIIRLPFSDSMDSMINYMKTVGYRYTGLKRKSGEKMYFYLMYKTYHWKIWKELKEEIILRRREGEYPAELAREKGLTVRQIRTMIEQAGNYTYPPKSLLNIDDFLAEYYDEDGCWFEIESITRGKKVEVADFTTESDNHSFIADGWVSHNCGLVKTMALTSLITIGSSPDALLEIMGVSPNKSGIMKIIPFDIVSKSSGKILGFPRIFVNGDLVGVTRFPREITHELRHLRRSANLNPEISISYNILHRQINISTEPGRICRPLFIVEKGEILLKQHHIEAIKEGKWDEPSVFTNLLDRGFVEYIDKSEEETAYIASYPSQLKDISKGERLQVTHCELHPSLMYGTGASIIPFLDHNQCIERNEPVLMFDGSSRSIGDIKIGDEVITFNPKTQQQSVSKVVHTYSGPTKKKMFELVTFSER
..........................................................................................................................................................................................................................................................................................................................................................................................................................................................................................................................................................................................................................................................................................................................................................................................................................................................................................................................................................................................................................................................................................................................................................................................................................................................................................................................................
>A0A481YTU0_2_A
KIKATYDHKFMTSEGWIPMEDIKVDDTLVGISLEPSPISFTRQDRVWLDEEQFKKRCRKYSIRSGIIKKHVQELKDLNLLPLYDTDDRLYILAKLFGFCLTDGSVFVTNGVPRMSADFGKEYSASLFEQDLARLGIPEVSAKYYEKVLHGDTLRAWKVEHSRYISSLLIALGFRPGKKTTGKYPTLNPWIMDGNMLTKREFLSAFQGGDGCRIRWNRTKIGFGFVIAETSKQSCFKYQRSLENMMSQVVLLLREFHIDVGDIITKKYKKADDRMIVSYKISNKQDNLIQYFDNIGYRYDVDKITESGITVEYIKLLSSIRKEREVLVNKVKKMYSRGYSPASIATSLQRDFGEIKNMCYSPYKTVGIPKLKGTKWSIESWVEQIQTKGTTLFMPVRSKTSIPLVIIADITTESSNHSFIAGNGFCVHNSPRNTYQSSMGKQAIGVPSTNFIFQRKGIIHVLNYAEHPVVYSKAAKYSGIMALPTVQNAVVFVGQWYGFNQEDSIIMNQSSIDRGFMCSTVYMGFEGKIRPHLNEEFEVPLETECNNFKGDTSKLDCITGIIQEGTKVEDGDILIGRTVKVDSLPTIHQKKKNNISVIYKHILPGKVHAVERGVNGDGYEYYRVVIAQERKPILGDKFACTIPSAEVLTTKGWKPIKDVTLKHKVAILDGENVKYEHPEECHVYDYNGKMYEMKSQQMEITTTPNHRMWIKKRDETEFEFAEATDVFGKRVRYKKNVQKFVPEEWIGDTFIIPKITDGNGRKYTNKVVKMEHWLAFFGIWIAEGWATENVSIAAHKPRVQEVLDEVLPAMGYKISKGKADTWRICNMQLTRYMRKYSVGAVNKYLPQWVWKLNQDQCSLLLSSMELGDGYHTKSNTRHYYTSSKKLANDVTRLALHAGYSSHCRVPDGRKAGTTSKFKRNGKTEIVSTTTDNHVITIIKSKCEPQMNHGHTRYQNGQSENWIDYDGKVYCLTVRTGIFMIRQNGKPVWTGNSCHGQKGTVGKKYRTEDLPYTAHGETPDIIINPLAFPSRMTIAMLIEMLAGVKVCASSNFNHIKVGAPYRLDEEDGDPSEGKDEKKKCKHPEEGYGKFKSNRDATPFDKSYSLDRIAKEIKKLGIEGFSEVLCYHPHTGLPQKVLTFKGVCSYQKLRHMVVGKIHARSRGGRTLLTRQPKENYRLTIALIMYFIAYQENSLVEGKTSASLHHSRQNFQTLGKPLKSLVPNTDGDICVASGKTRGYSEHTDFPCERGYNPKNVLLSDRWAILSQASYSAIPRIKRKVQRLDGSWREGGRISQ
...........................................................................................................................................................................................................................................................................................................................................................................................................................................................................................................................................................................................................................................................................................................................................................................................................................................................................................................................................................................................................................................................................................................................................................................................................................................................................................................................................
>A0A481YTU1_A
MSGIYLIVWDEGNEQWGRILQPTKGGWPHLTLAYTGKHLNREELIPMANDALQEWALKPMTLKFAYVNSFGDRPGHVRHDVLIGIKECKQIEETRKKLFFEHEKKDLFFMREPHVTIGIYENVEEAQLRATEVNKLLPYQILITGVTVD
.....................................................................................................................................................
>A0A481YTU3_A
MATLADYLENPDWEKFYRYSMGPPNGGHYKRWIQGSVGMMEPLPLWSNEYGHVYMKHGQNNINPYRGNVKQFAPSVTTNLRNQVNQCTRDTINPAGCQDAAIRKVFTVDSNPYDRHPFSPDITPHPFDVSYETGFSPLEVQIPPNMPYQD
......................................................................................................................................................
>A0A481YTU6_A
MKLFFFPEFRNMQLIKQFQIRFPNIELPTYSLTEKTSGEFCEIMNTSVKLFYENEDGIDEVVNSMIEIGFQLIERNPFHILSFKVADKTIHTKKYYGDRVILSG
........................................................................................................
>A0A481YTU8_A
MDAPLPAAGNDPALAYLITFRPADDTLLCTLRFAQQGTLFAVNWFRRVVDLLGTDWGTLFAGIGLLAAGERCAIDLSGACCLYDRGVFSVEGGRRGRTEHTLFGNCVAVYRCTVTPPGRRALARSLKSFVAEERQHVGMFRLGCELRAPPLFPRLRRRAPKKL
...................................................................................................................................................................
>A0A481YTU9_A
MDVNTNKCSSDRDLVSLVDWAEEDPTVFINFHRPDKNIFNCYDGKNLIYWLNQPNNIMANWIRNNPDEPIDDMGYGGKPGNKKYYRLYTGEYLKENKYVKNLRKDTRYADYSLYDANYIGTERLGNLQGRFGVSDLHGQLPKESIYEIIKRTNKTELLQGAIENSDYKLIKKLMIQLTLKDLRKTKPLSIASHNLKMLKYLLSPTLTPEGGLTLKDVRRSNIIGKADIKMLKYLLSPKLTPEGGLTLKDVRKADLLPLGNINLIYYLLSPTLTPEGGLTLEDIRDSNIINALSYTGGIEILKYLLSPTLTPEGGLTLEDLRNSNILEDAADHRNVSLIYYLLSPTLTPEGGFTLEDIQNKDGNWLLKTLMKRMVAYLIGHLVRICLASLVLGIKKEDLLRQKFQI
.....................................................................................................................................................................................................................................................................................................................................................................................................................
>A0A481YTV0_A
MDISVKTELFNFLPYIEWEDEERRNANEFLHFAVEQYKNFLDPQIKSNDFQSVIDEIEITLSSLIDNVIYPEHVRNRGRINIFAQPPGSLGGPIGCALAIHAGPRRGRCQNRLYRGVRLYCNKEIHKKGRCRYHLRKFRQKHYL
................................................................................................................................................
>A0A481YTV1_A
MRQTIQQLNKNKILHTGAGENLEEALKAKFVTRKGITIGFISAADHYKKWEATDNKPGILYMGLDQDISDVIVNTVQNVREKCDILIFSYHWGSNWMDDVSEDMRDRAYQLSRLGVDVIHGHSAHHVLPVEQITTRDVFGVKRDTIVFYSLGDLVDDYAVDKEYMSDLGAIAILKCTRSNNSVKIKCSIIPTSQKRSRVSVAKDDNKSWVLNKMS
.......................................................................................................................................................................................................................
>A0A481YTV2_A
MRPVLQYSDKGILIERYNSIKDAACAVSCSVSAIGQVCNKRKGKKTAKGYIWRFETEKDPFEEEEGEEWKNLPDIQGYKVSSKGRVYSIKTKRYLSFTKRKDGYLRVCPGGIHHYVHRIVALTFFGNPPDNLISPVVNHKDGNKSNNIAENLEWIEFKDNISHAHDTGLNSTCKPVIRYSLKGIQISTYKSVADAARDAGVSHTAILDACNKKKHVYTIVDCLWRYTSDPLQLSELKDIKRLKRSVVKYSLSGEQLQTYSSMSEAAKNVNVHPSAISDACRKKIKTAAGYVWRYQGESCPTENVKVGCVMKVEQLTKQGEIIKVWISISDAAKILNIASTHISSVCKGKRKTSGGYVWKYAN
..........................................................................................................................................................................................................................................................................................................................................................................
>A0A481YTV3_A
MEKKSLEVSYLGSYIIDALDLPEDDDGWIAPHLPTNTDPICGICDEIDRLYEVPEKRTYVSLPNYLKLPDSGSGLFLNEDEMELVDELVNIIQTAQRLSDRYGDILDRLKMNKREEEKR
.......................................................................................................................
>A0A481YTV5_A
MDTYRCFISLDKLPDDIICCLGLGLPLADLLNLSLVCKKINLVLCSDHFWGQKHLQDFGNYTEKTNLKQVYIDKLKNDNTRLFILECCAYDYYEYNCHGPRERSTYGERIFINIDIREFNKSRYSTFTVDVDIRHYLIVSPAGRVIKSGKIKENKQVRWNPLQCGIYLLKLWTESVDPDFFHIQFKNIKSAKVKIWSPLSSNKDGCIFESGEKCQRSNSIFIGMPKTRHDRRKTSYKT
..............................................................................................................................................................................................................................................
>A0A481YTV6_A
MGASRYVPIVLVVVLFATRSFVWIVLHTCSQGGIHAPAAKLATSRVPSRCAVSELRKEY
.........hhhhhhhhh.........................................
>A0A481YTV7_A
MIATGGGTEIGEETEIGGEETETEIGGETVTGGGIGGGVNGAFSNKERNEKPKICLGLPTVKVNER
..................................................................
>A0A481YTV9_A
MNFGLSPFWGGVLAVTFYQLIFTNPISFLSMGLGIVIGFGLSLYVIGHLMVRGYISMTKQVVESIGNLFRKYPMVSGIFSKYISDLFKTVYPTPQSLSSFPFINTNPRSDPGTPYGRPSSSSPSPPSSTPPPDIDISGIFDIFKNLNINISSDSNEEKPAKKSEGEKDEKTAEEAGEKDEKTAEEPKVEENQEEPCKKVLEPVDDIPESCRGVHGVDPAEEPAQILPPEAHNLPLPMEGDSKKEPAEVASPPRKRTTRSLLSDKPCCPTLKTAENKSDEPKPSGAMIR
.......HHHHHHHHHHHHHH....hhhhhhh................................................................................................................................................................................................................................................................
>A0A481YTW0_A
MSEIDEIYVDKDKVIKYLEILIKNIRDDKYTVVTQQDIYDSIEEYVTEKIKPLDLKTMEYLFRGWWLTDMIGRTLNPSANTLEPLPISNCPFCLRPTITENMD
.......................................................................................................
>A0A481YTW1_A
MTRHQQYIDACIEQTRRSKLTVCHGAIVVKKGKILSKGA
.......................................
>A0A481YTW4_A
MSDFDFRKLFNSGPIAVDAGYPITIVELPRIKEAIDFYEQRTRLLKIVLNEGFDTLEEYAKFKIAEETVAKHKKKMEENDVKKAEETVAKHKEKTTPLPTEVS
.......................................................................................................
>A0A481YTW5_A
MADTIKLNVGGTIFETTLQTIAPSKYLVALTSGSYKENKNKPIFIDRDPNIFKHALRLLRDPTYPFPTKFMGELYFLCIDVNIDESEPFEFRNLFTESTKSYRDAFLRTSDPQPEIQNMSSSYGQGAIINNIARGEINDICDKLYRLPPQCSNAMWYCRPLPGQNYPCNNYCITISRHADTMTGFKIVFKLKNNNFNIKELKCNLVSNISLCVNNVTYFNLSGENSAIINELLMSPNLSKYRDDITIKNSEYTLHIPLILDGELSLSAMPFEEKKIHIECGSSYDLVTDVKVVVNGNMYSDTSDREKIYKGHPLYSFMTFSENEAIHIPGSSLPLKGSHLVNGLILYAKDRNTGKYDRIKCVTINIFNIIAKQLDECSILEEMAMIGMSPRYPVYYISFGKVGWNFSRISEKFISVDFYNSNDHDLTVVCCERNIMSEENGSSGLIFLE
.................................................................................................................................................................................................................................................................................................................................................................................................................................................................
>A0A481YTW8_A
MEIFNKYFENLVFTRVEEKEGFVIYGAGIAAMFGAGVQRYILLFIPSRLAFKNQAKISELSWQNLQTRSLTYSYKLKAQPWNIDRDGPDILLNVIDRTKNYSAYKGNDFPFEILLLHDPKKKTPYQHYSKITLSAAVETFNAVFNYIGKSPPLLYTSEPEKVQIQNPILPLNNWFQTLNQTDDDSFELL
.............................................................................................................................................................................................
>A0A481YTW9_A
MYIGRDSFYVPGAEKSKWYNPFSTKKYPLEDSLQLYKAYVKDSGLKKDIKELNGKTLGCWCKGTNRCHGDVLVEIYKKDWRKGGDEI
.......................................................................................
>A0A481YTX0_A
MDVPIAFFSISLLWFLFGIVTITELVAEKYTQTLRDLAVPYNSPVYVSALQWMPNETCSFGNPYGCQGS
SSSSSSSSSSSSSSSSSSSSSS...............................................
>A0A481YTX1_A
MSNQGTLLLCVVIFLVILFFISSSCSSDEKYANRFGGLAYRDECEFQPACLWDTARWVQLSNGMEGVCTLHGKACPAFSKDHDRARYVGKSPDMVDDIYNAEAGETAMEMLM
SSSSS.HHHHHHHHHHHHHHHH..........................................................................................
>A0A481YTX2_A
MEITIGGKWEGTEEERLAGLKYYYKKPDAISGDPYFAIGYERNPTYGEIMIGNEDPKQQWTSDDIIEYLKNMTIDREVYNTLNIQSRYFGKSNYKPVRKVTIVLVKKEYLRAQELNLDLPQKVRDIIENDN
...................................................................................................................................
>A0A481YTX3_A
MWVFGNNVFGQLGLGDKVNRLTPIKIPDLKAKFVACGGNHTAVINQDNNVLTSGLNNRGQLGLGDQENRIILEQIPNLKAKTTSVAC
.......................................................................................
>A0A481YTX4_A
MEHTHSDGTGTQYIDDFMRLVGQIAAAAPPDGSNVGQMMQHFSQSGAICDLQKAIAGIVDSGVEPACLMSAVVQRLQPPAGPTNDGAAAAPSAAAAADIPPLPPARAKPRPPSVPADPALDDFNCPICFEFYGGAQIIICVQGHSLCDACARRLAPRKCPQCGQRLFGAEHRARARRRRACAILAKSEVTTPIFLFSAAREKKILAVDTTPMIQEIRLCDGCPNLLVRRLTLVHFPADETYRLQTHCGRVVITASNTAGEPVFDFGEDALGLCDAGQFCGLVVRPAVGGFAAEVGRRFVRMEGEFLRGGGWVSGTVLYVLDRQEDAYVVGYKTSACFHAAATIQRAWRGLAARKLLRAKREAHFAPGGNGYREAEARFSAASQI
................................................................................................................................................................................................................................................................................................................................................................................................
>A0A481YTX5_A
MVYTQLNIVAGVILTKEEKNKIEEELDKSSILQFHGPMGGCCIKKRKMHLFGVCVHTYYRYHQRCENCEKYTVCDECIGQTNNGHYDVLTIAESDVKVERRHLCPCCFSDNKSDYDRCKTCNSKFDETPRSFDKWLTNVSYFHLLGELLKDLEIGRSLTDFDFYYSVDDCLSCT
..............................................................................................................................................................................
>A0A481YTX6_A
MGTLDIISGPMFSGKSTMLLQKLIIEASIGFKVLYINHSKDTRSAEPYSTHNPLYKEKLCQMNNISLISVPYLSDIDISRYDVIGIDEAQFFDCNDLIDSVMKMVEKEHKHVIAAGLTGDFRRNKFGALLDLEHLSDTFTKLSSFCQICANNNPKCRTPALFTHRTIGVELVPSSVVDVGGCEKYIPVCRQCYMELNSKLKNEQIERDTKQ
...................................................................................................................................................................................................................
>A0A481YTX7_A
MLNFKKWENHNQKTQFLEMEQKVDCFFETNDPKTIQQLIVEFFEFKDIEVVATLMASKNCHPNYEERIRMIAKLAAEIMKRRDTV
.....................................................................................
>A0A481YTX9_A
MIDLFISLFVITALALTFAHAWNLVAETALQQYERKDAQGNVQKPVFQTLIYALAITAVAVFALWYIHYYTKIDLAAGHRRAHRSAGQEFS
.hhhhhhhhhhhhhhhhhhhhhh.......................HHHHHHHHHHHHHHHHHHHHH........................
>A0A481YTY2_1_A
MVRTFCYDIPKKGKFDKEDIERRLEVIYKPLLVLELKRLQGAETRNSKKDGRKERKLKFRDVAPPYCILEDIEKRKMCITFLKDNMSVNKEIEKIHKELGKAKKEYKDIGGAPGEIDVDVCQWWKDADKVKMKKGDKWATLSHNGPSLIDINVKPYKPHKLKLHYASQKKPLTLNKEEERVLMYYARIYWSVHKPGSTRTTDPTIDSVFNKNFLGDLQKKYLTRDNKKIIKDMKKINWKNFIKVIKNEGDSDDLEKHEKRCSALYTDLNHGYAMVNGFREKVTGKSVEPAGIFIGRGAKGTRGKIKDIVTPEKVIINIGEDAKIPRLPKGLHWKKIEHDHKGEWLAKYKDSISGEWKYVRVSAQGQFKLQNDFLKFEIARELNKKYKEIQKKYRPDLKSSNEKKRQLATAFYLIEQFGLRPGGSKDQTEAGVAGATTLMVENIPRIEGTKVDINFIGKDSVRFAQTVNVNEQIAKNLKSFKKGKKPADQLFDRISAADINAYIQSFNPLFTAKIFRTRLASDTMYKELKKTDITKTDKMIDKTNALKRANYNVAKKLNHIKTQSPAAKKAYQKKLDDIKKLEKEIKDLKKKGKSTGAKDNQLINKKKGAEVSADGATVAPDTSKKNYIDPRIIIAWGLKTDVPYDKLYVKGQQANFEWAKCQTTKDWDYLKTPIATAVLKKAAERVKKERKDSSPTKKKKRDKPSSDKGKGGEITVEDYKKGLLVKGDTKPHKDKLKEMKGKWNPALKGWVFRKTKIHEIQEYIDSLTDDDDDDDEDDDDESEEEDDDDDDDDDDDDESEEED
...................................................................................................................................................................................................................................................................................................................................................................................................................................................................................................................................................................................................................................................................................................................................................................................................................................
>A0A481YTY2_2_A
DDEDDDDDESEEEDDDEEEDDDEDDDDDESEEEDDDDDDESEEDDDDESEEEDDDDDEDDEDDEEEDDEDDDDEDDDDESEEEDDDDDDESEEEDDDDDDDDDESEDDDDDDDDDDDDDDDDDDDDDESEEEDDDDDDDDDDDDESEEEDDDDEDDDEDDDESEEEDDDDDEEPTVEKPPKKFVPDNLTIKGTGNKFYVSGKPLSDKNIAKGLLLLGGKYQKVSSGGERVENTTVIKFRGDVVQYRREILKELGAVHPLGKGGLPNSNVLEVKGRKLDENRERLEELGGKYPTRTIGKTYTTDKSRIIFPEHLKKHVKTYIFNTLSPSAKFLAAYRQWIKEKARTFLDTALQLARIQNQKRLGRTIINFTLGKIYRCDISVTAVHPKGLDVDYKEVIDEVMARFSKNIEYSGYHIADRAKGRLARYLEQLGELLVEPLNINENKPSRTYKNYQERLAKIEEWADKRLYCSPSGDFTAEQTCIIRALQHIASCIMAFTHLDDSGTYNKRLAFFAFKILLPEGHWRRGGVEFVNTVSKHYKTSMIKEDIDEFLRVEFGINYDISKIYKSLASSHYDCEKFCPTKQSCEGAMVIFAAALGYLDDYISDNDDLRRRIRALAVLEPHTEKFRYEPDDVSDSDDESDISESEDESSPVVSERKKKQEYTHRDLDTGEKRSVIYSNLLGDIPEIQDQYRSIARKLEDMNDTRRLKVLNKLAKKTREEKVDYIDNIMRMDTYVKEDINTEKKRNRIYIKLILNIGIEFLDYDTVIKKIEGFNESDRLKILNRWYNLNEGDRTKDIQKMLRK
...................................................................................................................................................................................................................................................................................................................................................................................................................................................................................................................................................................................................................................................................................................................................................................................................................................
>A0A481YTY3_A
MLKFSCSYIDISALALSECRNLRYLYLAKTNFKNISVLNECRNLRYLNIRNTNINDISVLSKCRELRYLNLSRTKVENISVLSECRELRYLLISGTKVENISVLSECRELRYLHLCDTNINDISVLKNCTNLRLLNLFCTNVENISVLSECRELQYLNLNRTKVENISVLSECRELRYLHLCKTNVKDISTLSECNNLRYLNLAKTNFKNISVLKNCVNLRYLNLFKIGVNDILVLNKN
...............................................................................................................................................................................................................................................
>A0A481YTY4_A
MFIPVADYQLKCKLQLVYGNKKFYRPLYHDKRELMKLSKEQLRKVLVNLRGADGGARIAPSKKDAVRAIARVLDRRSTCSSRKSGRRYHRSPRLPYKKLVTPCRVGLEDPVGKIIVEMSKCKYPDDVGYCPLCYILNNRDSARLNEPIFDFQGLVWRSYVVIPNAFPYFNDHLLITVNTHNYGQPSASFRKNGTQDDMHGRIAVVGDMLDFASIAVNDKRGTLFFNGRCGNSLPHFHVQYTSDKFPVFEKLRLGEFDRYPSKDGALELFHDGGRFYTGFFFTAQDGVSSRGALSRKLYRLFHHLLDRGLLYNMIIDKEGATIMVVVYVRRCRDIDMHGVVDLEYGAPELSGVIGHNSLAEFADYGTIKKYLMYTNPVSIYMDVLEDL
...................................................................................................................................................................................................................................................................................................................................................................................................
>A0A481YTY5_A
MDPKFQTLPLRKRGPQIRRKGVLSHQKWGQQYNQLEDECRWPTTKFGFPVKDCNFILEAYKVVNLADGFDVALVKIPAGTKLYHATMIYEKGRPWFETKPPFNSERGMVWFTSTSEHTGPLNKTHILEYTVRSDLIMVFERNLEKYDGVRGYEYTKILRNIKTKLMSNSINIDGYLGCNECEIAIFNKSCQEKLDFPPTLIQKIGLAYID
..................................................................................................................................................................................................................
>A0A481YTY6_A
MCDCYRDPYYLNLAKLALSPQGVNYGFSKAYQQSSPGMFMGLQLYSNETSWGRMDHGCKGPHPYKGGIKAFASDMISEIPALQNQVNRCSLQTDNMIGCQLGAVSFLNNKFRRQNVTGAPEGMWYVPPSGSGSCHP
........................................................................................................................................
>A0A481YTY7_A
MSSTSSCSFEEDKLRYVKTFMIGTPPNIRRCRSCEDLSKLDDDNADSEIILTTKGVIIRHKKDYKRHRRDSIKRVNSLEKTLKQEKLYLDTLNTDNPPTQSKFILPSFNIFRRKKKNPVFSAIMHAEEDIILL
.....................................................................................................................................
>A0A481YTY8_A
MAPKRHVNKRQIVPKVIDDEKVQTETDEEKDVYNPEKPMSEEEEELVSSSNESPPEKPKPVPTRTRKTVTKPKQTSKVATNSEEELVSSSNESPDESPPEKPKPVPTRTRKTVTKPKQTSKVATNSEETQESDKRYFKILIDRIAPENNSPPVSSDVLSSGGGRYTGRNPMQAAKKAFTRICRAASSDGADLFSYTFAMQETTQSSAKKVFAYRGIREALDKPQKVTKGTTNYDVCFTSQVRSYKPAAKPTTKKNTSVERQTGADRGKSVTPARGGRGRKK
.........................................................................................................................................................................................................................................................................................
>A0A481YTY9_A
MSEISTMIIVTTPTGSQFFLSGISSEKISEYISQFALQYDPFSDEYEHKIPHMGNNHVIVRKKHVTIHLSYTGVSHVLTGDFKTELEQFRHDFLSPTDWIHFNSRLYTGAGWTFPYGNLADVENALKNSELEYEIVYFDPNIRRESRKEYERNRKKRKTVSE
..................................................................................................................................................................
>A0A481YTZ0_A
MTAPQSSTLDYKLLWDVEDQTPEWTKVQAILKAREWPGFPANPIRPVPIEVDMRKYMQTVKPKPPLGGRHTVRGKLGYVSLTNYNNLP
........................................................................................
>A0A481YTZ1_A
MDTYLDSLPKDIIQYFHNIFNVNLSIDSSIDDQILNWCIIIDANGVRTEIKNKIFIAGGSKYQIMEFEEFIKGNLDKLYYCTHIKRTKEFLRFKKEDTSIIVPRTKLIDEQLDHILDVLIQLNKSIEF
................................................................................................................................
>A0A481YTZ2_A
MDLVKRDIREAVTDIICIRQTISLLPAERREEVWEFILEQISGSERFVTKEQLEVMRGIFDKVKERES
....................................................................
>A0A481YTZ3_A
MNVWLNRDGTRDREFRPYIEQEELARNIYLYDPEGRGFNYGLYQTAQPSCGNWLDIYDQYPSKTPWEVVDKTGRLHVVRPTYWRHGYKYQPLTRHTTPS
...................................................................................................
>A0A481YTZ4_A
MTNRGIANSGIFDVPVTSVRNTGLGAKLGSKKNRKLFLKSLVQGVGISIVQDIEIVTISATGSSTDVITGTATTTDATATDLIIIPLTARTVVAIDAIVVAANVNADNADSFFLKGLFKNIAGAATEIVNEDTLNFIEDVGVLVTLVASGPNVKIQVTGLTATTFKWLGRTVIVELKY
..................................................................................................................................................................................
>A0A481YTZ5_A
MNYRPVEDDDRKSIEELSVPDIMAVLHSVWNSPEPLFPNSEECAAKFAPDCRTASTLDAIGQTVRAFGIEPLVFDPAKKRWLAIVELVFHDTCQTLQLQRWEGGGWHVSKEEEEEEEEEEDEEEEEEEEDEEEEEEEEEEEEEEEELTSDEEEEVHVTSLDLGSNRTITDASVAHLVHVTSLDLGSNRTITDASVARRACGWDGPVADHNWDLAHVTSLDLGSNRTITDAGFE
.........................................................................................................................................................................................................................................
>A0A481YTZ6_A
MDLLEPFVVRLFKAGGIKVGGEYQTRHGPKHPIYIDMRVCMKDVELIKLLADLYLTTLKNHLPMDTFCGVPMGSIYLTSILAYQTNSAMIIPRPNGDFCGEPKDPHANNTCIVEDLVTTGTSLRKVQQQLHKKYRQQVSPTAEWYIYSICFLQYYNSCDDQGDFRVTTLCEVMAILERHHLITIDEAHKVYRFFHPLPALETDPEVVEEKNPLSLRLYDFKLAKKSRVVVALDVNTWEEAKEWLQKLYPWVIGFKFHFDILSNVNYRELFQLSCTCTFEIFRDRKYGDVAHINSKIQDTIENDEYPPMINIYHGFVDLENLAGPSIVVLEMSNDSCPLNNVDYRQQVMKKADDSNVIGYVSQHKWWTDSTKICFTPGVKTIEDVKQKKEQGADIIIAGRMILESDDPVKMCQDISQIMCE
....................................................................................................................................................................................................................................................................................................................................................................................................................................
>A0A481YTZ7_A
MSSSNHDLPISLTQGKDNERESLKSDDAVESPPSQKKRENDEEEQESEDDDWERTLEEKEDWQLVKNLGRTLKVLQVHEKDKGEASSPPTQHTSLDSPCTLLLGMGNSLVEDEEKLWKYMESMAKQYHSFMGDEEDEDDDDKNEDERMLPTTY
.........................................................................................................................................................
>A0A481YU00_A
MSTKPKCPPNKIYNKFTHRCVNEDGVVGKAIKAGTLSYKKKDCPKKKIYNPASRRCVSETGVTGKELLASKKPRFPLSPVTLPPPKLPSPKKSKKVPKKKREHVLAVGFELLPDDMIREILLNLDGEDLKSACATNKRIAAICKGDVFQKKYKKLRESEMRERPGQPMGSREKDRVTSFMITSVIKPGLIKARGYHFSHGKPKKFPEDDDFTSIYKKDPIFPGYNWVTYDPKTKKYVFPNRPAEKIYMLDKPLTSSQVGPRLRWP
.........................................................................................................................................................................................................................................................................
>A0A481YU01_A
MDDMFNLFFNERIGNRPEDFYFIYTKNDAQIFYSKITGKRVAKSNIPPNLINKIKEHHPNTDPAILVALKQRYLTEISRLQEQVNDIDIKLSQTKVPQEKSAQRNEEYERECDEDTRKFFESFGRSKQTTTPKNLTSLGITNKNEWMHWLRKNHPDKGGDTDLCQDVMAAGRAMNW
................................................................................................................................................................................
>A0A481YU02_A
MQKYWSTHSSTTSKYKKKFKWDDSNGRHLTAGGLLPYDENGIWVIGEHQKNGTLEWTDPGGKYKFEDCDIYTTISREFCEELYHSAELTRSQVIKFASHNSPIYVNGSCNRPVYICYVIPLTELQEEGIHMNPVLFAQYRCNALRSNPDVPRDFYSSIELRHINFTELAQELYDNHKSKTSSFILSYRLKRILRHGLLATKIYKFSSEYDISEKMKNISILKKTVE
..................................................................................................................................................................................................................................
>A0A481YU04_A
MGFSHSKNISEQKAEVYITQQFSGSCDVTCQNVMTNVTVDIINSTVGGSVSLSQSCATDASCMIGSNMDAIADVQFKATNTANAKNAWSGWSLDPFNFDTAVNESRQDMKEAINQSTSETCNISSYNQMNNITIFAANSTIGDNISITQNASTQGQCQLNNSMNAAAYASGIAQNTATSGKDKKGQKFGDKSSIMVGLTYLIIAIVVIVIVSVIAKVITGHAKKTAERKRVETAPILRRPVPPAPPTQTLS
.................................................................................................................................................................................................hhhhhhhhhhhhhhhhhhhhhh....................................
>A0A481YU05_A
MSGPGRRSPAASGGADADVAAVLVADDRAARLAALVEQPAEAGIIRVPAGAGRASGHGPLGASLGCVAFRRALRHRGRQAVPLDCREWRSLHGHVRVYHVARDRRPCCPAARRGSASVVGLLGRVDIVGATLAVRVPPGVTHRARVRKAHRLRAEAEHSPRD
..................................................................................................................................................................
>A0A481YU06_A
MASTDSSSSSPEGTYGFVVFTDTTARKYSKTAFNDDGMCNQQNIRECAAIRALSHENVISARSITMSQSPRKSPGTPPTVVVIEMAKGDPVAGEQRVDDAAIGDFFRQVAGGLAHAHARDIANRDIKPENLVTIDEGKTYKIIDWGIAGFACSERLSESSEYVSLWWRSPELLAGEAHTDHRAADVWALGITALSLFFDIERLQAEDIQEQLHAAKWLASRAGANRLNEYYDDRISPLLADLLKQIFQVDWRSRITAAEICDHPFVAGYIKLRNGRHIPKKVPRSVVPVEENHEWRTTLFGAQKHLTPRMREILFEWLCEVQTKFKLRFASLFSAYDLVDRALRVLPDFPRRELQLLGTACLALATCLYETYPPELRDFVCVAARAFTSDELEDMAQKVAFALDWHLVHDTCYTVWLSANTKPSLSKLVVAAAVAEKCGLSPKRTVRSAFGVTADDCRPQSGRLRKLVSPQR
........................................................................................................................................................................................................................................................................................................................................................................................................................................................................................
>A0A481YU07_A
MIYEIENFLSDDECDWLINLINEQVELQKEQFSVYHQIVCHPLPNIAEFLEKRLREKQSDVLYNDFIRINKNMNLTYYTSGQSKQVHRDMIFRDEDSVSVYTLLIYLNDDYENGRTIFYPEAKSLKRDALDKIPNIKIVPKKGKIAIFDINLVHEGEKVKGEKWLWICKLQFTRPKKLRKS
.....................................................................................................................................................................................
>A0A481YU08_A
MPALPPFVSQKTFIRGICELQSKLELENQLIGWIEFNGVKSAAGCSGDGGGFAIPDKCGNMYEVYIDSGPSRWHVGSGLSMFNQSANRWFCSANHGNKPQKFDMSQDGHKRMKKLTGRPN
........................................................................................................................
>A0A481YU09_A
MKSLILVIVITVFYLQKVKGWDRCETSGNVCHVTQGLFDNLTYTQGYSLGTIIARYGSGKQWSYRKFHDNNAFKCDSKNFGNPCSQAPTGVCDGGSVCYYKNIDEDAYYGKAAPQYERLIYYDNGETIKPVHYDKIYKLYYTELRTFTYFVGPVDCIASLFYDNLVDYDSGQLRTYPDSACGYSDVPVNDQFGTWTICAEEGQYCSFPNDYNVYSVIFISGPYYNLKTTGVVGHFSGDGVICTTASLPDFPVYSGYYPNNKRYCSYSIDSQFSEIAGYWKKVAMCTGESCKMQFSISQGVSSTSNSVSSETWVDTFSASMTNGFHFKFWSNSQTVSDQQSHSVTESSSHAFTQTVSKSCTATCGDTSGTVNMWQWNIETVENCNEGTGCHTNIYTCIYICIPSNLEPGCLPGYCDPDDPNCQKCLS
SSSSSSSSSSSSSSSSSSSS......................................................................................................................................................................................................................................................................................................................................................................................................................
>A0A481YU10_A
MPEQNVLVGTSGYDFRWWKYDPATEVGVYHAVRKNWFFEYCHLGLKSLEINATFYRRQKKAFYDKLNRMAEISGVRYTVKLNKYGSHAKKLLNPEDWCAEAFAEYLQLGANLDCVLVQLNGDFKRFGKDGRDRLERLKNLAEHVPEGMRLAFEFRSQDWYCEDVYAVLRANNWCLCIVHLANHKRVKHQVVRDGEGPVAVPQKKNWGGDLSDGWSPRVFTADFAYFRLHGPRGQYVGEYGERFCREIEGFVRAAGRRNSFVMFNNTDDGCSAVWDALAMQQLFE
............................................................................................................................................................................................................................................................................................
>A0A481YU11_A
MLKLDREDLKKACATNTKIANICRDKRFQREYKKLHRETSYLIYAGCFCPPHKGHYDVIKKYVDSYDNIYIFIWDPEESRHGVPAKMNQKVWKTWAQKLGTNVHIILVDENDNPLLFSQNWVVNHVAENSKITFMVGSDYTEKRIENLQNSFEDIAKMQNKYYPNASYKQLTRSKYSATDFVKCLKNPVKSCENYIPEEMGKEWGKEYINKLRTYKLKEK
............................................................................................................................................................................................................................
>A0A481YU12_A
MSNKRNLHFYTELVLVTVLSLIAANSWVRFLSQTLDYYFPRSLVVDLIVSIIMTIVAIYVLHLVFSARFADEKEDSSKQIAESRHKLYGCE
.........HHHHHHHHHHHHHHHHHHHHHHHHHH........hhhhhhhhhhhhhhhhhhhhh...........................
>A0A481YU14_A
MSIEVVDKNIAGRFPGGEIVYRITACDAISDSQVIDRNVNIVTSLEDYKKKLHSHLYSPLLFICDFPTRIAYLHGCLNYSFNQPRSEVYTFWWREIGTDQWDVWFRVKPHNDSDTTIST
.......................................................................................................................
>A0A481YU15_A
MKVYLVRDSKKILAGLFSTYNHAQKYISANEDLETFDININHININQINLVNGHIMVAICTEDEITNDLAIFGTKMFQIQDDGKFYTIFDCALIGLWDLQQLRCTGELSKLLQTKVVKVRRLYTDWP
...............................................................................................................................
>A0A481YU16_A
MALEDKIAENRLISLLSVGGAALVVFVLMVVSYRRGRRPLVRV
..........hhhhhhhhhhhhhhhhhhhhh............
>A0A481YU17_A
MFVYVAYGWDKVYCVCSSLACAENIIDEIAKVSYDEACEIDIKKKFLDIPLVDLCLQKYPAKKLIDTYPNQFPQLVDRYEKLGKVFVASHNNYFGRNMDGVFLSKKEAKKCTCSTDIVSIFMNKLNDEFIINKIKIHDAYSYFHEDMDHSSDHPGWENLASYMEKTVEETQAWADEMAENTTHGEWWWKIEIFDLYEPTDYYVKSIQCLK
..................................................................................................................................................................................................................
>A0A481YU18_A
MEDYQMKKSLRDIPFKVIDGKLNVLHELLTSLEGCPESVIELDCRSNLLTSFEGCSKNVKKLNCCHSLLTSLEGCPEGVIELDCSFSRITSLEGCPVGVKTLICRNCQLTSLKGCPEGVKTLICRNNQLISFDGCPVGVIKLDCSFNKLTSLEGCPEGVKELICRNCQLTSFDGCPVGVIILNYSKNQLTSLDGCPEGVKELICCYCQLTSFEGCPVGVITLDCTRNQLTSLTGCPEGVKELHCWWNKLTSLEGCPESVIELGCGWNPITSIEKCLENVINLYCNGTQITSIEGCPKNVVKLICSNCCLLTSLEGCPKNVKKLKCQMNPLNSLYKNKSLKEIHAINRIKQFKKGVNIVNNIILNHNANNIQRAWDDYWYKPNDQGESRVAKKQYIKFQLMQINQKIKMSGFGCRNRG
.................................................................................................................................................................................................................................................................................................................................................................................................................................
>A0A481YU19_A
MNDIYAETVTSVLTADDILLISFDIETTGSDPLQHAMVAFGAVAMSAKDVNNRCVLGRFRGQIKIPNGYGFEERCEKEFWDNNNMKDAKTRVLSCQTEPSDVMYAFVQWILQLRDRLVDGEARRVRFLTDAAYFDAGWMSLYLMKYANHYPLHTFFSEPTKSRFKPIIDTNAFFRGVAGTTVLDELAVELARGRFSASKAARDVLSIPDDEVPDVEHDHDPLNDAENILKEYQIIVKYVIKRKQL
.....................................................................................................................................................................................................................................................
>A0A481YU20_A
MDEDFKKTRSRMLMLKTWKELRRHYDKETAIKMIEESFCTGRFDYSYEDNHMRTSIVWGDSIPFFNSDEGKTFMEEI
.............................................................................
>A0A481YU22_A
MERRHKINNTTKICDDCIIIGDHNTIHGDRNQIYGEKCLIIGNDNIVYSEICETRGNNNFVYAKQNRKMIYATEKL
............................................................................
>A0A481YU23_A
MVEAIRRAVRHEQAREASARRKPGAAHGTAKAIFDGSVPRVAHLLGGHPTAVFEIEGSLGRFESPTHFRPGVASREAFDNILRRLDQADLAKTTSTSTVEVQTPADKRQSDVRKITDTSGGGAATYQRKVRATDSGGKPLVINLVDVGARVRVSRETPLSADAFDEKTAETTMTRWRTRTSYCVPDPPRTMLHKAWHGLRFDLTVVRQVRRGQRDSATIAHEVEVERVADAATAKGLIDALGRLHAWAQNTEHAQLVMLDTERTMAVHAHNQLFGRHNPQNNLDTRHVNHPVSLKIDHLLRASTHKWPVTAKLDGVRKFLLLTAAGTYLLALPASVNRIGAGRPDYDATLIDGEYLVDPATSNPVFFAFDLLFFRGRSLLDAPFAERYGYLANPHFAADIVGGIQARAVDYRVKNFYAGLDVYANVADAFRDQERLGLPTDGLILQSPNAYNNDTTFKWKPARQLTIDFFLLRPAASAGAQPDEYDLMVGAKRDRAPLARCRASAPRGAKNVAFVGSHRHPYSGRVAVPGGAVGGLSVEAAVVECGWDAAARAFYPTRVRSDKPRPNRCDTAESVWDDINRPITEATIRGHTLAVRRRGNNLWKDKMLRDVAAGVRGRGAVVVDLGFGRGGDFSKYRRHKFARVYAVEPDAAHLAEFHRRHAADLATAGAPRVDVIKARAQDTGAIRRTVGGAHLDAVVSFNVLTFLAQDAETWHGLLATLAELVPIGGKFVGMVQDGHRTRKLLEDGAKQPPATPDGKTRCPACLVPLVADDGEVFCPECEAPGPVIANPTFTVFQVTEFEPVAADEHTFLGDEINITVHDADAIVKNQREWLFYFDRFELALADVGFVLERSQFLDRSGDRAVFDSLPPDSQVFSRLFRDFVFRRTSLAKVGPARGPAVPRPPSPPDAPRPKPIVATLRRWHASALAADRSAAHETLERVHGFLVDQLCPERKRRGKRCAPGGMAAAEAEELARVFIDEILHGEGANKEIFRRLRTMYVDQGLSRPPTGAPPSGGRAASRVKDIAAMLRPSVGRVASYLDVGCNEGGITQAFASHVKAATCVGTDMFLAAGHAPAEKGAAACTYVVNTAAELKFDDSSVDIMTAFVALHHFSDVDAMLGEMRRVLAPGGVLVVREHDCNSRGFHLFLDFVHRLYHHVFEAVPELAPDSSVDAAAYHSIADWVAILGRHGFRTSEPDWRAAARHPSGARVKDRGGNPQTVLSLSAGTRGFDKFRAFYTRFVLDK
.............................................................................................................................................................................................................................................................................................................................................................................................................................................................................................................................................................................................................................................................................................................................................................................................................................................................................................................................................................................................................................................................................................................................................................................................................................................................................................
>A0A481YU25_A
MDENKIITHKNILEKAANRVGQMLIETLSIIYGEDPFPRWYCAKCGKLKSNPKNGTVCGSVKDVFSNDLFREAWKEVQDDEVLTDDRIDDLLELGYARLFEDYELYYEDVCDGTEYVLKKHEGTCIDSYSSEFIEMCYKFRTAKIEPPREIAPKNRRKVSKEYRSLLHQIRNKTKFRRKNKRGKRAKFP
.............................................................................................................................................................................................
>A0A481YU27_A
MNDAQRKRQAEALADIIVEENTPEARARRVKLLQPAVQAKKDELRGFERAREEKERRERLAEPVDPASLDHHEREIALHIVNGRRAAFRDDGQICPLSETHINANTLAVLSRRVKQALRNKSSTCRTCARRSEPQTCTEPCSDHVYNGCQQGFLCHKLHGGDPLVSTARRAAEPWRPPRFMGGDKNTGTFASKWQ
...................................................................................................................................................................................................
>A0A481YU28_A
MSINDVILFVSSTSPASAPCIQFVQSYQLPVRFVRLDTIADREAARNGKYFQITVVPTLLVTYSDANVQLFVGQEKILMWLKQVMNSRNKKTQQHIEESDEIEDEPPIRQKKKSKRDGLYDGVPKKSKKKKKVQKKPVHFEEESESDESEIQFIDNDKPPGRPPPPPTQGLMVGPHSSSKKKGQMTSVFDTAKQMEHQRQSTLGYKDEDLPVST
......................................................................................................................................................................................................................
>A0A481YU29_A
MATRLWDLASKKTVLFLAVLVAILAAAVIAIFAIDRAKTDRSRDVARLRLDPDASVAVPNPNLESARNTLVILASAIGVVVFLVVVLPFAWEGLDAVFTNWRDKSAVERLKKRYSREKSSRERTREEKNILAKTHESMKHLLENVQMSPYAYRGD
...........HHHHHHHHHHHHHHHHHHHHHH.................................hhhhhhhhhhhhhhhhhhhhhhhhhhh..............................................................
>A0A481YU30_A
MVVNAFDRRRFNLGSRSLHVPKQKENQKPKVNASRSVVSPSKSPKRDLVPSSPRVLEQKPKVITITSPNTRSVKRELDLSSPRISEQEENSNVTDRSIRRDLNLCSLMVSQQLQIPSVDITTTTPTASSGKIVYNTVDGCVYYSHLLLGTGYIWVKLVAGAPVSSERGFGVFRQSAAVTVNVTPVTVGDPWTTGTVHLTAMSAVRTASTTLASPSTVRVDKDGSYSITWTASAAWEGVGGAIPLGTTFEFGVGINGSLPTEAMVTATSRFGIAGPAMELTGTTQLDLTDGDVLTFYYRKTVGTATPFAVIHLDAQELRVTRESP
....................................................................................................................................................................................................................................................................................................................................
>A0A481YU31_A
MNFLETKTINKFKDLLENLKQEIIKDLTKILDDFEPNHVFSSWNLNRYKLKTLKDIKDVFEKFDFDETGDIIDTIKSFFKNDFEIDNSDLELENHLKDFRVQTSTKLETFTKTFKAINDDDFEIDNSDLELGFQTSTKLETDEEENLLDEEEGNAATPPPIVLPDSDDDQEYLTAVLAIELETDSFEDFKNEARIDFKLDLPNTKTVNFNGWSWHLRLKQDIFGPDDSEYRIDVQASDDEHTTDCLHDIWGVMSMGSDLVNWDYDNMTLTEMRPVWDYCNRVSGKKFVWKILRSLNTLPTETLQRFVTEADRELNIRISKHPITVLKEWAEKNLNRDVKYNFTHSQNPPGWTCAVLIFEGSATEMFSWFVQHQGNNEKIKKEAKKIVSQSAIDNSKLLNTASTKKEDTSENEPTADVEILK
.....................................................................................................................................................................................................................................................................................................................................................................................................................................
>A0A481YU32_A
MSSQNGNESSVTVIENMQERLVEAALFAKEKIREKGIEDLRPAIEIKNESDCSIIIQNSVDEQNGEEYFFIYRNSSPLIGLPKNKYRRIYFCNLKNCRIFVKCKLAWVMFKNCVDCNISLKSGIIGMAEFFKCTNTNINIKIPAENNPPRFITRIEECKDFNIYQNNDALVYIVKLSVNVFGTITDPLTNERQSNYNLGKLVWNTQEQNLFCLSRVEGFAMVPIQYALNDLSHHIMTKTLEESDVVDGLSVDFGSTPPISLQKNEI
..........................................................................................................................................................................................................................................................................
>A0A481YU33_A
MNYKPISYLIIIAAFVIIFIYASKRCSYSCETKDEHFSIDDKQYGKTALRDLEDLLKQGDEIPEVSDDELAKLSNDIYLVKLPTEDTTEKLELSRSENTRYWPYYYYSFPYNSKSGGAWPPGLFSRLYFWSPGFYTGTGWSYYMRPGMGYKNWPRHRWIRQTQNGNHSYYYVTNRDDYPHNAANYSDTPLQFHS
SSSSSSSSSSSSSSSSSSSSSSS...........................................................................................................................................................................
>A0A481YU34_A
MHLSTSIMLAAPFCDTLFLLVPKCEGDYARLAAKVLVFFIIVFAIEKWLL
..hhhhhhhhhhhhhhhhhh.......HHHHHHHHHHHHHHHHHHHHH..
>A0A481YU35_A
MDPEKKSQFQARSNISSRSIKLTHSDPIKRLREFCRAGKYYHQIKWDKYANGFMFECEVTYNLGRHNKRRVLVKEVRWVETTDLTEGQRVISAILLDNLGLGVSDDGDEENDEEIPTQEFAKASMKAVTGVLNQVSQQIDNEDGDIKDPLLSMAGGLIKHMTTMMSQETDQETSQKTKSESWADQSIGDGQETKSESGAGRETKPSASWADMMCNDISCLSPPARPPDCCQGNTLDKSWAAITSDPKQ
........................................................................................................................................................................................................................................................
>A0A481YU36_A
MIKFVKDEYACEINCEKITRYIFKILYENPSSSTDQVFDIVQNNVAERIGPFKPELKKLICEILEAEREFAIKKNSDDTYSLTEEALNSPGVAKLMILPIPDPRLDLITIFKPKIMTVSWYEKFMGY
...............................................................................................................................
>A0A481YU37_A
MALDETHILRFDNDGAHLFSVVIPLYSFIHVDEKYQQEVLAEIDRKFNCGLNLGVPT
.........................................................
>A0A481YU39_A
METMPPRKAYKSHGRRSRPSPITSYGIILFTCQKNGRPPELPPRRRASTGELPRTPSGSGLSRALAAGVAADLQAGARRSAPPAGMPAAAKACAEASLCGLKFLLFQRRDTYEYIEFLRGLWATDDEVRILLSLMSREERRRIREYLFDELWDDFWVRRSARMYVDTAPRARAKYASVRPRLGEFLDTTCTAAAEAPYGFPSGRKNSGEGTIECALREFEEETRIDRHDVVVWRDVKPLVENFLGSNGKHYCRIYYVAEFAPRWARAPLFGARPGGEETKSGDLSLDPLPRLVATPNGIRKLTVTNEAYRIGWFYPGEAMGKLDARRQAILKKVINTIVQRVT
.......................................................................................................................................................................................................................................................................................................................................................
>A0A481YU40_A
MRIIENLRDQYPKTLPVILESKTIDLTRNKFLVPNDVTITKFLIEIRKHMFSISSETAVYLITSDNTVVSSTDEMSLVYSRHKEECGFLFLHVEKENVFG
....................................................................................................
>A0A481YU42_A
MEIEIYEETGEEVFSLPEYLTKYEYTKVIAARGVQLAAGSLPKVNIKNNYDVLDIARRELHDRVISLVIKRKFPDGHFEVFSVKNMNIRDY
...........................................................................................
>A0A481YU43_A
MADLRISQDLAIHNLDGFESIKLPNKSLAFESVRQQGSAFYNLTDTCIYYADGLTWRKVFSVGSVGEVCIKDIDLDTSICVDDGKDNDTIVLLTPAAGGYTSTIGTGGVAIDTTGAFSIDSSSVTAASNLSTVGAAGFDLTVASSAGSLNLTGGESAADAVVITATIGGIDILAPGAAAGEDIDIVATGSSVNITSTESATDAIVLDATLGGIDILASGASAGEDIDIVATGSSVNVASTEAVSSAVTIDASNAAGGVAIRYGTGGFTKQQPAHTVESTTITLTIAELLTQIIVGTPAGASVNYVLPSATLIVGEFDSPAVNDSFDFHVINIDGSVGNTIEIATSAGATLVGNMHVTGAGATTDQSQGHFRIRITNVGAPAFTCYRIG
....................................................................................................................................................................................................................................................................................................................................................................................................
>A0A481YU44_A
MTEIGPKVNIENIRQVSKDAQGRLNREEQENTDKLLKKVLDHISIKARSGSSSHISVGLHDIHHKEIYPLADREEVLKILKDRGFEASIGRAHPAFPDCDCRGEPCMDWLRVENTWSCCD
........................................................................................................................
>A0A481YU45_A
MNIASIINEFITNHKYDRLTKISECDDLECDGDCNKLFKDIVKEGTELYKFKYLLICGLCLHKNSMANGLKYIDKRDYSEEWLCLYCEEKQGGGCGRYCNNDFLDDDICKKCYPIMSQYYKKLGNVGKYCIVFAGWQPYCFKMSKVKILDIPEQLKDNINENVIKEWLESFDAIASIDEKIVKINEWIPFTNVYDIPHFPARTQLLVNCSKKRNGQIASIVRDDHGRMAIDIIYDNMKEYLKDYEKWKENRLSKEDQQSMSDQVAKDFKETWTAEEDDMASICDEFSGYIRLTKKLKMYYG
.............................................................................................................................................................................................................................................................................................................
>A0A481YU46_A
MHKLFYFHNGKKFVLVTFQTLIESPNTTVFGSDQSALGHVNYKALEHPQGGLIYHFKLCPDLKNEIMEWLNHVSAYNIKWYTSIHIKEPIKQGYKICSKIVVG
.......................................................................................................
>A0A481YU47_A
MTPLKYHGMDFLFPTSEIEFEEMVQMDGRRMQNLCQSSKFYGEFCSDKNSEFWMAKYNYFSKGLDIPVEWKDKWIHLYKDINANPKRYMIEAITKDKPSIIIIMRKCNVDINRYVKKNLHKVKRRVLNYLLSDVYTTKEDRKKFQKMLNKELNNWGVFLTLDEVKILYKYGVTMDRRERRSLGRERRSLSSNENIDILKFYVQEGVIDPRKFLKDLISLSLPVYRFFRELGLITPQDLIPYSLDQIAYDGNYEFLNELFNDGLTIDNLRIRYNPGNDRSFLVEMVALMLKRNEDINAREFIFTLRKFGMTDEELTASYKRLQERIQEEENQEENQEENQEDEEEDEDEEEDEEEE
...................................................................................................................................................................................................................................................................................................................................................................
>A0A481YU48_A
MAVCIVYTGFHSIGTPEYMRVYFPYKAARKYAEKTRLARIVQLGLIGSKKRIPPPIFVVAANSRHPCESPLTCLMSDDEDGAHNYARSQVDRKRYLTPYVYKFTEYGVPPSVVTAYL
.....................................................................................................................
>A0A481YU49_A
MTTYEIIPETDLPGHDLSKILPRTSIATCRQMCNESYDCESFVLKDGTCILKKSSEVPTKYDSHATLYIKKGNSNFWVLWVFLIILGIIVFMAMCKRK
............................................................................hhhhhhhhhhhhhhhhhh....
>A0A481YU50_A
MEIKRIVIHPIKYDLDDIWTHSAILQLNLHDGSIITHNHDPKSDKPQMYNCNFSPSNCELTGNLFTYDRISGTGFSLFNHLPTNISNEIHIYITAGGPFLAFNMRIRNKEVEHHETMPPSIKTS
............................................................................................................................
>A0A481YU51_A
MDNVDIITISREYFVNNYDKKYIDKEYDDRDQECEKDLWCSGIDKCFYCEDEESQKCIGYTYIICPKCNDRTSYGTHISNDNEFISYYCDTCDGYYGVCLECRVTLEGSLLQLLEHHNYNNIKTNAYDDYEVIDDDKYDTETYIKYITPKYFFSEAIFDDITGPDGGFVSVWYCNQCDKKFHLNDK
..........................................................................................................................................................................................
>A0A481YU52_A
MDIPPGLDINKIRKIFQEENKIEEERESEKLLENILKKIMKSAKKCDPYAVVIRATKPIYPHVNLDNILKVLNDRGFCASVDDRVYYDCDCHPMDDCSHEKKGPHIIIENNWK
.................................................................................................................
>A0A481YU53_A
MVGFFSVSTTRRIKSGEERRGLRYLWKHERAPGRQFGRRTAKPGLYSETVPSTFANIRPRFLFRELFLMGGWIRI
...........................................................................
>A0A481YU54_A
MANEFKIIKLEAIDLTVLDCDKITDPHMTKFEFSRLIACRALQLNNDDDPLVDTEGETDPLEIARRELYELVLRLVIQRNLPDGRTEWLKMSELYISD
..................................................................................................
>A0A481YU55_A
MEVNCNIILFLILVGGVILFVVGNCSYKSGYKFDNSMYSYSNPNTTREAHYYQCVKDECGGDTYDYDCLEKCHLKSYRKDMKTIDHADWVCYNYRFDENAYYKCLDSVYADYRYP
SSSSSSSSSSSSSSSSSSSSSSS............................................................................................
>A0A481YU56_A
MTEREWNAVRDRLKYGAELYLGDLDGKHSSVTASLTDIIHTRDGDDIASYIYKDLNCLCERDDLSYYNMDDDPLIVVEMEIEHQPMFRWLMVSDEIFDLKKRLTVKAEDLVFIRDNFETKRALESGALIYTCMDLYPQDVFCMPSPEN
....................................................................................................................................................
>A0A481YU58_A
MSREAFRAFVVGSSVAATFVTVLYVGGAYRRAKRPSDFPFEWAALFIPVMYGLANVVNVRFGNTAASAAASGAALGLALSLVGRFGFDLPKRFFGFTKSNEWGVHFLAIALYTVIFVVLVRPINRVVLK
....HHHHHHHHHHHHHHHHHHHHHH.............hhhhhhhhhhhhhhhhhhhhh....HHHHHHHHHHHHHHHHHHHHHH...............hhhhhhhhhhhhhhhhhhhhhhh.....
>A0A481YU59_A
MKRAKYHRYIPEDIDRIRGGEYTTSELIDKFGYSTRSISHYKKNDKPPVVKKGMPPKPKNPINTLFFSEWSHDMAHLLGFILGDGCIVMSKTKKGDVPSRICIGLHQQDRQFLLHIKDIVNSSVGVRDKNYHGKLMSHFDINSVKMTTDVYNLGIGPNKSLTQEFPKIPGNYQNAFILGILESDGCIWDAKDGIGISFTGTESVCRRIQEILNKGGNLRKRTENNTWGLSYHGNYKCRKILSWIYEDSRQEFRMERKYDKYTKLVEKYAQL
...............................................................................................................................................................................................................................................................................
>A0A481YU60_A
MQDPKNLPVKLIWNDDDDIRVVIDELPDYTIHSDGRVYSMLSLKYLSFHKRNGYTYTYLMRVRDGERKRTTFGQHQLVARAFIPNPNNLPIANHKDGNGLNNRIDNLEWMSYKENAQHAHDTGLTSK
...............................................................................................................................
>A0A481YU61_A
MGNNKMKVSTTLILTIVVAVIILFWGSQRSAYTQPPGNHRPDPGDFLLTTGEGGMMEEMTDISNLTVELCEECVSHCMLWRSLHDLSKDHAECLNYCNVECNPQTGLKVIL
SSSSSSSSSSSSSSSSSSSSSSSSSSSSSS.................................................................................
>A0A481YU63_A
MATISEDSYNVLFISAVIISILFLFSTAYYYDRFSKAETNRLTEKNAAIAKNVAILGLIIAVIMIALLFVLYFGFRKRL
........hhhhhhhhhhhhhhhhhhhhh......................HHHHHHHHHHHHHHHHHHHHH.......
>A0A481YU64_A
MMIKFAVIVIWIFILKQESHCESVENDGDPFKILFAFTEEHEAARYLEYAHQKMVKSDFSPKMIDELKNHPNPVVQKYAQYMDAFNRGRGFA
SSSSSSSSSSSSSSSSSSSSS.......................................................................
>A0A481YU65_A
MVILVIAIVIFSVSGKCLQIEGIRGRGGRGMGGMRGGMRGGMRGGMRGGRGGGRGMRGMRSGGFRGGRLGGRRFGGGRHRGFGGRHYGGYPYYSYGYPYYDYPYYDGGEDSCEEQSLDKYKECVDSDKEKGECADDLEKQIGKC
SSSSSSSSSSSSSSSSSSSSSS..........................................................................................................................
>A0A481YU66_A
MRKKDNLAQRFAPKAYTGLMDAVTKYTGLMDAVAKCTGLTDAVANGPLRGWRERQRARHLRCIFYEREERVKKARAEAARAEAAREEAAREEAMRMEKERAQRAQMEAEKRAWEIVLEFAGRTVGRYVPGELAYPCCRTMLPTSVFVLTSVLDDAVCRTLIGRTLLTVVPIVTFEDATCGNTSPPRVLQRIATRIPGIAKSMQALVDWQNRKPGVKNIVGKSVTVHCATCTMTFTDGERNEWSREKWTMLYVGERNEWLIPY
......................................................................................................................................................................................................................................................................
>A0A481YU67_A
MDYKKENNVDKETTIRLERAWKCILNQYKTHAEEMSKNKGPGINIYKMLRIPRQKFNCEYYFAKYKEMIWTNLMNYDPEGEKIRNLYDTMSMYVICIQVPLGVQGNKTISNIKLFNFFTHKEVSLETVVAIPEKDNLGMHHRKNLSCSKG
......................................................................................................................................................
>A0A481YU69_A
MPDRLAPAIGVLLVAFLVAALLDIVAHRCAGVPPTVTLVLIVALAFPLLLARSARGYYAASAKRIYEGVFKFGVVVVVAAAGLSLADAHKRPFGVYAGVSFAVLFAAYLVHGGATSGFYQLPGPK
....HHHHHHHHHHHHHHHHHHHHHHH......hhhhhhhhhhhhhhhhhh..............HHHHHHHHHHHHHHHHHHHH.......hhhhhhhhhhhhhhhhhhhhh............
>A0A481YU70_A
MNILEDEYLEIFGNDATIYKTVVNKIETTIFNNSECDHTNALSFPDGMGVCKDCGENLDKTQLSACDHENTFEDGNGLFICKKCHTEFENFDFTPEWSFYRDKDFSFSKDPARCHRTYFPGRGLEKVFEEHKINIPEAIRTQVEMKYDKIVGPKTVRGKGRKAIIAACLFHAYQEFGQFRTSDYVRNLFKLSKKNMSNGLSEYYKIYPLARTQHTRPEDLLRWILILTNINQSHYRKIVQISRYLENSSSLLKRSSPQSVASAIVYFYLCLNPTYKNQLGLTKNKFAEQALLSDITVTKLVKEAANISQCMVTM
..........................................................................................................................................................................................................................................................................................................................
>A0A481YU71_A
MTFKKTLNDIEFKVIDGRLHCMYQQLTSLEGCPENVTDLVCGHNQLTSLDGCPDSVKTLWCFYNQLKSLDGCPNGVTELCCDSNQLKSLDGCPKGVTKLLCGHNQLKSLAGCPENVKMLKCYNNQLISLEGCPKNVTELNCDSNLLTSLEGCPESVVGLFCSKNQLTSLEGLPESVIVLDCGSNPLNSTYAGKSLKEIHSINQYKMNIQSIPYIKLKNGAYEPTCGSEFSVGSDLYAIEEYVIRPHGKSLISTGLAVEIPTGHFGWIAPRSSMGWEHHTSIGAGIIDSDYTGEIKVVLFNHSDEILKIHPGDRIAQLILLPYIKPKWIQKDKLPETERGSGGFGSTGK
............................................................................................................................................................................................................................................................................................................................................................
>A0A481YU72_A
MSEKKIDLDVDTNVVFVGNPGSGKSTIVNAYIGRIVSQAGFSSDGHGLTKNVTSFVCTRAQQKPVMLVDTPGLNDIGNMRRATYEIVKGLTRDGMLKVIFVITLETGRLRSADVATINVVCNAIQTPFECGVIVNKLSRVGIATLQKSREIFDLLESQLKNKPSAYHLVEFDIGAFEEPDVMLSEPSQKALRQFVDSLRGARIESIEKIPVMEAKAATSRWCAIM
.................................................................................................................................................................................................................................
>A0A481YU73_A
MEPIIFGIFLFIVIVLIINPMMAYRVIDIFASVYYILSDSLGLVTDLYHGIISRCQTVRKGWKLWRKGQITLKSIREYCWVRSRMYVMHLFDISLKSHPQHYELEYYYGSKNYRIVYPKRRGPRSIVQVLTSDDVDITKEVYEFLGPANNFHGIPTTPKMLGYPSTEVESIKVKYKNGVIKEYRDSETISLDS
..hhhhhhhhhhhhhhhhhhhhh..........................................................................................................................................................................
>A0A481YU74_A
MSSFTLSPWLQKLHDMRVTEYSKLKAGNFEFCTTADF
.....................................
>A0A481YU76_A
MSNQIAIQNAYDPVYPAQPGHSPKCGINEIYQTIPSSSPHNRTKWEHTAVGPSSIKHLYTGIPNWYPIRKITRPVGTLYEHDNSQFHETGVGKGKRISYQYKPYPLTDINAREVHEYADYMLPYMDFRAWTKHPVRRDASVNSPLQIYPQAYIPDRTNH
...............................................................................................................................................................
>A0A481YU77_A
MNNITMIAIVGVFVVVIMLVLSRCTFKCERVTEGMSHRVPTTRVLLDNAYGKKQLPDYSLKWDYQGVESDNVEKYTLDHECRARCQNVMGNTPNENCYQACMNSILTKSPSMNMMTRSCNTKDDCDERELCVSPSYYGGGDRGYCMSDNEPGIMRIDIPSLRSKEGMSHLKNGCSDIESFGYPRTCMPEYYFNEWTDKCEPRFQGSSSALAIQHSKPGPPPLVSLPGSTFPGYGVGYMDPVNVPARGTRLMTDQ
SSSSS.hhhhhhhhhhhhhhh.........................................................................................................................................................................................................................................
>A0A481YU79_A
MSTVPATKTKKHRTKKSRPPSAGKPKKSRKAKRRAQEKTGVGAPPTRASPEAREQPPEEAGRVMLITRPPIKRILKRAGCTRISRDVFEVVYQQLYDYTEKILLSTAVVTDHAPRSTIQVSDLNSGFKAHGQLLALAPATKKKPPASKTDNAPPKARKRAGLSGFEIPLNNFKKLCKTIVTSNDLKQFRFSEPVVKIFQSAVEIYVHDVAALALKCAEHAGKRQTVKAADFRLALAIRGW
................................................................................................................................................................................................................................................
>A0A481YU80_A
MKHIIKKMSVGMQTKEKLTGAFYDQDAGADGGIIVHSSKKFHDVTDRWKTCAPQWAAESGQIKVIKYLVSLGVELKHLRAMNNYAIRQGKKYLNVIKILTDPWLTPEGGLTLEDLRCEGALIIQWSIENDKLETVKYLMNYGMTIIEVVYNGRIALGRAALNKDHSVIAYLMNLGLTINQMIHGGVFGWYNPIIPEHLLKYQPNKFP
...............................................................................................................................................................................................................
>A0A481YU81_A
MSSVAQFEAIEKAYDAVVKLAPDDPAAVAEGLATLGDIIRTTRTLLGAGADISRSPMKLSPWLESTRANFIRDKVKVIPNPLDGSRRILGGGVVSNDTPAPGFYTKEITVLRAFVPFEIITSLDVVGLALDKMCRPPGLPWTDKLHNIEMLANEIVVASSPGMDVGSDHTKSEMVWFDFLMPFGLLLQYHNLKIRLTLEKHPDLPFGSPVRPDRWMITLHGGNCGSGNGCRDAQNKTPLDWMEGPYKTMTVRHS
..............................................................................................................................................................................................................................................................
>A0A481YU82_A
MFRQKSNPNFIFLFKRLVEINNMNEQTSLRSLHEIKSCGKVSVDDLYYSDFNIPRRCDILESIFLIGDTNYFVCAQLFLNHVHYATITPDKIHQFNNELAFFTNEVSQTSTPFTAYTIRLVYNKNCIEHAKIFTVGRIIWDTEKRQQHIDSANSLVAPTAITSEASVTKKEIPLHHKDGVLCSDAKEFLWKKIKYIPTYNLHHKDGMYTYSFDIPNLGKLKKIICHNSGGLARLIVGGWDLSEIKMGNYEKSRDLIFLRKANNNPHLLRTDLCIYSMITIEIVSKEKLCGVYIDLTFKFNDKHEIDKKVLLSDGKTLWYHKGAICPE
.......................................................................................................................................................................................................................................................................................................................................
>A0A481YU83_A
MMYVPISTFGYTFALGIFNTEKKELKEECNIKIKDETDFKKRIFSDQAEDEYSFWEDCDIRKIEDYSHMILLITQYCSWVDKIKDKHGIMMVTPIRSLLIGLDGGGHDGDEKYKPSLEYLAQKYPLF
...............................................................................................................................
>A0A481YU84_A
MTKCRIIKFKAAYWSFEETDENELFIHVSGLTADQQTVQVKIEGFTPFVYLELPQRVGWNNTKCRAVFEYFQKRMKSAGPIKYQMQVKFRLHYRKKINTMLISFPTNIATRKLGYVCDRTLYIPNVGTFSGGEFRVHEQNIDPVLKFTSLKKINLAGWLTVIEQIPEDETMLSVDQRKFSMADIDCYADWHQVNPFDSQELVVNPKYCSFDIECYSHNHNSKLPDPEIQQNLIFQIAMIFGRLGSQDKKKKVLLSLKNPHDIEGIIVIRCKTERDLLLKFTALIKDEDPDIFVGYNIMKFDWNYMIQRAEKIGCYPRFMELSRIIGKKADLQKSSWASSAYGEQEFKYPNCHGRVNVDVLLEIERNYRLPKYSLDAVSEFFLGKHKDDITPRQLFMLYQITDELLPAVEDGNVSPKKLKQIKHRISEILPLRYAHGVVKKLRRELLKSTPITIKNLIRKGLTLTGKYCVQDTILPIKLVAKLNLWTTMEQMSNVMHVPISYLHTRGQQIKVLAQVYRETLFNNIIIPYKNKSNNNTEKYQGAIVIEANPGDYDYVGTLDFASLYPTTIIAFNICYTTILEDNDPTPDAECHILEWQDHCGCPHDPQKRKKKKEDVMCADHRYRFRKVKIIYRNDGTVEREYEGLMPKLERNLLSTRKIVKKEMFKAESKLKMQRGLATDDDLSYYRKMNWDIIKKNSLKQNEEMMLKVTIGVLNAKQLAIKVSANSAYGAMGAKNGFMPFIPGAASVTAMGRKLIMMAIDKIRNTWPNAKLVYGDTDSAMLKFIGCTLEENFDLCEEASCIATHYLKCWIIGVDETFTVIDIKTPYRLDKIDSKHKSFKSLSYDDKIKVLEYESTPIDLEFENMYGRFLLLTKKRYVAYIVNRKGEITGEIKKGVVLARRDNSLYLRNTYRIMIMGILDKISENEIMSILYEKIHELFTRRISDTHLIIYTGIRNVLSYACKKERNNNVYYLDETGEPIDNLIGPLDPRLMYRNYPQTLLALKMMRRGTDIPPNTRLEYLYLENPNAKHQGEKAEDYTYYTENKDIYNFKPDFLHYIEKQLTKPISELLKVKYPRELIIYEKLDDTLSQTMLCRDISELKRSRLSKVRKFKKPRADYYYYFSGKEAKVAYILESVKKNGMYEFNLNNPSETKLIDICLKWKARSVLDKIYKQYGMKKRPTKRPSQTGNKLRLKTKVILLYLIKGQQKHSIGEIIDRKEDNNNYFYELLMADKSIIKNIPRKAISTFYFRDDTVMKDIYVARKCYKEVVDMLKDIFLPLKFCDE
...................................................................................................................................................................................................................................................................................................................................................................................................................................................................................................................................................................................................................................................................................................................................................................................................................................................................................................................................................................................................................................................................................................................................................................................................................................................................................................................................
>A0A481YU85_A
MTCPANAGRLATDIYGRPVNKNTLDLRDAACSHYTGIPAARFMQFETNHRPHLPICAAGLRGAADFQGHGRDVMPQNLYADVATPFRGNFVRTFGTPNEASPEGMPRHAHRPYHRRVQPWGGSMHATDVRIQL
.....................................................................................................................................
>A0A481YU86_A
MYPMKHYKKQSKHILNKDGDNSFLCRSCVKKEKEKRGKRKEEERERPGCNVLQVGDRVVYIDCVMIEATVVKMDSRRSEFEKVRIACDRYFERQNPPKAIYVKQKYLRKIE
...............................................................................................................
>A0A481YU87_A
MDVVKVWENIKTKCQDLVCLGETIVSHLDPTFDIDNFRKYDTTVSVVNDDTLDVALEHPNSLLLNMANPQTPGGYLQTIGAQEEDLFRRTDLHKYLDKSFYPLSNKALLSTKVRVFSFGLRQRYKLLSQENHVDIITCAAVKNKILGNTMNPKDISIMKIKIELLYQTAILHNYSTLILSAFGCGGFGCPPEHVSQLFKYVNNKYQGCIKNVIFAIFDDNHPHSNYDVFQKCFS
..........................................................................................................................................................................................................................................
>A0A481YU88_A
MTGRQAGEFELTNKMTSATFIDFFRGKKFLKRVGDAAASRRARIKTKENASHLPKGDMADDEKIAVALSAAAPLAAEPYKVEMVETELTIELPHGETLADVFEGLDTTPHVPYAYLKDGAATFAKVNTHAPIDDAWLADPPSRDQRDGEQPDGLYVRVDVGAQTSTGKPVYSEIAWRLAAGGRLPAELGFGPAATLAVAPDGGGVTGVATFGRAAADARRVYRAGDALYFAAGVRDEASRYTITRVTSPASATIVAQRPFAAVAATPGWMSHRRGATTITVPYRTEGGEPVDPDALVFADVLGERLRAAFSGRVEFAVTASRQTAVAATFQVRNLHLRRIVFADFVTVHPVARRYLFFSEHTKTVCEKEKIFVHYAPRHRADPSAEGVLLLQITLQEPQQHAHQIEVRVSHAETVDDVAALQRDFVRLLRLMRDAEPGIVAAYNAYAPARAELAVKTRVDAPHVKKTAQRAHALRAKRPGLFPANWPTLCQAQKQPTLFEGKADVDAYLADRFGEPPADLSAADRARFLEDRAHHAINFPIASHPIPGAAGLATSDWYVCGPPKGRARGKYPFPGLQHNNSKESTAYKDLWGRAFRDKYPLTPCCFISDQYETSKASTLWSRYLRGDRGVWNARRKTGGHVLGSKKLVGAGRSGVLPFNLAEIARLAGHASAPAGGGKKGATAPLFRVGVDSGADSALHCLVKACVRKYAGAATAKARADEVAKAKTEIKGILSSKVFQFSQQETFGHTAAELEHILDVGYVDPRLFIRIFELAFQCNICLFQVDAEHPRGDILLPRHSRAYLARDVDERKKTIILVLQQVADRPYPFQCELIGHHSARPDHSQFVFVNDRFAEQCQSFAAASNTVYHVTPDGRSDIYQPAQRSDFRLAKAPFSCSASLRRK
......................................................................................................................................................................................................................................................................................................................................................................................................................................................................................................................................................................................................................................................................................................................................................................................................................................................................................................................................
>A0A481YU89_A
MGKTCLGKTKKGWKCQRKLGPRLKYCWYHQLNEKLNEKLNEKLNEKLNEKLNEKLNEKLNEKLNEKLNEKCPICLSKKNDMLILSCKHRLHTKCAEGLTNLMCPLCNSKEKEGWPPYLREKILANSIARRDEIEEEERQSLIDDLYQQMSSEMTLFIQPSPQIEILAAIHYILDQNMPINICINIPTPQFQIQPETLFMAIIGQMLEQFQEENTEEKTEEKTEENKD
...................................................................................................................................................................................................................................
>A0A481YU90_A
MDNRRRPVNYGGGYHESGRHGGRYHESGRHGGRYGGGGYGGHRGGGGHYGGEQNIVGRYGSDRSRAIRYDDDTTVPCIKSKHCSQLNDDYKRICEQVWNLACGVQMSFESIDQIIRLAQMCGNLRYEFGIDCCNEKFDKGHWGAIRRMDRKVENCQQTIELKNSIIERNKEHVLRQKLREQEQELEGQQARREQQARKMQESKDRDEQRRKDREEQRHERQKRKDQEEQEDKNYVARLMVKIEQQLEKEQEEQDIEEDVIKSLAELKQSKEEQNEEIKKYIARSLFDLKNHLEEKLELEVADSLAGLSFQDHV
.........................................................................................................................................................................................................................................................................................................................
>A0A481YU91_A
MFIHNHHPNQHIVVKAGRYVAAVMHGRKHRVPPRAARTEFAPGALVRVSLVEKADPDNPLPLATYRLNEAVRDLHVGQVTSRFEGGTWDDQMVVASAAVQGRPWIHIHNLTSLPLQLNENIFVPPKTRFTYKGRHHFGVPLGLTLRDPQRRYRPFRVTKPVTDIYYGVVSPSVQPLFGGWQHEFTTEVDFGDYYNAYGRTERVQEMPFASPLAPYVSR
..........................................................................................................................................................................................................................
>A0A481YU93_A
MTNADAKLHNDVTFHNSEILDALRLANKSLAIEPVRPAGSVFYNTGDRILYYSDGTQWRRLHGGGAAGDQCLVDDDGDTSVCVDNGGDDDRVVLTAAKTVEITAAGFVGAGVTVTATTGAISLLPVAGQTVIQGATHTGGTISGLTVLEDKDSGTAYSVVQSSSNYSITLPTVGGMGNATPGIFFRFVLTTASSDYVEIRSPAFAAIITGSFDNNGTPVAVNAQAAIRFVATAAVGDTVELQNIDATHWYFTGRTTVTNGMVAAAGP
...........................................................................................................................................................................................................................................................................
>A0A481YU94_A
MEDLKKIEDELAGEHAVDAIKKIAEAGVYRCKLRRGVFVVEEAAGGEGGTIMSVAVDKEAAKQVLHLVCRNCRSVPCTCAVDALFKRCCHTETRWSDEGYSFRCHKEDGDIPYGRQCFDCAVWYCGLHTQIRHCGTCGLELEEV
................................................................................................................................................
>A0A481YU97_A
MIGYTSLEKESTTDFIFLRLIAKKISINDESVTITKEMLNKFNPAKDTMKIDLYDDIINPYNLETRSLTYYEYDECCVLTHNLAYKECPDIWIGTLCNFEGIIIDSISFRDKPATNLQSRLDIVKMWIDKLYLQSRIDKWHIVHTWDV
....................................................................................................................................................
>A0A481YU98_A
MSMSGDLVAQLDAIRRKVVAGHYTGAETQALAGRLADFVVPPDGAVAAAADDVDTLRKYLFLGWWVYYCKENDFFSTCTCEK
..................................................................................
>A0A481YU99_A
MAKKVKCCTILNRTFRLGIAKLHNKLNEEDFTGCCMGFAMLVISIIAAYIFCWIGIWITKGSGYNMTCEGEMKYRSNGDFRYCFFANDTIDPNVSSLCNDNNFVGCFFVGLFSIVLIIVVFGIIISVYEGLRAINIFDFCVAIAIVTSIMFFLWLAGVLTITGFGYDTHCLYEMKNISINTDNKKLRCVFANDTVDFNFNELCNFQTYNSMINGCLLIGYLTAAVCIPIIAVLSGICIAFVWLIRKYRKIEMELSGMDV
...................................HHHHHHHHHHHHHHHHHHHHHHHH..............................................hhhhhhhhhhhhhhhhhhhhhh............HHHHHHHHHHHHHHHHHHHHHHHH.......................................................hhhhhhhhhhhhhhhhhhhhhhh..................
>A0A481YUA0_A
MADQDQILAAIMYQMNLKKTPSLSPPVERFLGEIPPERPPKRPPRHKPVLPIFSKGDKSALTELFKKDVRNYEIEASIGTYDQNNFHPGLKSLHCFDIIKSELDLLSSGTLEVSTNYDKVDLIGGEHIRRIENLEEDYPIIFQQKFRPAKKIIDNVKWGIRISISNEEFIADYNFDKIWDEKVTNVIDNYKPSHKPEKLRILAVTRFRRRTSYVERDQTSNLYGTRFDLTSVVESHIREDGSTYSIHKNEVEIERINNEITTDNFIDAIEMILSFSQDIHDDRQLMDLAEIRMAVKLHNNLFHSEIEAKKWKPRDPYRLYSGYWNKPKNIKLKDMLEHNFDPFITIKLDGKRVFLLVDKYGIYMYSPPYDVFKMGQGDDNFGGTLIDCEYMYRYDAAKKMIDEIAVYGFDLLFFKDEDLRQKDFNIRLEHLKKLNITLYKIAYLTKPYFIAGEFYERTRAAFENIKLDPDHEKRVDGLIMQPRHWYKNNHTFKWKDEKDLTIDFLFIPLNIDELNAIGNQLPSPVEKMEGLVFWLMVGGEKKDINFNGTNRYPYHGYVVLRSPNFKDQPLANIIVECRWPETVPSLYPWANVDEDRKEFIPYRIRSDRERPNNYGTARDVWEDIMNPITQATIKGDNLQLMRRYHNQEKLALLSREFTRGATILDIGSGRGGDLNKWENIGFKAVYAIEPNAENMQELEDRKAKKKFKTEIIPINFGGEDTAYIKLVLKTATANLDGIVAFFSLTFFPESREMYNSLLNTIDLLPEQGKFIGIVMDGYKVRDLLEDVRRKEKLSDEEAVDYKTKAYDISQISEFDDKVIGNKIEIDIHDSTSMVKDQKEWLFYFKPFQIELEKRGFMLLSQGFLDSGSVYDKLPAQSQQFSKLNRTFVFQKVKKKVKPIMFAELEVDESKKLPNPYDKNLYYVGTQGTSSNFIHAILKASISQKYNDMTKTQRDKYALKIRQSIAASLTPGFFKKMHNKKYAISLQHPYLAEYTPRNAMKIAFREFGLKLLESREWIGENSFLEIASSFLNINIYVLITKMQPIGKKGPTKIVDIHPSTKFSAECETLYIYPKSIILLTLDELRYYVVTKNGTSIFNSSSDLIKTIHAQVCKK
.........................................................................................................................................................................................................................................................................................................................................................................................................................................................................................................................................................................................................................................................................................................................................................................................................................................................................................................................................................................................................................................................................................................................................................
>A0A481YUA2_A
MRLFCVVVQRVYSFRFFCPDEAANNVAAPQMRAPALIVLAFVAAFVLVAAATPLRVLAEPHDPMDALWAWLQILFATLIGAAIAYAAVAKK
SSSSSSSSSSSSSSSSSSSSSSSSSSSSS....HHHHHHHHHHHHHHHHHHHHHH..........hhhhhhhhhhhhhhhhhhhhhh....
>A0A481YUA3_A
MLDSKIHDAFETGNWDFVKDLLEKEEIEDIDDIDDNEMTLLMFVCIADRLDMVEILLRQNVNIEAADCDGWTSLMYACSSGHLKIVEFLLGRGANIEATSKPDKMYTPLYIASLARSPEIVEFLLQKGADIEVKCYQSGKTPLYTAACNNNVDIVKILILSGADTEIKTTNGRGYLHYVREQSIIDQYKECEKSVRYRNIKPAVKP
..............................................................................................................................................................................................................
>A0A481YUA6_A
MSAKNLLQELLHKRGSPPPRYETERIGGLDHIPRFVSVVRFGGGLEAQSVASSKKKAEQKAACRAVAILDAREIGAVAHEIGNVDAAREIGDVDVAREIGNVDVAREVDASHTFVLIDHENIQKLPDIAKLQAAGGKVFAFASRTSYLAQQPLPSFVERVLVDSTQKNACDVAAIMKAAWLIQEWGRPVLVFVSRDNIFGTTVELIRQLGVPAHQATSVAECFEFLKTVSA
.......................................................................................................................................................................................................................................
>A0A481YUA7_A
MNNTPAKRLITLKCPSHTVTTLDPWSQVAIMLISALSFIAAFAWNGTIVAFLDAKFGTNRNFKIHLLYAVLVTAIAGLVIFFIVRYTNVWISKQKAQQEEESIIEGMSSSGSSKSSPTFKTHIRPLFRDHDIDSMMSFGLNLGDYTDVKNNANVIYDRVKEGSMPCDGAWNDEKIALFKKWIGSGMKE
..........................HHHHHHHHHHHHHHHHHHHHHHHHHH..........hhhhhhhhhhhhhhhhhhhhhh........................................................................................................
>A0A481YUA8_A
MPKKKSPVGKIYNEKTKRYVLRTGVVGKSILAKQKMKRESVNPANFESIPNEIIREILLELDSKDLKSACSTNKRIRMICNDPGFQTKYKELHPKKIPMVNLKGKLVPQPAVGDEVFVEGYKFSVWFVKKQTGIVHYLHIEEYEEGEEGTRDTAELILNMQQGKWEFFGTGDTYGFIKRKPKNIRFVRP
.............................................................................................................................................................................................
>A0A481YUB0_A
MPNVVIWKKIVQFDVHAQHTAGTANTPIITIRVFLKIVNVIKSIKIIIDYFNMSDAETSYYSLYGWRTNPPNKYPQSTINTPFDVTMRECTPWCNQTQEPKRCQNICRLKATAAQGIEEFGFEYSHGSPRHRFTGGDSDDQSCFYY
..................................................................................................................................................
>A0A481YUB2_A
MASEIASVLSSCRFKATRKNQRVCSEDPVTAYGFCKKHAKSVQGRRAAGDRAAKLPAAAPATPPATPPADRRKAALAEDAFVPERRNALPARRDEDRVRTLSHVPRERRYRSPRREKRYDPWREPRHRAQSPPPKPRAAPAPQPRKKERPAKRKEKRITLNEYGYWEDPTTKIVFDELTKKAYGVQDHVNGKVYQLEKHHIDLCEKNNWAYTMPSEYVDEDSEVSTDEYTDDDGLEALPEPRAPAREPLRKREPLREREPLRASRKAASRGRQTKAAPRGRRRPALEADYVLPDDGFGQYDGESDDDQYEVVDNAFDADHVDDYNEVDFASNDDRYDDRYDDRYDDRYDDRYDDETGSSYSTE
...........................................................................................................................................................................................................................................................................................................................................................................
>A0A481YUB3_A
MTVAAALAIIALFSARIAFYLADEIAITAAAMTCLWACFGLLIMSFVFMAGTVRKGGPCPVNFLSLYAAVQSCFIVGAAMAWCARWCRPVQGAVDVPKESATFQTA
hhhhhhhhhhhhhhhhhhh..........HHHHHHHHHHHHHHHHHHHHH...........hhhhhhhhhhhhhhhhhhhhhh.......................
>A0A481YUB4_A
MYFLALWSCGSLQKLKFQAHAHIAETNPTMSATRTKITVSSYINFFPKLYDTLCDVDNPQNGRYLVFAFASKNGVRKFACDYYSLADVESDRVLYERTGETLEASPLPECGNDRIVDHLNEQLRDAYEIDVDDLEEPGDCCELKIIRFFKDDARRVCVEYQETTTSFDEDYFRELNLGADGLSGCG
..........................................................................................................................................................................................
>A0A481YUB5_A
MFYFGRNNIIRNTKQSSSPPLGGYKTYVRPEERYRQHPVLQYQREASYDTHPANYGDPIRPLFPTTGPVPNQPLNVPVPQGSLKMSSEKYKYPFYYQKKPLSPYDYFRPYGPNQNEMQSEIIYADTPFYKKNPETYSGSGAIPFISSVNSYAPFPEVYTPWEKTGMVQTEDAKDESIMNLYRRPIAPLQDLFEYSVQDKDGFVIPLQNINFLEDGDTIKSISGKESKGPWKVNIYVNNKWVWA
...................................................................................................................................................................................................................................................
>A0A481YUB6_A
MSCQPATFDAPPAYDPGLGLQYGILDWDQQAADALVATLERLEISSLFSCRIKFIQGAKMVFALDDSGSMNSPSDDPNSNTRWDELRNFICDALSIYGGVCVGVDFYFLNRGCILQPDGTYAAGFYPSVDHPYGTMDPNLPKPYAQNVKTFAQVDRLFDIKPGPHDLTPLSDTFEMVKTHNADIDCELIINTVTDGEPGVGWNSPNPDDLERFGRVVTDINETTFCNFRLCTNSDRTVKKYNEWDVGKPRVDVNDDYKKERVEVKERKGIDMTPGEYLLKCTLGAADKTPGAENFDKWDEDTPAPKPRATQRRPPGSGGCGCTVM
.....................................................................................................................................................................................................................................................................................................................................
>A0A481YUB7_A
MSIFGHQSTFANLLYPNKLFSGYILQNRKENTPGISSIIPPNSSVKQLSKAKYLGIVQNKRREFVHKHFAGVLSKLFMLLEEDAKNIKPCHREATFETPDHFDVDKTEILLREYFKDIGFSVIAEPRKDDITDIVLTLT
...........................................................................................................................................
>A0A481YUB8_A
MKTGEIIAIVIAVIVALISIAILIFVLIHKISKPKPPKYECLDSKDCGSGKICRKGICVACKHDSDCLTGYICKDGRCIPGGVRNLKAEWTP
....HHHHHHHHHHHHHHHHHHHHHH..................................................................
>A0A481YUB9_A
MLAGFFIWGLFRVFSAKPGQFHSEVSASGRLEWYDGSGGLIKWAPLWFAGLLVPLLFMKGYRGVPLIAVGAITGLYSWYITSGQGYGSLWCLLAIIYSITAIFV
HHHHHHHHHHHHHH..........................hhhhhhhhhhhhhhhhhh..HHHHHHHHHHHHHHHHHHHH......hhhhhhhhhhhhhhhhhh
>A0A481YUC0_A
MPKPQKSNETIYQLTENQIFTIVNSQLLANEEALTDRVVKKVLKGKESKKITEEKLRDVLHVSIVKNLKKVEKLMMSMFVKVPQKAMTAKKASGEKPVEKMTIPELKTLLKTEKVHLPKKGSGTKGAYIKQDYIDAIKSSRKIFDSASDSASDSASGSTSGSEGDDNLPVPKSKKTASKSTSGSEGDDNLPVPKSKKTVPKSKKSAPKSKISEKNKPVEKMTIPSLKEFVKEKGIQLPEKGSGAKGTFVKKDYINVIKSSSSDGSASGSGEEGELSKTNPKPALDKLSIAKLKTLIDQRGLSLPTKGTGPKGVIRKIDYIGVINSASHSDSDSGTVSGSGGEGEKEKPVEKLSIAKLKTLIDQRGLSLPEKGSGAKGTFVKKDYINVINSTSDSEDEALPNKVQIPTLKVKYDDALNLYADDDKYVYDVSSESIIGVHKKSKNGKRVIPLTIIEARELQNKKIAMWHVKEGKRSVDIPTTQKEIADLLKKMEDDQNVDKDSKNTEPIFNWGSEDEGSEYESEEDEGEEDGEEEDIVTITEKTISNLLDTEEIPEPSPATSPAAAVDASQPRRRLLKK
.................................................................................................................................................................................................................................................................................................................................................................................................................................................................................................................................................................................................
>A0A481YUC2_A
MSRDDAKEIQALFDELTKTAPSVVDAIEASFKTMCAGGTAEQKSRKEERAALNARIADVKKELRKCHNIRNIKRVTANRRRADKRRRLKDELSSLKFRLADIRIEVENET
..............................................................................................................
>A0A481YUC3_A
MYVATGAMHNDVTTLDHSSFYVAEHRTEKNVLKMRGWGASQTAVLVLFTAPHCPYSAALIPLFRQIALEVENVAFAHLSIFGSSAFGSSAHVAWASKNTTTPIRATPALIFYLFGTPRARFRDVALLNSAGVKRFITNALASLQAPPHMAVPPARASTEERRAFVVPPPPAPDAGRDTESWSAFSCPICFLSYGTSRIYQCAAGHSLCHDCAYKLAPQQCPQCRKPLCGRNTAMEHAAEVIGNMTRAGSFVPAVLP
................................................................................................................................................................................................................................................................
>A0A481YUC5_A
MGQRCTHKLALTAAGFAEAHQRYHVFDGEWRQCGHAMKTGSPLFQKTGLDMYLYRHNGRWCVDGTLFSSCVVACVESGCTALPPVGEHDWKIRAPGGVFETKKITIHAYKIL
................................................................................................................
>A0A481YUC6_A
MRVLGDKMHTFDSNFPDHFAEDRAAASEIVFDLLEYVGTCSKQWDKPKIFVCEYLYEPGNSAADDMHFGAEASSQLEGNTLMFVRNLIINSPNPWFKSIAAYLYVQLHERVDVEDAGGPYSVREIAQAISAQTGDEILIFESIREARTPERRFMVAEWSCERVKKEFATYLATT
..............................................................................................................................................................................
>A0A481YUC7_A
MDLNKTWNRIPEFPDYYVSEDGNIWSKQSHRLLKTQMKCGYENVTLRKNKTNYGKTIHRLVALAFIPNPDNLRVVNHKDGVKTNNHISNLEWVTQKENIIHAHKLGLSISFSRSVCQLDKHKNLVYTFSSIKEASEKTNVRGSHIVDVCKGRRSKEKGWYWCYAEDLESFRAKKIKHGHQKGVYQIDKNTTEVVKIWDSMKEAASGVGVNPATISRACSNSLTVKKYLWKHVPIEKEDLSNINYSEKWVVIPEYPNYAISPSGEIYSKFLKRPMRCQISARGYKSIGLINKDGRSTTNVVHVLVAKAYIPNPDNKPFVNHKNNNKQDAKVENLEWCTHKENMQHSVLNGHHKGCRAINQIKNGQKVATFPSIADASRNTGIPHSSISYFLNKKDKTGNGYIWEYC
.....................................................................................................................................................................................................................................................................................................................................................................................................................
>A0A481YUC8_A
MQQQHPILTSDAAAMFRRKIMKNDRPFDVCNKGWNNRRVDAWKADLLDKVARDGRLQTEIVMGLWSLYVRGDEISKMVDLSAAAASPTEAFPSPCDEKELDAWREFFEAADTDALHAKGKFSVARGWSMIQGHFQAHEMREMYAKIYQGTAVPYEWYKRHLEYRDMFAEPLLPFWTLEEYRGITELVMIFLSFRVGPSR
.......................................................................................................................................................................................................
>A0A481YUC9_A
MGAVISLMLSVFGLLACGVLSSIAASKSHDCPDAEKYNIISAVVAFLTAIIAFLIAVFFL
hhhhhhhhhhhhhhhhhhhhhhh..............HHHHHHHHHHHHHHHHHHHHH..
>A0A481YUD0_A
MVSTFEIIFMVLLAIGLGIVIWWFVIAEKYRSYLGKYAYARGANATAAGQTVNLTCDQDKEICVYRAVQICTVPDDHNFESSPLEPIASGLGKNNAAYGNFDPDTTVDMTSKLNEQCKGKKNCAYVFTPESWPHNGSCPSGSNTQLISTYSCIPKGSMCQSY
...HHHHHHHHHHHHHHHHHHHHHH.........................................................................................................................................
>A0A481YUD1_A
MADFNKDPRMRIIFIDIKCRWESACKIAYDSVRMEQIINPFGPPQFKFKTKILWETIDARNVKDKFPPHNKTACAFVSPANSYGGMDGGIDDIYSAMFPGPPTIEKIVQDCIEEKSIFSNTSTQKGYGFNKTLPVLPIGSGIIVPVPQRSGVISEVDTYLISVPTMVLPRDISNSHNAYYATMAALQVVHKYNRSMDFRNPKIGTIYIPGMCTGCGKMPLKQAARQMMVAIRDFEERGIRPNYEDDSPHSDVYSPAGLHLRHDIDIDMSGHTFTC
...................................................................................................................................................................................................................................................................................
>A0A481YUD2_A
MITTGVQGRSIDIFVPAESVLLFRKFMDSTYQLSQGTDTVISRFPILPVLPGDVFKFDCGSSKHFVKAYDLDHSVPTRGYSLFEIRDKLLPEYKNCSQDELIALKKKVKITHKVDIPIILFAFDTTIEPFLKNKELLQFPTIVVECTFLYEKDKNIQKSKHIHWDDIRPIIEQNPQINFILTHFSMRYSVEEIKTFFKDIKVMPWTN
...............................................................................................................................................................................................................
>A0A481YUD3_A
MLSFVLQVVSFVLCATYAVQRWRREQLRRRMEPLYVCSAVVVRGSATNCLNGLYYRTSPPEPSRRLAPPGGDWATPHFTKRARESSEPDVGLFDESHDCPQWSFYPLPCHICDCGYTSSVPLAQGRVVVNRGEPTVGDGFYHEPSVYAQLVYGTTLVWGQKSGQTVDDIEIVCGGNAAATQIQRIWRGLQGRRIALKRRYAPGLPLFLGPRGVLRTSDVQKRKKYARS
HHHHHHHHHHHHHHHHHHHHH...............................................................................................................................................................................................................
>A0A481YUD4_A
MADKLSTHTYDGKLHAGRDLIRADLARARAASPDAKQQAFAMLRAALACEPAATPHTLKFFDIICAAGSAPANHDASNDLWAVDILFLCHELHLADQGSPDPSSVLQGLAEQLHDMSTGQCPPGRTTRLFQVYVSVRGV
...........................................................................................................................................
>A0A481YUD5_A
MLSFLHLPALLPGGDDAKERDLEPARASEEMDRDSTSIVLDYARQLRVSDSLDNFVRLRPDVRAAYNANRAWLADAGLTQEELNGLGKFAALGAMGRTGKNITHADQAVDLAKMHETDPGYADIVVTLERAGEVALRMRYEDTFSVELDSESVDGIRHTFHHFLEDDPLFPGGVGFGIEFESSAPVRCVSATKVWLLAKLRPYPLADRAFTGAGPGRGTPQNEPPFDPAKKPALYLDPRVHWVWDFRRETKDAP
SSSSSSSSSSSSSSSS..............................................................................................................................................................................................................................................
>A0A481YUD6_A
MTTQDWGIPVNPGVYHVKGDVTISTHINRQPEFLYTTEPLYCIHMVLNNNIYPYPSVIKLMTDIPGVWPDSWAESDPAQTTGYCYTKDVNKVMHILEFNGIDVNYTDIEGLDHSNDRSSLIVANTQETQDGIMAGFGEMITQSIDVISIDYDIGDKYLQLKGPPRGDAYLINDDDTYTRPFRIDTYCSYRLTNGKFSTLLYADEKIRQKLENIVYPS
.........................................................................................................................................................................................................................
>A0A481YUD7_A
MTQEDVNTDTVVDVPVTSEEKGQSEQRELRLGFCDRLGILGLALLALWFAILVISIVISICYIIYGVPTPRTVRGKVINQTSDFLDILSDGRPCYVEILTWPSDGMYPTTPVLGFWPFLDDYTVITTDTIKGKDIEVYRETYRETYKEDRYAVGKYCKGRTATGEKLSYFKCNEITTSLVYYLADGYMTQNFNIFLVLALLLIAVVLIVVAISCTVVPIWGCIGLCSMACCKDKRICSLWCLNMKKACDLDS
......................................HHHHHHHHHHHHHHHHHHHHHHHHH..................................................................................................................................hhhhhhhhhhhhhhhhhhhhhhhhhhh................................
>A0A481YUD9_A
MVKMSQRDYTSMSHMPAHGNASQAKAGNGRENFQMGKYGSMSGDYAPGMAGGKYQEMSCHFPQPPPKRCYCHPAAFTSLDGRSHHRILDAYGHSRPCQSYY
.....................................................................................................
>A0A481YUE0_A
MIVKNESDVRNAKGSLHRVHIKPSEGYTLVDGNRYKIYADDYIYRTLSIACEDHRNPACVSSNNITYKLCKLSCVLGEYNEKYRLAFDFIYDLKKKKLIYNFLGRASDPNYIEKFLEDFKSVLDTLFVYIHVPMGVRLITEPDVIRNIYMSFEYQEEKDELIMLSNLGGFNTDVGLLPSGKVLPFSCKLNITSFHELTEEEIKEYYLQKGYEYYLVLIPDQDIFRSALFTRKYPNLSRGYDNMIIKKKEKWFLVVH
................................................................................................................................................................................................................................................................
>A0A481YUE1_A
MDGNSRQAFTAVTQLVKDLWAEFGGARRKRKSTAARRAPDPLKLYKHCLSLVQPRKSDAKNVVKFLGGFVDFFAAHGAQVVADELDDIPKGVRVAYSARAYIPIQKYIYKSRNNPASRRIIRSHLLTIAALIELDDDKADALLQQVAKAEEAEMAPITAAIGNIMEKAQIAAASVACDGPSQSNPMEMIGALLSSGALGEIMTEAQNVMTADLNPEHLLRAIMSQMSKLGTAAADVDVDGADAEAEESAGSDAEAEESAGSDAETEEPDESGADPDAPASRQDAEVDTEVDTEVEPLEAYAATSSSSTATACVDGVCTLDADGGLAHER
.........................................................................................................................................................................................................................................................................................................................................
>A0A481YUE2_A
MSKITEQLYIGSITEASDKKWLDDHFITHIVNCAVEIKNFFPNKYNYLRLDLYDSPEQSLYQTFEPTHKFIKNAIGNGGTILVHCYAGVSRSSSIILYFLMKIKGWNYREALKYTKSKHSKTNPNFGFARQLVSVSPEAKLALPPVPIQSLPREQHVLNKPRNTQYAQVNSLTIDPKLQGYGMYNG
..........................................................................................................................................................................................
>A0A481YUE3_A
MCHIPRSLIHSHQIDSLIRLHIDQVKYSSDVTQELLLIFDKIQWISIFWNPVSQQWRVAIHDKERWRDPMFVDSQGLFELLGKYRHILPQVFAIQFRTAASVQIYLNTPD
..............................................................................................................
>A0A481YUE4_A
MSKTYAIDGSEHLSSAEFIKLYSSKLEEILEDPNARILLTDFPGCGIFLARYLKGHFYRNAVLYHVGNKPSINIAKFTTKGNFSTRKECRAQMINDSDEYVIFER
.........................................................................................................
>A0A481YUE6_A
MATNPDEQKTVDAATDAARDAADALQPPAEILVVEDEKSAALVVHVVADTLVVYRVPMPFDPAAKHEIIAEPVDKYRAVLFQNCHGVNIFVLTKLLKCSFVECVGCTVTVGTDMIGAAEFYKCKQCDVTFNALVNVVQVGSCSRVRFIHAEACASEVMYALNISLDISCAILVGARIAREEIIANTFENLTTQRIVCVTRRENALFFTESFVRNLDLKNTEASLFIGWNEFEDGRSTRGDWLARR
.....................................................................................................................................................................................................................................................
>A0A481YUE7_A
MENLSIFNSIVWTVTDPLEEIEIHNEDGENYKFHHKKTQRLLNKRVFGIEPGDRVVILVTENKKDFHNNVKPVVSSEIRKSGKYFTVLDEMKAIHEGFHKKIPHARLNDNYYLQGSIKRNQYIYSQIGEFNCSDHRVKLIKKYESDKLSPADLIDGEFTRFEGFYRGREKYEKYLFLVWGTE
......................................................................................................................................................................................
>A0A481YUF0_A
MSILESVAQSLGDRGPPEPDSGSETDASEMLVDEERCSLWIEDFLACRSETVGRAMLNAETHECRGCNRQVDEHPRKPQPAQKKFLQLVDRAVGCVCVHGDVDPVDPAVYSDPADLARPNSDPADLARPSSPDPADTS
..........................................................................................................................................
>A0A481YUF2_A
MANTTNDKVFYAEASKGYTFKVMIDSLAVAMPRTSFRIEKKGFYHRATDQSSHILFDVNFARENFRPYVCHEEIVFSLNLKHLQKMVRNVKKKDSIILFINTKDPDKLGLAIRPSGSTSGHNSRLETVFITITRNNQPERLLALPETFTNENGDDVKVYGHAMVIDATDFQKIKKMTTVGKTVSVEMQKGNYISFYSDNGQLYSSKLEFGEIQENPESESEEEEDSENEIKGWYAADFHMSIFILLMKLPGLCSQMQFYSPKVERYPLKIKMHAGNLGSITVYIKDTTQIAFEDTQRRQCQTTEDLSKKI
......................................................................................................................................................................................................................................................................................................................
>A0A481YUF3_A
MRINHVWFWFFLLFGASMFVLSICAGLDSCGVAHTTANISAFAASGSVMLCIAVLIANFCI
....hhhhhhhhhhhhhhhhhhhhhhh.........HHHHHHHHHHHHHHHHHHHHHHH..
>A0A481YUF6_A
MPVVKLDIKAETLPNLEKDEIFQFELDLDNKELENFALDLEKAQPGVQRTNIGGWHSYMNLFQSGNRFIQELHDEIIACTNKILKQETKIHGSWININRNGHKNRKHRHGSFHLAACYYVRTDEAGGEFVAPELGIQILPPVGTLLIFPGEMFHEVLAYTGRTHRISIACNISTLLA
.................................................................................................................................................................................
>A0A481YUF7_A
MGLPLYLFPSLRGTTGDKRNLIGHINSCKNVFTSNLKISINPWHNFLILEKCFNIDIKNVALDETFME
....................................................................
>A0A481YUF8_A
MQRIQKRFVEHKVVVAPSQFVGPAVRLARGDRLAEDARAMLPRAFRNVGPGRVFHILSFAATRHTVPYEVVTRLIVAGTNPYRRLLDRDDEWIDRLRRVEIREGGIVIAASGDLLGRAGTTKFDVVIPFVGFLAPGAEMRIRLVIEVNQHIPESYKRNTFPWVRDDRWSVVVEGGDVQVDKFSWAAGAKLKS
................................................................................................................................................................................................
>A0A481YUF9_A
MFSINFIKHLADKLNTTPLKVSKIINSFSDPQQKQLPKKSPDDKHYCERIPRKKSELCGKAAKNSVCEDGETHWYCGTEKTGCYKSILGSANRQVKAAASKSSTLKDKKSVADVKSQNLVHSVTATKGIDIKSINFNGKKLWINHATKILFDRVTREAYGVLGATKIKPLEDEQIRWLETSGMKIRQDKKIKLEEYEEDEIDLEEEDEEDEEDEIGLEEDDDKIDLEEEDDDKIDLEEEDEEDDD
.....................................................................................................................................................................................................................................................
>A0A481YUG0_A
MTDYVTHESFRDMLWDCIVGLLNLEDVCCLLMTTKRLWNQRTKLDFKLREDTITIQQLKSIPGEWRNKIHTLNLSHTEIGDISVLSECKNLYSLNLSGNSIGDILALKNLNLHTLCLTYVTFNKTISGLDWWPSLQALDLCLSEIVDIDLPNLHTLDLCHSKGIHKNRKYTNVIDISTLGEYRNLYALIMSHTKIKNISILSERQSLYALCIEVEKVSDLSKFPIVCTQSY
.......................................................................................................................................................................................................................................
>A0A481YUG1_A
MFQSTVTNENVDKNAKEIFSCEAHTAAEARQGLQEILNWESTREGERKMIWATLFQEENDCQGEVAFAYSAPSKEGAIKGVFTLFHRDEFRREFQEGPPPGENLSAYMSAATNTFRDAEAFQTACLRGYVGTEIMCPGAYFWDVRQRTAQTLQVT
...........................................................................................................................................................
>A0A481YUG2_A
MTTPKHIWQTWKSKDTNNIPKKLYEYTKKWKTLHPDYEYTLLDDDDLRQIVSEVAPEHLEKYDSFTRMIERVDFARYALLYRSGGIYADLDTYPLKSIDVWVSKNKIVVGCEPKEHAKEIYNRDRVICNALMISPPRQQVWLELMNYIAKNYESRYRPVDNTGPMAMTRFLEANSKFNDNIIITDPCIFYPLLSNGNISKDCDLEKSYVAHLWQNTWVVPFYKDPMLLNKRGLCVALGFLFVACGFGYLIWRSKCYQAILIGLIFIIVGVIYIFKNKSQWVL
........................................................................................................................................................................................................................................hhhhhhhhhhhhhhhhhh......HHHHHHHHHHHHHHHH..........
>A0A481YUG4_A
MWPYLERGSQIVLKFPDSPIMVVAAAINRDLENPSTWVATFETDEGDRYRALFDNKSLTTTRASFGKKNEKKTTHHGDTLDIDYDHVPTLDCTGDTTAFVFTEEEKEA
............................................................................................................
>A0A481YUG6_A
MNCLTILLIFVIVFVLWFWCSTNKIEDYWTLPFAGGDVRTFTPDPRRIEGPIGEVLDEVDMDEGDYPI
..hhhhhhhhhhhhhhhhhh................................................
>A0A481YUG7_A
MREYCITLGGRRWAAFHRTFPHVARFDGYKHKDGCTISHLRLFRMALEKGYPAVKVYEDDARMSREFTAADQRAIDAFLADPESRTLLLGFCPLVHDWTPVEGRLASGHALDAHAYIITAKGMADMLACFPEEKRLHRLFHMGSNDTYYLAHKVNGLVPPLFHQTGNEKYSRHPPMARDAWRYHFVRLANLAWFNLYGYQPRRLAIVVVVSVLVFVCVKGLAASL
............................................................................................................................................................................................................HHHHHHHHHHHHHHHHHH...
>A0A481YUG8_A
MLNDSSDKHLLLGEKRAEQPDHVLMHFVGKPDACDQWLLKTSWRISHLDGGAEIDFVACPPAEDCAKLASDRMTRGDRASLRALQKQRAAGAPCECAVCA
....................................................................................................
>A0A481YUH0_A
MSKWIDWSDKKHHTIVSLGSVGKILSSNKDKIAHTKYLNLEGDFNTSWHLDKDGSLVSTSKYYGDKKPAGCLNVTLAGNKIIEECKGGKPTLWAYDQKQGFLIGKNLGEPAYYLCADETGLYTISETGLYPPDNSCKWIDYSEAVKCCTETFPPSDVDEYCSPNYNPSSQITACPVLMVDKCVGDWTSLECKAYLSSFKNQENARKTVQMAVRNYINSKDPPDFNPQRDSNDPFYTSTMPNLCQTVVGACDDVLYQYCAQFTRENIDNNKTLQKLCGCHLSDGNPPPNAGLNLKNVSFQPNQYPYPGIDSWCDPICRFSGTIEEAYQSNGMWNPRECKSTTCILDNITVNEVNSCGGFNIDMVCGGCKGKTAGCSSCYISDVTANIINSCGKINLKQHCGSCYIFDQDNPAAAKKVSCGTLSPQPEPPSPDEGWISRLKRWFDEGDNKLYVGISVLVISLLIIVTIIIIVIGRKRKEKKKMLEFKGVS
...............................................................................................................................................................................................................................................................................................................................................................................................................................................................hhhhhhhhhhhhhhhhhhhhhhhhh................
>A0A481YUH1_A
MELLQEKRKVLDKEQPPYELDDKKGRDGDKWPFFFVNRCDFQITVRATRSNKRVAQFPLPPGVSGGMVFHKKVQVKLSWTDAVEMDIKDENKKNENENREKKILVQKLYEINNVPPNTTCYLNPRLNSVRTCQIFTGYHISRNTS
.................................................................................................................................................
>A0A481YUH2_A
MVDRADVLKICLGVAAVFALTALVALALSHRRRSLPVADPPGTPEPFRVLESRAQLPRGAYSHRECGCVFDIDGTIDSGSPAATVRLCKARGCAIGINTARSRPYAGDIPLKELGFPANVLNRADFVYNPVPSARNIMPTKVRGLREFQAKWRIPSPGRVLFFDDDPGNLAGAAAAGFAAIQSSPPGGPRGIGPLQEKAARRVLDRFGARAQLPRELSLRE
......HHHHHHHHHHHHHHHHHHHHHH.................................................................................................................................................................................................
>A0A481YUH5_A
MDNLDNLPLKEDTHPNSHEEEVMNKFFTQTDQNSHSPPRRSRGSSREPPEGALKPDVLGDSEQEGINWKIVGYTTVLFFALANPWIDMLFCKIPYCGDNNLMLLGIKTLIFSILYLIITIFFG
...................................................................HHHHHHHHHHHHHHHHHHHHHHHH.........HHHHHHHHHHHHHHHHHHHHHHH
>A0A481YUH6_A
MCILMCTTIFDLALGIPTLIYANKNFGDDCQMQAAGITFTLDTTLRVTGILSIVMALVIFSGFFASLVWEKFAAYVVLLWIVYALFGIAWFVVLSIVFWDGSQDCLHENRELWNIGLANFIIKAFYLVVSCCTTQTKD
..HHHHHHHHHHHHHHHHHHHH.....................hhhhhhhhhhhhhhhhhhhh..............HHHHHHHHHHHHHHHHHHHH...............hhhhhhhhhhhhhhhhh.........
>A0A481YUH8_A
MLQQNISTTSNEEPIVKKIIPPPRPGEMPQKKPRQPRKKITIESHLAKHETLLAFIDKEIDKRAKERGKGTKIFRSLRKLSRELYREVPKIAKTRRKSVGGQKVSGFKLKCEITKELADFMQLPHDSTPLRTEITNAICVYAHINPDEDRSHVLKWMHLNSEGKRNLQNPEDKMTIIPDDTLKKLLGYEKYQQDVKDGLITRKKTDKNTNEKEIITVEDDALHYWVIQRLIQHQIIRTIKIDKSQSSGPTPQ
............................................................................................................................................................................................................................................................
>A0A481YUH9_A
MAAWAIIIMVVLTIAIGIFIFLTIYTELDNKKKQQANILYPFSGALTPPSPPWTVNDANISKGAGETPEDGLSLLGAVGGTRDTVPQIQCPVGYKINIVGAFLDIVDPYGECSNTPDSILQTTCGDGSDLSNAAKCSTSGDCGVGMECTNGKCVPKKCKSNGDCAAAVAGTTILSCSDNIGKICVLDHECGDGAKCVAGVCEADPGQGACMACVDGHCASMPTCNFVDKGLNIVCSPSKGDIKKCRPRDASAYLAAHCDGKRTCLGEGDTWMPNIKNGIFGPLPCDIPAETGDKFYATLPVITGWGGGTPINTKSQASASATFNQGYYVHGIYTCVPEDENAGTSD
..HHHHHHHHHHHHHHHHHHHHH...................................................................................................................................................................................................................................................................................................................................
>A0A481YUI0_A
MPEIAHNTCYGGFTLSDECADLMVTYGCEHPHDAPRHDPALLRAINVLGRERSAGPYCKIGIEIIRGNRYRIDEYDGIESVIETKDNNCVIPDDHQQATADLEERCANFAAYIPVPEHEIREKRNKARKELREKNKFFEKYFALDRVALNDLCKDRGLHKYHALRKYDLINLLRQNPKSKKTSLGYVKNAQKTRKGPINPLKNV
............................................................................................................................................................................................................
>A0A481YUI2_A
MAFHKMPTNNVLTINGVTSIPGATATAGGAISAARVLTAADSGSTFLLTQGGASFRIDLPAPAGGMFFKFVLETEGSASINIQTLNTGSEFYIGSYDNAGTATAAVSSAVQVQFKNAALTGDTVELSAASSTKWFFTGRCVATGGVITDVSA
........................................................................................................................................................
>A0A481YUI3_A
MADDLQLLSQRLTGPLSKIVEGHLLSSVGDIVAEFKISEKDLVRVIVNGRRRVKPAPARRASPKEPAISPPANAPPPSQNEPPANTLAPAQSEPPASPPESQQCNHYIRGKTPHRCPKQGKHSVDGRWLCLRHKTTKSTAKSSVARPSNLAHKVLAEKKKLLSKAPAIEIVEENGRYFDKATLICFDPKDGNLAIGALNADDRRTLDRLSDPQIELLTTQNLKYRQPQRDDPDHESSADDNSQELTLLSDSEYRSETDSAPDDN
........................................................................................................................................................................................................................................................................
>A0A481YUI5_A
MASRQTYDEMIAERFTCEEQIEQTLDAVTDAEVTILECATKSERKRHGKVLGAAKTKLSKLRRVVNALNKRIVRVTEEATRELQRGGSHRELLLPQSPVSQSSKASTESAQSGDKSSEQDSSLTERSDSSSTPFTPRARSRPPPPPPRPAHKPPFAERADPHKTLPRVLPPEPARLRVVLPVLTQLAQREDTIEYDADENGDARHVDRRAIRRDDLHVDRGGDSAEYRSEFPRRRA
............................................................................................................................................................................................................................................
>A0A481YUI6_A
MYLRQKKIIYQTGKMKLSIDNFIQSLKMSTIIRFVDRDGHILSNKQALNKMRSIRSVTIKFYYKTDSHSIIIEYYAKSKKIIINSKVLEILPKHKFNDQQLEIYNDCINDRYDDYIARIKGTLAFFRFGNWIDGNIVFTELMDTFIISIIKNASLEGSMFKVDCTTNILTNVVNGRKCDLPTEYELANTDFFKIINNL
......................................................................................................................................................................................................
>A0A481YUI7_A
MPEKKIEKFTVKELNELIKREGISKPEKGTGKEGRVLRDDLIRAIIDFRAISFEGEEIIIPKSKSTPKKMTKDQLTKMTVPVLRQYCKELKVSKCLEKKYLKKNNLVELIFEQRQGIEIEIPKKSIYAGKRIKTLKELCAERTIKAKKCNLDRAGLITVLEDWDITHVVDPTLYKCGTSTKKKCPPTKICDVNRGMCLAKTKIGISKRARESREKKWGEEYYYDEKHGLVGRNADVLAHLKYWDISKKPKKPKKLKKPKKPKKPKKPKKLKKPKKPRLTLSPFLPTVTPSPREMAISPPHREIAFTPPLTPPLTPLKKHPFPPSPITLTTPPTYPSTPKKPKRCTDKVNPLLCDPNELCSAKSGKCIKDDAHVRKHKWMLKIDGRVIIGNKKTIEKLQQSLGGNFYKADKITRKKVKKSDIQQLHVEIGRLKKRKRKQALISPKRSISPKKPKRCTDKVNPLLCDPNELCSAKSGKCIKDDAHVRKHKWMLKIDGRVIIGNKKTIEKLQQSLGGNFYKADKITRKKVKKSDIQQLHVEIGRLKKRKRKQALISPKRSISPKKVPRKKPFTIEAARQNIAITFANCLQGLA
..............................................................................................................................................................................................................................................................................................................................................................................................................................................................................................................................................................................................................
>A0A481YUI8_A
MGVKNVEEVRSVNIIGKDPGVRIAEEKEFVFTKEKEPIAWIAKEVRSVSIIEEDVCVKNVEEKKFVNTVE
......................................................................
>A0A481YUI9_A
MAAKGGFGKAPQRKSKIVFSDNIQGLTKPAFERIARKAGVKSMSGLCKEELRGVVLSKMRPLIEDAVIFTKNRNASTISVNDVLEAIKNQKQNFAFSTAIKKKGLKRC
............................................................................................................
>A0A481YUJ0_A
MFIEIPGSNPGRAEVLYYILTHCRPGCSHCEEPWEWRHSHNTNFQTPFFLDTLGDIYTEFMELVTTVEHPDPPHIVLRFTDGDFVLSIEKYPDADDYEKDVVNSYIISQEEAMEYLHGMKDSYLCNNIGLMVPIIYSIMHG
.............................................................................................................................................
>A0A481YUJ1_A
MDDARTPKRGRKTTPKYSKYIEEIKKAICPDFAITADASACFNNLINITLAKIFNNMDILTAESDRKTLSWKDVDAAIQLTFDGPLYKASTSFASEAVSTYKAGTATPRSDRAGLILPVTRIEKAMMTSLRATRKTDTSAVFLAGSVENVVRALFKATGDRAAAQRKQRLTQLHISRAIDGDPTFAALYQNCILTLDPKKHKTKKTKKKSKAAAGETAAGAPPAPPAPKPAKAKRAKGKTKTKTKPVK
........................................................................................................................................................................................................................................................
>A0A481YUJ2_A
MSHGELVAVAKTRYPKGSNCSRVVHPEWLEKQLERTSQADLARETKEAHRLIAATQRARAIHTAAPDNARKVKAYFRSWRELFNYVLLGQGAGLLRDEVFRDFLHGNLIDFTRNGMLDYIAPPPDRAKYFQVIAAFEV
..........................................................................................................................................
>A0A481YUJ3_A
MHPIPRKYIDVLPAGYSLSRRSHGPEVTFFIAETGWDGKPDVTPRAPKGVWPHGPTTSVAGAATTVVDAADRTATLTFVETNPLLRGNGIATHLLLVVAAHAHGEGAETIELDDDSDRAWRPDNVYTAVGLAYTNPKPEPEMSGKVATVLAAWPRFVARRCAQPAGFYGRSKAQK
...............................................................................................................................................................................
>A0A481YUJ4_A
MAPFDPHEIYIFLSLVDGRGKSMGKEDGTRLDFFRRARRPRTVAQSIKLKNPACNFRGTPLR
..............................................................
>A0A481YUJ6_A
MKYLIQILKKIIDEKTVSDGFSVGVFGGECSEIYCGSCSKEIRMEKIQKITTDCDLLEKIKSVTKQMTGAKLVKEICRIIATSDTNRLHSLSES
..............................................................................................
>A0A481YUJ7_A
MVKVTRQDKPRFESGDESHATEHALETEDGWDRVVENVGGNVGALHRRLDQIVALRTEIDKRSLGRVGAARQPTF
...........................................................................
>A0A481YUJ8_A
MTTKIQFQFQGRKEALDIVDTGGELVAYLANEDVICPLIGSKIKLVKELGKGAFGTAFLIKIKGMGPKEYVAKRTKGLVKTGSIGHNLPLEKVANWLSKKIMTNSQTIINLNGGDPEKIIGARDKIYIPGYSTICRTDKLEDYERFDADGATVIQPGSYLCDDEQYSEYVIGVLAGNLYRNHISINFLDVFGFASCITTKKVKPKVFQYVFMDKIDAELSKMDPNIFDKISASFLIQIIHAIATYQHYYKLVHNDLHPGNVFVEYVTPNTKFNGQPLYDADWYHYHIFGSDIYMPATPYIAKIGDFGLSVKWSSTLVGSKESVTTGFDQLDGNGPWIPNWYAESYDMLFITRQFYAINSGSIFIQRLFSKMLGLDTVDRPNLDKAVIKFFTSGNRRPKMEYLETLALQGATPKAILTNKKLLEKCFNKPSSGKIVTLGTLN
.........................................................................................................................................................................................................................................................................................................................................................................................................................................................
>A0A481YUJ9_A
MLRHHDACALEAIATKHGLDGATDATLVTFATVLADREPGTVGITFDSSQWTLSQDARAATPATEDQSLVVGRRMWFYTYDALFDIRIYTSEPAEVKLCAGCINSPTAAVLATANTADGVEHVFPTITREAPLHFLAGDAEKVWWWGCRFVSTRPISKMRALGICWNNDVRCDPDRPRWNPGSQIEAK
............................................................................................................................................................................................
>A0A481YUK0_A
MSSYAESIKPVPLGSSFTRQNGSFYKSKQHYGNKNPNKKFGPRSEIQRKAHKENEKYRWDDGQGRQLTAGGILPYDDHGIWVIGEKVKDEIIYTDMGGKYQYQDGDIYKTVAREFGEELYHSSNITREQIIEISKTFAPMYVNGHRNKPVYICYIVPYIVLRTMGITLNPVLFLKNRLEVLRGNPHVPPDKYDSVVLQHISFDRIITMLEKDKAAISYRLRGVLKYGSLSQRLFKVPPSPTRATPPPPHAALGDSYSDEDEEVAQKLVLLHISSQTELKPSLP
...........................................................................................................................................................................................................................................................................................
>A0A481YUK1_A
MKGGARSISVPKDMKVCDVILAIGEKEGLSHPVWVITSEIRAKCTDMEFGEANAEYLSKLHVPFLQVMDWDRSWSTQK
..............................................................................
>A0A481YUK2_A
MRKKKKYDFLRAKTLILEYAAAENVSASLGMAEDWDFTSNTVFVNGAFLIDLDACVDIMGVDRSWYATPTLEIAYKDGKIRRIACFLELS
..........................................................................................
>A0A481YUK4_A
MSTDAADCDRLTGQIRDLLFGSSRVGRKLVTIMHGGGSGVADLVDILAHTPRRKFVFLSVEECTANEVDTGHGTHGCLSPGDAAKAKGADFVVVSDVKSLARFAVRFGYLVVYGHVIIVTDCDVLPYMSWKSGSVRFIPFHKNAPTAAELACGTRVDADRRAASLLKALSREQMRLETKAKNIDRTVREVEAARQAARPQVATFAERLLEFLAEPEL
.........................................................................................................................................................................................................................
>A0A481YUK5_A
MFGCVLLFILLVVSTTRIILNRACGGGGFFRLLRLSKYYHPCSKKFKCTRGRHKPSFVMVTLYLKFKLVKWTRGVKPAFVMVSLFSKSNLVKSSRGAKPAFVMV
........................................................................................................
>A0A481YUK6_A
MASSVENFLKSDFFRNLFEEFCKKCVSEFRTEIEPKENLRVSPKNSEVVIVLNYGPKSHAIFGDFGDTNRSFKDDYLMKQNWIKSNRKLAFGFGWVVMQKDKLEDVKKALGDMNVVFREVERMDYEKEVRNSKSHSSEPLKELVEEKSKKKFKAVKNKWGNNEEPASGFVFIKLPVGNNNKNIAVAVGLQDPDADTTLRGLLSILPFNEELKKECKIKGWRYLTEKMIGTIFTQNQKLAEQLDKMRKCELDEGYYVMLCATCEHDKTNKQKCLSVPFKFRDEEQWGIYDGTGFDDLYEEFNDWLQNNGHEGWYIDDILETEKDITPAEARNPVIVPVI
..................................................................................................................................................................................................................................................................................................................................................
>A0A481YUK7_A
MDGQVCASCHSLRKHVDLKNNMRRKMIAAGRAEDLRTQEMSELASRSIFAGLLAALWVCARDPVVYHVSNVIIHGLMIGECAVQLKSKEWSALCLLGVVAYKYAVTFQSLSRDTVLTYIAMCAISDIAQYVVGKNCGRKHLFLWISPSKTLEGYLGGLVSVLLVVPLFNLAVPDALWIFISAVAGDLCASAFKRTFQIKHFSPILAGHGGVLDRFDSYVGVVILS
.............................................HHHHHHHHHHHHHHH...hhhhhhhhhhhhhhhhhhh.......HHHHHHHHHHHHHHHHHH......hhhhhhhhhhhhhhhhhhh...................HHHHHHHHHHHHHHHHH....hhhhhhhhhhhhhhhhhhhh......................HHHHHHHHHHH
>A0A481YUK8_A
MEKLNGLTKMLNTIKNLSTDIIEKSLPIMQELTKVNNDLLEELLEKDVKADIAIETLQNICLDLTKDAENVIENIELFSEAIIQGQDALDEGAEEYPFLLQVWYGDMYEESEIKGLELLAKDLKKQLKQIDEDKIIDKALSQLQS
.................................................................................................................................................
>A0A481YUL0_A
MKNRPGEIYAIVLPEQVQPGMSFRFVLVAAGDGSVVFAACAGEYFFGSVSCAGAVFSVRAAARIGFGPHAFVGDAVEFRGVEFPGVDASIWWVTGRSIESDGIVAVSGQNNILN
..................................................................................................................
>A0A481YUL2_A
MSVKINNMNVMGNGVGVFHGDVVIHRYGLPTDTIRDDDPILVLYNNTEVSQVRIQKFALDIEQSFAGDSNDQKNFMVNYYDIKSLDWEFFVQSGSKKPFSHFIKIELGKSPRNNFDKLVKGLRIFNQNECLNLIFPRKDPVTINTTNLQVQVGTGNQTMFDVHQTMDISDQKTNTPPEWKNLTVHDILYGQQTKSHARDRLRMEIETQFDDFNHRVEFAQFAAKKNCSMPTNTTSYTITNGEKFIQLISRFVQPKTFLKILAKTTLSNHATELKKLLKKQKEDVINETVDQLQKTSDLFGLLRKQLKDERFSDEKITMIMNSLREENFETVDDLKMLGNEQSWDEFAKLDQLKGRDKLFLRKVLIKL
...............................................................................................................................................................................................................................................................................................................................................................................
>A0A481YUL3_A
MALHKGCRFVFVVGGVASSLGKGIVVASLGKLFQAQGLAVTAIKMDPYLNLDAGTLSPHEHGECYVTDDGGETDLDLGHYERFLGKPLGKANCVTAGQVYNAVMGRERRGDFLGETVQVVPHVTSAINQRIRALAAAVDVVIVEFGGTVGDMEAVPFLEALRTFRGGAQPHETALVLLTLVPYIRAAQELKTKPTQQTVKVLRESGNRPDVIVCRTERALSAKIKEKIAFFCNVDVGSVIEDIDTDVVYEVPLLLRQEGFDAAVDAKLRLGRGDGGPGLAAWEKVVGDIRRARACAPVRIGLVGKYSQIPDTYRSIREALVHAGAAARRRVDVVALSAGSGLAAADFADLDGILVAPGFGARGVEDKIRAAGHARTQRLPFFGICLGLQCAVVEFARNVLGLAGAASTEVAPDAADPVICLLDGQRADGPKGGTMRLGRYACTLRAGATKARRAYVGECQAPEGSTTVVSERHRHRYEFNAPAYAARFAAAGMAVTGSNPELGLAEIMEILDHPWFVGVQFHPEYKSYVERPHPLFVAFVQAAAAQSNLGRR
........................................................................................................................................................................................................................................................................................................................................................................................................................................................................................................................................................................
>A0A481YUL4_A
MASGAPLPPTVYDFAATSVVSANPAELVYRATKFDPAAGRPRHYLVKRVVAQHYKYLQEPEVAILHRIRKYCVAFFACAETKFSHGGYVYLVIHQGSPRFITLGQYVAAQSYRADSPRTRLIMKRLTELLALLHASGVVHRNICPTSILVDPSTTPAAVKYVDFNRACSVDDEKCLGDPPAVSPPTFMAPEAVDPIRLSLARRIGKWTAFGVAKASDVWSLGMVFYHLASRGRSPWRGTPGRIKSALRAKKAPPLPRVVDLPGGGNRLLPYRALISDMLVVDYAGRATLDHVLGMVEMYEIQKARSARTSPDVERMVDDVTRAMAPLRIRELKSLTEKAGHSRSRLRRSMLGKRRKRTATPAQLPWGGGSLRELKRLKQTVSEYVWPEEKYESPETKYDLPSPSEAKGSPLFGTSLVRSKSREIALLHWYLKLKEKHRRNRAVHLVLGVPGPRDTEVKNYLRHVNSQQLLYSAVVSVHDRAYSNVDYIVSRAVLQSISDGMNDPAVNLVFLRFGIQYLYRPKGGGHANFVVINKRAREIEHYDPWGEGADIPGMTKVVAEFFQVHFRGAPAGYRVQMSQTICPKASMQVIETDEKRFGDYGGFCAVWVLWTIALRLKHPTDDKRTVIRKGILALAAKEPDFTKFIRRFARTIESEYARFDADTGLNIRADQSEITPAQRDKLFRFVKEFLAAGNKFPPRPPQASPSFSSFRLGAPLGVF
...............................................................................................................................................................................................................................................................................................................................................................................................................................................................................................................................................................................................................................................................................................................................................
>A0A481YUL5_A
MTFTNKDFDVEDVKKWWSEGFENQVSKALKELREAIRAADIPKEMEKMLKQGYWGYSIYKNPFLDGRSAQRDLKQIQDELTERGYDVVVNRGSGEVILTFSGGAEWVPKTVLTCQDALIHKSTDDFQKEQFAELYYAPGMPGYSQVETNFGDACQRL
.............................................................................................................................................................
>A0A481YUL6_A
MSRLVQRVFAHGYMFYSPPEAQESLKLLQRAIQICPSDSNTYINMAACLTRLGRHEEATKSLQQANKSNPFL
........................................................................
>A0A481YUL7_A
MDFLLLGRRKSPKEKKVPQGEEVLRLGGKKVNSKMIFISQIQNFEFVTDGIPYLF
.......................................................
>A0A481YUL8_A
MESKEALSLSQQEMCRFRETVQARATAGDKDWTNVRAKQYRDLLARIPPPRSPPVFNKGGRLVVCLVEFRVMPEIAWVLNAVCRVYGRDGEIGLAIVHGTDNKRHVEQTVAGYIGVQLICVGFANVDKNGYSALLKQPQLWEHFADWSHVLVYQTDALLLRRIDDGYFEYDYVGAPWRDRPRVLACGCLHAQKFTLSSCVGAVLAANAPCPDCRTPYRAVANRGGGNGGFSLRRVAAMVKACEQYRSTPFAEIPRDPEDLFFCANPDLVVPPAETPHHRAFAVETIPHPAPTGCHQIYKCRWMDPPAWTAFLAFAEGALVLPKVLVVGGKGWIGRQVMARLAETRCLAASCGGVRADDPEAMGALLDEARPTHLLALIGRTHGEIGGVRFPTIDYLEQDGKLAENVRDNLFAPLVLADLCEKRRIHYTYFGTGCIFDYDGAHRPPSAACDDPRGFGEGDAPNFFGSSYSTVKGFADRLMRLKSAAVLNLRIRMPITPCDSPRNFITKITAYEKICSVENSMSVLADLLPLAVEMALAYETGTVNLTNPGAISHNEILAMYRDIVDPAFTWQNFTIEEQAKVLASARSNNHLDTSKLERMFPSVKPIRAAVRDTLVEMRRRRGERSQK
...................................................................................................................................................................................................................................................................................................................................................................................................................................................................................................................................................................................................................................................
>A0A481YUL9_A
MYNSSILSLYTPDSFNLPLQYTETHNTVTKSGFKVMKEKTIVICSLLRDVEVKLPEIEKRAENLGRMFRDYRILIVENDSVDDTRKYLLNWTKRNARVTILGCGENAKSCSLSNAAKKTYGHSVDRQRIEKMTRLRNIYLEYVKRNFSQFDYLAVWDLDIVGTVYLDGVANTIGHFEKMPDTDAICAYGIYRWGLFTLYYDTYAHIDKNDKFHIDMKFIHDLKKGFGVKYKRGTPPIEVTSCFSGFTIYRIRSLRQKDIIYDMTPKDEGNLECEHVRLHTKLNKIYMNPSMIHFVLLND
...........................................................................................................................................................................................................................................................................................................
>A0A481YUM0_A
MDIDQLISLNMEECTITFHINAMSSDYKKLLKMVLQQLIFCTTPTPRTLYFGPKIMELLDTESIKTGKYMRDGILFNMEEETMTFYTKEMHPDDKQAVKDIRIQMFAMLESLFSFANPQMPNPPQSELTSKIIELLNI
..........................................................................................................................................
>A0A481YUM1_A
MHLVLNISTRAIFDFGVLKIRIFTMQKIGYGLLSLQNDSYDLTYYDGDCKYRIKFNKNRRVRQIAYVVSIKDNKNITKDILELLGPSHDFHGIPTTPKLLGYPDGLNIYYRNDIDIRYDSDKIIQLTPT
.................................................................................................................................
>A0A481YUM2_A
MASATGMYWGHYGRSAQYNFTEKVNQEMKHPRCLGTTTKKKRCKRVGMDWCGTHLYQNWYAKSCSVGTCTRYRVSPKFCEVHLENTNHWIVMYYACTLNPRCAAFNRHLAAVGIFSTLADVEKYADEKVEGAIPNEVRGAEFSLVSPGKKRLDYLSLLTKNLSPLLSPLIDIVNDYIGKNCIRIECAQTIIGFRITTLTHHMKDPQTLSQNYITRSLRDEWGEVSRDQVHTIEVNKIFRLSDLLQR
......................................................................................................................................................................................................................................................
>A0A481YUM3_A
MDTSKEGREKNQTQVIKTIVGLSDRILRRQQSFQDPVVRFSLLIDKLCLILDVGVAIVEVYADDMEPKLQEKIKSSSRNLSKELDDMFEWLKHKEESKSSED
......................................................................................................
>A0A481YUM4_A
MEQQSAKPSLEKCTKKELSHISGMYGLVCTARMKKAQLVSRLAPYQIPEKIFDDLAAARATAAAVRATATAARRAVWRARRDGPPIDHIAAARAARARPLIDHIAAARAAVRTPPLQIPAPPEAKDDYGEVAEAFTCGICFECFGAQRIYQCASGHSMCHKCAYKLPGPRKTCPTCRAPLTGRNIGLENAMIVILT
....................................................................................................................................................................................................
>A0A481YUM6_A
MWSCVEGCVLVSEGREPIQRFSGSKNKKSYNPKGYKTLPTLQQLTKKMRSDLTSPHTGANPQHIPRRHVPTQNLDELDSDSESDVDSDSESEVNTSDSDSDSD
.......................................................................................................
>A0A481YUM7_A
MRELQQRFFDIRSRKKTNVVVSADVTDRVALFDLVEKVGRSVLGVKLHSDIVAGWCEADAVALRALSRKLDFLIIEDRKFCDIGNTVGLQSGQITRHADLVTVHSIPGPAIVAGLRANCLKNKCGILLIADMSSAGTLIDSTYTARTVDMAERNRDVVVGFICQTRLAEGFLHFAPGVRLEGGSDRLGQQYNTPEFLVADRGIDCLIVGRGIYQSADPAKAAQQYACLDPDRLVRSFRDAGIVQRGEFTLKSGAKSDLYFDLRLLMGRPALFWRVAAELGGLVDGRENTAVVGVPLGAVPMATAVARVLDAPLALLRDKQKKHGRGKTLEGGTVGASCVVVEDVTSTGGSVLGAIARLETLGYKVSQVVVILDRGAGGLDRIRAQGYRVDALLTAAQFKVANAR
....................................................................................................................................................................................................................................................................................................................................................................................................................
>A0A481YUM8_A
MSKIYKIKMLKLIEEEMLKTKLMVIIENKKIDFENANIPIDLKEEFRLREKAATKIQKWWQMVKTTGICYYCHKYTDQLRNGYCVTPYCYGYNRCYLNVQIGNDLQNFRQMRALDLTLKQTKKIMHNIHKEIRTPSTFGLYRDCRENGNYARFFRCEDEDGNYLDWDQYFEKFGSDKLKRLFFLDKKN
............................................................................................................................................................................................
>A0A481YUM9_A
MYPDLAYKNGSYVDKDTIISKSILGVIKNVSSKLQEETSLPRKFLNYPKYLQSLSEKTTKHRTVQDFSKTLGEVIERPKSRLTIEYNEKVTTHVDENITITEKEKETKSDGTVIERERITLIGKRTTTETEKHCRTIYENYLNETAEIIDKDLQTSENPLFRCCHDLVSKLMALRGLTSPDQIPRKSILGALSYKIKDCETEWFSYSKVSNILNCIETLYSPMRWKYILLNSNVDFDNPHLEQFSILYEKELSECTPKEKKYIDLRMACCLISLVENTNVYDIGTLIEFKEECQHNVGECMIKD
................................................................................................................................................................................................................................................................................................................
>A0A481YUN0_A
MSFIYVVYDVGESVVVGCFDSFLKAHEFAKQEFEPDDVMIYCEKLNVPHPIGVDNKNVMNL
.............................................................
>A0A481YUN1_A
MCECRRWTVQQRMDWEVVKDHLWFRRGGGPRFLRAHPLPRQHVREYTDWHGALVCVNMLQQHLSVRGVRYLIDAIGPREGFVVPKTWPLRRLTHLYAVFEAFKQEREDAILYAYTALAISDAIRSGYSLRKLHVPQELIDYIGSFHHAVPALRF
..........................................................................................................................................................
>A0A481YUN2_A
MASAAATVKKLAESAATFPMSQPAHTNARILRKFSSFIGVDTRRATRRPAFNFQEEHVDHSPRG
................................................................
>A0A481YUN3_A
MNAAVARLVGEFTHDAQYGRKTNLMRGELKAILKGPRFNFHSSALGEDAINAAVAAARKTLHKPKTVYVVTAVACTMSSPYEDEAGELVNPEVTVLADEDQFRKYVVDEWVVANGNEIGPKTAALQKNMFTWPLLRMLAPMLTRATFSDFGTSNAHWHTVTAVQGCQNVTVYSRPSIYNYGMRKMQTYSQRTHANLDPDESIGDTWDGRAEEKSPGRRQRQPKTCYIITSAGCADSSYEANVDRPVTTIMIGESEFREHVRGLYPVEGEDFWELSERPNVIDIIQYMLALLPDWAGDSRWSHLTPWVSVVVVRGFQYATVYTHSEPPDIEPPSTTSAYKYRGKKLFAWEGGSRLAASTIQRAWRTSVARKAARKVGRKGKEQYYAPGGPGYLKAQKHFVDVA
..................................................................................................................................................................................................................................................................................................................................................................................................................
>A0A481YUN4_A
MSVEERLAKCGQPDFGLSAPQRVLLSALLDQTARRTGIYSIAPSHPALGDLGGLADREFGQLCRSLGRAIGHPVNFFYFQAAHGRLPFVGFDYRRSDYARDERKGCNKVAEWIAQGVYDRETV
...........................................................................................................................
>A0A481YUN5_A
MKKIRIPASEVVAYGKHFGYTDIKVNRSQDGIYIEGQKSFNGGIETVNLCTVYKMSTETATTLKITVNEIVAYGKHLGYTDINVDRSQNGVCITGKKTVSDGITETVNLCMVYKLNNIVFY
.........................................................................................................................
>A0A481YUN6_A
MVGFLFMMWLNDFVYYIGNGGVIVSVDERLASIGTRLELLEVLPQIFDLLNRTAA
hhhhhhhhhh.............................................
>A0A481YUN7_A
MEILEKLRDPSKLKISPMKGVGSRGNAYFMSSDIAVQYLWYVIDEKNRAGAKLGLTEGVMLIDNSDNMVRKACKLLTERYEDILEQYPFTEGIYTVMNASPYLGGEAHQNWVLYRPQENIFIRFEPNGSKFDKDPDMKRSYKFFDLMNCLSNKLGATWSYATDFSINYFSGCRATSTILALLTLMDIDLDNLRQVEKYDLEPLALAVSNSVMEQECKLPQLPRAKGRRMQKEALQSYVVPVGTTTTPPPDFSQMNATKLRNYLKSQHISFTSREPKNSLIAKANASLNVILVP
.....................................................................................................................................................................................................................................................................................................
>A0A481YUN9_A
MVEGYNVRLKTKEEMTTVTKVIKTPIKTKEGAKTGNFRYRVAGIGSDGTKMNTFVSEAVAKKHSKTYKKPIVEIAAKPKVLKKSKKPCEKFGEEATKKCEVRRKAAVKKRKRARIIKQYTFSE
...........................................................................................................................
>A0A481YUP0_A
MAYYIVNPDTQEITRHVADDAIFDKLVKMDHRHLDWGRVMIYFWKADREKEKMWTLTEEPTEEGGWDIIMDFYGTCYITGAMCKNLGEEKYTLRDIPLNENSLRDIISFP
..............................................................................................................
>A0A481YUP1_A
MQTKCVLAVLGAVWAWETIAIGRGHAYRPSSPLVWAADTAYGFFEAIGRTIAYVSGLLFTWIDVYEIGMALVALTEPVLRLLMSPFRIVYGYVWELAVYHNKWFLVILGTATLAACALAVACAWRRAEGPFKPKPAPAAREHAQ
..HHHHHHHHHHHHHHHHH...................................................................................hhhhhhhhhhhhhhhhhh........................
>A0A481YUP2_A
MRYFCTTTERRQCEAVVDNFLSEKRAAVDSILVECLRAWQPGVCRCELDRLGQADGRGTPRFNFT
.................................................................
>A0A481YUP3_A
MGQGEIRSPFACAQCKNMRRLIDFILIYFAHQKKIHQLFGMKISKE
..............................................
>A0A481YUP4_A
MYKAIKVDDSAKVAALLDGGCDVEARVRCHENTTALEMSVAFRAEKCFRLLLDKGATATSEAMTLATALAMAGRPTFFDALYPREAERVSHAIDQTICRPAGLKNAVTLFTRLVSHPTFKKIHNRQLEMIVASGRPEYFRVLDDRKVPYDRADAFSRAIRKNCQPLIAWFIAEHVDVNRPNTRHSDYTAVAPPIFWAAQQGHHKTVRKLLAAHADPNAVGKPWRHRYRSRAEIMSALMLCGYQAGGGKHYREKDFLKCAELLLEHGANVNYVSTRGNQAVDYAAAYCLPKLFRALAARGAMKPHAATLLRPPHGPLRALAAKVFSMFLPLDSDNRRGKPPKEMREIFRNFRDAGCDPWECPSLLQESMAGDTRCGRYLDRGGQSRRFAAGFLYLPIAEWYRDDFLARPTPAKRAFLARAEPVFESVVAKAAVPPFLVLHPLFDLPKFFPAGERKLLLQLRGDIYYSEVREMIPVFAFKFFDAGCRLSPRPLVDALALVRGWAARSGPGPFATRLERTSAAGLLAFRDRVRRQVGEWEDVLIALSAKFGRDVGWVVFAFLAAPVGRRAPDIFGRKTALK
..................................................................................................................................................................................................................................................................................................................................................................................................................................................................................................................................................................................................
>A0A481YUP5_A
MGSKFCREKAVSSHRGALTTRYKPPNLSERKITLAKVCRTINPDFSIAANLARLELPAEHAAMFAAEAIEMKQVALLTDEDLRGIGMVKLGHRKRMLETVEKGEWSTKEKVLNLGYGQITVHSMLAFCLKLPYECYPVVVVLSPVPEVLVDNGQKLLDFDEHTIVDFTHDGNYTVVDTRYTWKIQHEIR
.............................................................................................................................................................................................
>A0A481YUP6_A
MAEERQEFLRRYDALQHQYPGICFPPLFETDSLEKIKLTFAIASRKRVIAELGVIFDALL
............................................................
>A0A481YUP7_A
MAILECPYIKNNISLDTLSYCCYNGHIHCVKYLIEKMSDGKNDKNVLGWVGELCDELGVMSLDDYEYPIKTESVTWKDCALQWSAERCQLELVKYLISLGLTLEDVRKWDNYALRMCMHGILHREDANHLEIIKYLTSPNLTPEGGLTLKDVRQTDNYILHWSIEEGYLETTKYLMGLGLNLKDVMSDNGYAISIAINCEHFESVKYLMDLGLTFEDMKDAWDIGSDDIEEFRKWLK
.............................................................................................................................................................................................................................................
>A0A481YUP8_A
MTYNPFNPVGRYYLKKYLYDHKNEVLGFTILFILLLIVLVIVVWYYGMKKKVPTK
......................hhhhhhhhhhhhhhhhhhhhhhh..........
>A0A481YUP9_A
MSHETFEYYRLRDTIDEVLRDRSVNQQRGDVWRIKNMLPTPLVLYWEKYLSGFPQKLCTIKPHEELTFQSNQFADRDQLYTYYEYEGQKIPFLQPYMFRELWKTITLGSVEYSSMDGHLQTQASNWDMKGVWLHNRLAFPIDVYYKGNLAAQMYAYDGMNYLGGSASSVYFDNDREGLDFLDTLEFKYSLPNHKEDIFSATLDDIQCQSIYIGTVSGGMRGPAPDTFAYSVDRPVWTGITHYLPTGRYNSRMTNPLAPF
...................................................................................................................................................................................................................................................................
>A0A481YUQ1_A
MSQIKLIKATNSTTVYVDNVIGYTAYNLDGNEGNHSTSFSDFIRVIAKRVYIDGKAIEITKRVIDENCDDFTDRKTKWQIEFHDDIVNVRNPEIRSVKWDIDEFSDEMSLYNLAYAKCLDIRIGSTCCFDGIIVNYEYDKYEYDEYDYYPTQTTITYRLLMADQWIAALYTQSRIDRLWTCVEQKNCCS
.............................................................................................................................................................................................
>A0A481YUQ2_A
MIEIETFPLRAPLGGHLEKMVVGSVAATSLVALALALKTSFCSARHVQAFAAQTAATCLALFFDPAWNERRVWRAAVVLAGMGLADLGSTVDSAAQMWAARRGLSSAEGSQKGLAPPGSWYSAAWAASTATLLVPVARPYVAALVALTTVCAASVCFRSRTPWGLQASVGALLVARFAVHAGFSLAFYGGVLCAFLLRHDVNKYVLWTGFSAAHAFLST
.................hhhhhhhhhhhhhhhhhhhh........HHHHHHHHHHHHHHHHHH........hhhhhhhhhhhhhhhhhhhh...........................HHHHHHHHHHHHHHHHH...hhhhhhhhhhhhhhhhhh.......HHHHHHHHHHHHHHHHHHHHHHHHHHHHHHHHHH..hhhhhhhhhhhhhhhh....
>A0A481YUQ3_A
MPQELVDQFTRCVEDTSGRFVLLLLGLFNVDYATPRRVAGAVGHQNFLVYDRKTNTIERFEPYGAESPDEYDGPRLDRELRDYFSQRFKISYLGPRQFCPREGFQAIQEDAEDRLLAQAVGALPGTRTGFCAMWAFFYAQLRLMNPDTPRDILQLRAIADLRRKPGHLTQRIVDYTIFFERLYRVHFRGNSPFEHSQDHFGGV
...........................................................................................................................................................................................................
>A0A481YUQ4_A
MISQNSVISNEWNKHLCKWYISAYDSGEDLGTCFDTLNDFLRFRIARLALLDLEEKKEIGYIC
...............................................................
>A0A481YUQ5_A
MAHRDDEEDALLIAVFAEVEALGWSTVALEAIGERTADGRMAIAGFVFAEAAFVRGRVMGLGADVVGLGADAVPEESRAASRPARRAAIENIVGHIQELGWAVGTVYSAADLQVVGLFAGSDATVAEFYAEVPGVFAG
..........................................................................................................................................
>A0A481YUQ6_A
MTPPAFDAERDEYLSEYESESESDADLDIEERILGYIQLAEGGLWTTLEQMDCRGNHRDGWSPETSAEIAAALYTDVRRWLADEPSDPPLEHDRHIQRSRREIEQYLDEVARLHFPDFDFVPSFALRNDELRALDLYDEHDRIEGDDAGINIVIPIRNLVERPEERGAPCGALYSEYVARGAFPNIPCRENARQDRAPLGAPYQA
.............................................................................................................................................................................................................
>A0A481YUQ7_A
MNILPTEILTLIIDDPENEEYLFSRSLVCKQWNEIVLQIFEYPFWVVLKAILSNDSERIKEMLSKIRCDRDTYFYFLEKSFIKMKYKSFNAILTLSAYPDNVIHKFFYSKSKYDTANNYFNIGDSLCCFFYDINGKYKYIFRYICVLLRERICEQLPDKVEFDEDNFKVTNYKKTKIYCNYSNEKNNICINMEGDLYTLEAEYLIKKHPIFSNKITVFCMLLHCLKNRPESYDLLTEDFIDNEVIEVLRGILDETQDTTPKVFIMALKILYDNFREPVF
.......................................................................................................................................................................................................................................................................................
>A0A481YUQ8_A
MIIFLKGGTFDRGKQLKNRIFLSTIVLSIEMTDLSLCTKEQLIEMLKQKESGDCTQNSLTDVEDPCHYKPIRAGQSQCTDNSANAWGYCKKHSRTVQAQKARDKWETQKIESYPSIDAKLNEVENNILEKEEDKVVEDKKQKAPSAQKPRRQKVIKPNVWGRYEDTETHIVFNPSDSCAYGVQNPTGEVFGLSQKHIAICEKNGWGYKNSELSDSDEIETSEEEEDDEEEEESEEEDDEDDDESGEDDDENDDE
..............................................................................................................................................................................................................................................................
>A0A481YUR0_A
MHHFSAVAVIVFLLGVILLVGAARARREKYGGPIKVIRRIPVDEANAICDMHFRKCLVDTGGVDFSLCARRRENCRLQARYSFFHRL
SSSSSSSSSSSSSSSSSSSSSSS................................................................
>A0A481YUR2_A
MRSEELLPFAVFFLRQAAPLVDVGEDVVQRPGEPLDGAAVLFGEVFGRGVFSDATLVTKTDSEHRSEILRGGWTEINIENCVCLRLGTATPKHRK
...............................................................................................
>A0A481YUR3_A
MTFHPQSASAQLTNSIVVNSKILTPVARTENILGLGALNTHFFDGRMSDMIVYLQEDITRAAQISKDEKTKAFGDLAQCIKNCDSPFKSQNSLVCFDTIVCSHSFYGRLTAPINRNYDSANNLHACDLLYLLYEKICIDDDTEYLTLLLTQLDEMVTGLCPQGRTTRLFQTLVMLKDNLPSKPVEST
...........................................................................................................................................................................................
>A0A481YUR4_A
MVEAELGADAAGIVATYARTAIVCRVTQPGTRNVCTLPWDDIELLIYLDSVDSPCVSRDYHAAITSIRQLCWSNSSWPYPSSADPRFDVYLVGVECAYHNVVCIYDRRKQHFVRLGGGHYGTNFQKEGKPHMVHSDIIDYFQHAATKTKHGDLVHKCRGGVMYHHPEETFVMRFVPNATPLAVAKIVDSDDDEIEVLALGGETDRELFDDLPD
.....................................................................................................................................................................................................................
>A0A481YUR5_A
MVENGLRNNNKLFQDSLYHSARSFVGQRLPTKSLLAPEQVHAPGSMMYNTDNTNIYWTDALSWRKIFGVGPNGEVCLVDADGDTSVCVDDGKDNDTIVLTTPAAGGYAATIGTAGMDVDTTGQVNLDSSQAAATAIVLNASNAAGGIDVDAGTGGVDVDTTGQVNLTSSQAAANAIVLNASNAAGGMDVDTGTGGYTLDTTGGFSIDSSSTTVGSNISTVGAPGVDLLVDSQLGSLRLRGGENASDAIEIVAIFGGINISSSSTPGNDIDITSVGSSINIISAENTSDSLVISALLGGVDILANGTAGEDIDIVATGSSVNISSTENASDAVVIRATLGGIDILASGASAGEDIDITATGSSVNVTSTESATDAIVLNATLGGIDILASGAAAGEDIDITATGSSVNVTSTESATDAIVLNATLGGIDILASGASAGEDIDITATGSSVNVTSTENTAAAIYLHADGGTAETIRIHSDQGTSATSIDIESDVGGISIGAGTRVDIDTATGDILLTAALGRIELTASDAFSDAIRLNAAVGGIEVLATKGLDLFGASAALNSVRINASNAAGGIDIDAGTGGITIDSTGSIRVISTENTSDAVVIRATLGGIDILATGASAGEDIDITATGSSVNITATENTAAAIYLHANGGTSETIRIHSDQGTSKNSIDIESDLGGITLTPASSSCVVLAGTAQVDGPFYRSPTRYYLEEFFKQTPGMNADLQNSLESVRVPRNRDFEIVPGSGSSTDDVTFSATKAGIQLQSDGELVATVVIGPHLDASQTAWTNVLWGTENQTEWECAVVTDTTITTDTILWAGLKLTSVHGIATDADQVYFRFSDPDVNTNWRAITSIANVDTNTDTSVAVVADTVYRFRIAIDSSRLARFYINENLVHTTTALTDDVDFIPYVGVIGSEGNATALVLCYEKISRVLFE
......................................................................................................................................................................................................................................................................................................................................................................................................................................................................................................................................................................................................................................................................................................................................................................................................................................................................................................................................................................
>A0A481YUR7_A
MERFDGEAQDFLFTRVRPNVRPECRDNVGDRVATSALREEYISPENANEEEPTGESEAKGNAVGEIAANPAA
........................................................................
>A0A481YUR8_A
MQEEGTVDNVCLIDHIPYINLYYFQCDLYILFLDDSKNIIKKDLECKPKYIGAYLNEEDRMLLISLE
...................................................................
>A0A481YUR9_A
MSTTSRRDDGPWCPAWGSEKNILYAACCLLGAYCLTAEAPYVVITWAAHLTIAQYAVLFGVADRYAKDREWELGAFLTALFDHALSVAAWGYVAAATWTLFAPSTLLVAAAFAQLAHRPSGPLAQLDQINRQLVYWGAAAGAQILVPSAPTSPIAACTILLVLARAAGLCVDTNGAEPCLCFFRAEGKKVGALDFRLLSGREQLTPRTTS
..................HHHHHHHHHHHHHHHHHH....hhhhhhhhhhhhhhhhhhh................HHHHHHHHHHHHHHHHHHHHH.hhhhhhhhhhhhhhhhhhh............HHHHHHHHHHHHHHHHH.....hhhhhhhhhhhhhhhhhhhh........................................
>A0A481YUS0_A
METPRIDILKFNVADVQFPVFVLGAHGAGKSVLLKEIVKTRGDDPNLVVVDGEVVENPLLLRKPPRSDRWENSRPVRDALGKGELLVAATSMLFREPDACCLLGCVFVFAGNMSRAQLREVYRLYCLPPQPFDVKTFETIATTLSEAYTAIVIDNKRHAVTWYRAASPRPRDLRWFSRAIEKTT
........................................................................................................................................................................................
>A0A481YUS2_A
MRQQFLGCAVANLETLCARARGVVQEGVALGRRGVRDDNRDNVDGVRSRQDGCQFGCEQHWSCILVGLSDVER
.........................................................................
>A0A481YUS3_A
MKISAGVLLLLVVIVIVVLFFARNCSLSCASQKSYFTERCKPEPEKCKYEGSICRFNGTVGRCKEGYCCSIEDSICEINLSCGKKGGYPCTPLSGDPGMCIGDGICCPSAAAICEPKVCEYEESPCNLSDGSPGICKEGMCCPTGVPPGCDPTRRCEPEQVVCKLSDRSIGICKKGYCCPKGS
SSSSSSSSSSSSSSSSSSSSS..................................................................................................................................................................
>A0A481YUS4_A
MIISNNYFEIIYKMDEYRISFNMREGWFRLLDKYFVGKSAQITRNNSNYGFLGDLSYLWLKECAEQFDKGSVPGEAGVKQDILIVKVGATGIRKETSIVLTNTIDVHTDIHEILSHVFFNLNDGFHLTGTSFSYPIIHYQWNASFKIWKNHFEKTEGRSWDEPILKIKTCNHTLANICARCVVNLPPVYTDELAHQLAKLQM
..........................................................................................................................................................................................................
>A0A481YUS5_A
MVDLDDVREIGPGSEWVKLARAEGPAPSRLVAGTEAFGLQKYLARGTYGSVYLYASARDGARQLVLKVATSEKECHGSDYYHNLCANIVDQRCVTPKGGILVDGASYHCIVMEVMDRILAAVLKRPTTAGLKKKIVDAVYHAFLCLAQQNKFYTDLKPANVMVTGGAIGAVREVKLVDLGSICPFDSPQGSTATNPPPYTWSGFGGSQNFASVACTERTAIWQLAVFVLDVYLGPRATRAFAWDAAPTHATREQAMSLFDSTARRLTRANFPNLYLDKLVQIFDNPAAAPDFGIGELLTAPQWQTPPRRSRSPRRSRSPRRSRSPRRSRSPRRARSPPRSRSPRRARSPRRARPRSRQGLKHRGVGVGVGVRRRL
.......................................................................................................................................................................................................................................................................................................................................................................................
>A0A481YUS6_A
MGSAAEAGAADGSGSIFRNIEMPPLLVDLGAQKWENHDFAARRRL
.............................................
>A0A481YUS8_A
MSHDRGLYDRGIFLGTWFIFLLLVATIITITIVVSSIDKTLEASHALLQNIDVYLALLANVTEI
..........HHHHHHHHHHHHHHHHHHHHHHHH..............................
>A0A481YUT1_A
MNFLDLESVEIEKRLVSFVEHPAYKKLYKLYVNHLYDYRSTKTNHIISKDDILTKPPNNLVIFGTNSQIDLCEEVKRIFNTTTNNKQWKWYFIPNDCTLNCALILYPALTIMFPEIKWYILDQNDCTIVSNRDKILDEPSAYTDDVSKPVCVSIENHFCRKYIAKDWGTGYFTPGPHAFAYEFWNQKKVDTNKVYDNWDDIKELIKDCGIDNISAICDIL
............................................................................................................................................................................................................................
>A0A481YUT2_A
MTTRLLLLAALLFAGAALFLTYRASGRTDSKAVLCFSAAAVLLAAVLWAQTGEPFEPKAAAPDAAEAHGVSVVTLSADSWCPYCKQMSAQVQELHAALQSKGCAFRLVSDTADKEEFDDLSKAYGARAFPHTVVFKGGQKIAEIPGYMPVDAFVAKIEAYAG
..hhhhhhhhhhhhhhhhhhh..........HHHHHHHHHHHHHHHHHHHH...............................................................................................................
>A0A481YUT4_A
MFLTAEALKKSVPIAPTCKKCGQAVRSVLDHFYVCDSWKDTQKSLKNGSCEDVYPDYCLKVTYDLTGNNTLTKVYDLHKEFKNRHLLYNNKINMRDMDANDLLTRYYADDYSIIRAIVIKKISLVVLSDE
..................................................................................................................................
>A0A481YUT8_A
MASYGKRLHNEMILLEEQCDRYISYEKYYVINIEIIQGDISSEEIQKWSKTFLTSNRNRPIAVYIYQLTISLIFSCLEENESHYLQGSHQNIISDYTSIVTNMIQTESNVKCNIVEFDTQTQIFTYFLWKVYCNSRNCINKISPNNIKLTYIKSLTLSELINMLKDLGIDYSNLPSMERYGIFFKLKRKKNKIVVVSLSEEFDARDTRKYTNFIFG
........................................................................................................................................................................................................................
>A0A481YUU0_A
MFLVATILLIAFTSVDGSCYCRKYVSGPDGEIIALNGGCNDFEMQSECKRAEWEMSDYVIGVMGYARTVALPNPFNTSMQDAQNFACLPKALEDRPVPDCATGLHTYGGGEEHKLLEIDFKDVRFDSIKHGLCVSEPLLKQCQMIKDGIPDYIDRVMRHLETCASQPFVEKMRLRIVNSVVPTITCKTTEAHLVNSSVRNKMPYILILFIVMMFL
SSSSSSSSSSSSSSSSS......................................................................................................................................................................................................
>A0A481YUU1_A
MTAVHQYLYFICPWVEWRSGLCESSTLICEHIPSFVTYDYELACKLYACLNAKYPPQSGYADIELPKKHVCMFFGKKNLSHKEIIKHRYYYTVVEYDEKRKIYVSSENRTKSIPKQVIRRVSSLKDACLRTVVQNELSITSLPLDLIECVKQERKHEKSWFIYYNSAIYMTDVQFYVIPHSGDCSEQTSKIYNKLIKNVWTTPNIYFTGQSLTEKIKYALVSVQNPIYS
.....................................................................................................................................................................................................................................
>A0A481YUU2_A
MDQVSLVYQINRSVFFNQLLNSKGWKKGEKDEKGTFGMWFPHNFETRECTIQLYPKHETDIFDDKITFYQFLKRKHLLNNIPQTYLTINDVVGESDDSPSRLWFLKHRNGTEGKQVWAYRKRQDLLKFFTKPNIINDYIVQKEVEDLFLMFGHKLSLRIFALIHNKKLYVYRDFIVKIHPKLYNTTDERKDVHITAIAGSGALPIRGTLWTEYNNVYPVIKKVIREVVPTFFDVLNDDDRDQYSLIGIDFLIDNKLKPWIIEFNSYPSLWDDTYQASMYIKKELINDMYGLLIDPALGLPQSLGNFEKV
.....................................................................................................................................................................................................................................................................................................................
>A0A481YUU3_A
MTEASFPGDIGDPPAPPTIGDLVGDGETGTITIGDLVGDGETGTITMTWPNPPPHRFSFDYDQGDEPWAGYDPVPQCGFPDEPAAHVAQDSVLLDMSDEEWDAAWKSHVKFRDGILRRCNHVRHENRFGTCDVAYAGERHIEAVHSKMRTIMLERSVRRLEKRVQALETVVAYAPGGRVAEAAKADFATKVWR
.................................................................................................................................................................................................
>A0A481YUU4_A
MDPHIARLLNFLEERKRQMTDAEYKDGLESLRVLAAAVDRRKMYEIRVMRASVRTVHANGVFAQTPVVEFTEFAHALQPETYEYILSQLRAKHALEHLHYVGRGSEGDIAALAAKIAAGPAAIVRAGPTVLATAAAHFLVSIAPAGN
...................................................................................................................................................
>A0A481YUU6_A
MKTDIYISKFNNFANNMAQKNIPDEYGEWKDMASKVSSKKNIHGGWEEYFELPDGTLHGSYIEWWIKDDKKIKCEYVNGELDGLYEEWNMNGRPYIKCNYVNGALDGLCEKWMWLDNTKSETNYVDGKLHGLCSELYPNGNPQTTCMFKKGKSDGTEIWWYDNGNKKVKGKNQDDRRVGTWTYWNKDEEIKKKETYVDNKLHGWQICWKKNKKEYKLYGHGKLLNHRKRYEPDNIKWTIAETRVCGVYRNGATGYECNYVKGKGEGKEIEYFENGITECECNYVSGKKEGEERKYFENGKPKYECNYVSDKKEGEERKYFENGITECECNYVSDKKEGEERKYFENGITECECNYVSDKKEGEFVCWDDRGHVTDKGEYLSNKIIYNIKTAWWPNGRKRSEQEIRDNDIYTWAKWNDDGQKIEQYIQNIKVLTTWNKYGQKIGEIRNGRKQGLWMICYEDDQIKKEGEYLNNNRIGKWIWRYPTGQIKKEGEYVEAKRLSYYTGPVNNVKVGLWIKWYPNGEKWVECTFHPRNGLEGLATKWHPTGKISKQGEYIFNEKEGMWTIFNEDGDVIKRIIYEYCKIKEIIYDEIKESPKKDCSQM
..........................................................................................................................................................................................................................................................................................................................................................................................................................................................................................................................................................................................................................
>A0A481YUU7_A
MELYDWIENHRSKHLTIKDLKKWKKGEIKDVVIFDRNFEESHIWNLQKNKKYDANEIMIK
............................................................
>A0A481YUU8_A
MADKTKSRKPRFKPNLAALQRASRRSTTVEVAPAPKKATIEVPKVTSTVDVPAPTVEVPKVTSTVEVPKVRKKRKLRFKPNLAPARRARVEVPEEIKEPAPQACGPFGRAGPVDSLRKAFARLGMPLPTGARPALRLSANEKTTLRQSVRELRLRTRRRRLGLPALSFDEAEDMLVFLREC
.....................................................................................................................................................................................
>A0A481YUU9_A
MNTSTEPLNINVGGKIFTTTKSTLCDKSGFFAALFNYSELKHSGFIDRDPTGFKHILRFLRDSNYLIPDKWLFELEFYQIAIQKKEEDIKILKPQDITYDCHKSIKDWKYASPKYIDRIVEIESISRCDQKSVFKIKQFFGQILYVCYDFVTDPIHTGVIINNSREIFEFGGYIPFPRIRCIPYADIAIIMHGKIDKLHIAVRYYFNPIDKLHGDYVDLEHNLMYNAGTIENIYFPQPPWLC
..................................................................................................................................................................................................................................................
>A0A481YUV0_A
MPRHWYETAMHSLFSNVSAQKVDADGKVRIVHFDCTAKTQNFKASLFTSPLPPLPKRLDSNIYRIARLQHLTAFLAQKQLRVTAQNRILGDEDYISGVWVTAPAIAYGFVPLSEDEGTLVAAQPQWDNVRLPRRAPSSRCKPRRRQDGPELPGGAHPPRECKSDEDCPHGDACVDERCARRGNGPPSPPVAGSAWAQTEDPVTIEDYSRLADLRQTKLLAHVLKQYVLFLYSKLAESARVARAAGAPVHDEYDEKGSFSVVPDHRYDVAALGRRLDWDSAVMFASGGRKRLIVASEAVRKSLASYLAVRLKNDFSDVVAQKDRQTIPHYFRATSDFTSRPATLVFAGREAVAQWKHGKTVIDDAATVFSSLRPDAREPYYYRNCNIKVGRLVIVQNVRGGDLALAKHVSNAWLARKINLGFDAANRGAQERAPSGGKRGGWNVDVYTQNGLESGRGDPGNVSVVQYTPGAYAALLFT
.............................................................................................................................................................................................................................................................................................................................................................................................................................................................................................
>A0A481YUV1_A
MPSKINYKDIKNSFERSGCELLTLENDYTNSKTRLKWKCSCGNLQESTFGAKRKALTNKTYKIMCRSCGIKQTKQAPTYKNFCEMLEKEGWEMLSSLSEYQNTKTLMRVQTSLGDEMMTSYNRFHQGHRSKTDVHRGSRHSQEKITQDFREKGFELLDTYINKSTPLQYKCRCGNVAKIRYENLKRNKTGCGNCALQNRRVDWDMLEEKFERAGCTLITTQEEYINNHRPLDYVCFCGDLGRTTWKLFSKGVRCEECGKKKRCITNLKKYKAENVFASEHGKKKVKEYWETNYGVSHNMKLDKYKEKAKDTSIKNHGVPYVFATEDVRKRALEAHIKKYGAAPGFVPEIAEKQKATTRERLGVDRPFQSSDIQTKVKEIILEKYGSEYYVQSEDYTKKMIEKYGVPYPMQNPEILKKCLRSAFSTKEYCFKSGQIVLIQGFEGLCLDNLLEDGVEEKDIVVGLDNIPIISYFYDDKMRKYFPDIHIPSQNRLIEVKSLYIYNLDPERNQEKWRAASEEGYNFEVYIYDYKKRLREVRYYIKGDTILRFHY
......................................................................................................................................................................................................................................................................................................................................................................................................................................................................................................................................................................
>A0A481YUV5_A
MNDNVVIITAGILLIIDFVVLYWFKRHQHNSGLKYHRVSEKEEFDLSITQISNLSGQTSAVCLSPNRVIFTSKDGKVGIYKNKNYQVIYDVKEKVKDFDDGIEGGLMCVAVSKILPSEVCLCYTIKNGEKGQTLIVNRYEFDGETLIFDKELFKQDYPTKIHHAGTIAFNSQGGLYLSTGDGGPQGDPEGHAQNLKSYRGKILRLSDKSEPEIIAFGLRNPWKFSIDPTDRMFVADVGYSTVESIYLITDLFPEKPYNCGWNQYEGSTKYVDNPNIKFEDTLPPIFEYKTDSEGKETPGRCVIGGYYIDRFDLYIFGDYVSGYVYALQEQDKKWIQVSRVKTPDDNHIYSLALIENTVWVLGTKGIYSVDI
...hhhhhhhhhhhhhhhhhh..............................................................................................................................................................................................................................................................................................................................................................
>A0A481YUV6_A
MVETRTFVWGGAALALLIVAVFLAVFFARKTCPACGADECDCSAASAAQDFVQVGNVIFRGQNKAQSVDADIVFKPPFDTDDVVVSANVVGSRWPGCPGENEACANEYGDRGCWTVNTAGIPCSGTLDNPQSTDIFGVSVTDVDRFGAKVHVSNNHSGWSVDLNVRWVAQTYGAGAVLQPLDAPPVASDFP
SSSSSSSS.HHHHHHHHHHHHHHHH......................................................................................................................................................................
>A0A481YUV7_A
MNAQSARDRARAWGPRPRKIDIFGPCLVLVDHTTMVLLEVHVQSKADFWAEVEEVMGKHFRVHGGVYGDEADAKTLYYDYYEVDADAHDTSRRKWWCDSDGDSDDDSDDDSDDDSDDDSDDEGVIKVAVLEAGGPPPVRVGDAGGKQVRVVFAERGRPLGRRRFCETRRIGHRRWIPCVGPRPLVSPSVCFFSVDRKGKENL
..........................................................................................................................................................................................................
>A0A481YUV8_A
MSDLTLREQPRLLNNPAYASIALALSKDLGKLAALRNATARLERDKSIEAVEEIRKILEQCVDAEPTRQALAIPPTTNANPFDPCAEN
........................................................................................
>A0A481YUV9_A
MHLFQPFGRAANRGREYTVPSLKCIEKLYGKDWRVPKPGFKPWY
............................................
>A0A481YUW0_A
MESQTKLVCQTVIGFDRRSFLQTIAPALLANGSPFVERIPESADGILRGADDGADIEHIFDWRSKPSGGFIAVKTKSMTGVELRTCPEFVAIVEAGAAPAFYVAKVAKSKILTDVGGASFIIVSNDEIELR
...................................................................................................................................
>A0A481YUW1_A
MHGSAPKAERPFVSKQTSHRFSAMTPIFVFQKNTRKIGGGASFRPAFEAGAFPATGIKNNVLARVFRHFPLSSTREE
.............................................................................
>A0A481YUW2_A
MENMAYYLKHRYPVARIFIGTEEGYKRMCNIFHPLFVSGYYDEQEEKNHILRQRTCGIENEKGYPGNYAINIIDDASDDPKVYKTKVMRGLFKLGSQHWSQLLMVGSQYAIDMPPDVRKSVSYVAIFREPEEIERKKLYNNFGGLAGSYENFCDLMDQLTGDFTCLIFKKRTQSNNMEENIFYYKTRKLKNWKFGCKEYREWGNKRYDSEYIEEIVM
.........................................................................................................................................................................................................................
>A0A481YUW3_A
MDKLDQLPPKDNTVITPEESEVINQFFGQSSESLPKTGGVDWKLIGYSTILFILLANPWIDQILCKIPYCNNAMYSFGMKLVIFAIVLVILSFYT
.........................................hhhhhhhhhhhhhhhhhhh................HHHHHHHHHHHHHHHHH..
>A0A481YUW4_A
MKLENHYVCLAVILALVVGAVCLAPPLRDRFHRGARVKAKARAAAKRGAAKARRFRRGARGSKFFDVVGYECEDGVCNPTRGGSLSRRRCIQCCGNAADPCP
SSSSSSSSSSSSSSSSSSSSSSSS..............................................................................
>A0A481YUW6_A
MSPPIKKNDFYDKLFGQGYWCYYTMQHDTPFKLIKASLTVKELRNLTNLTIYLDQLIVMFEADIDVIYVYIRIDEITHKSITLMPQPDDGDIYKLHQKMIGKK
.......................................................................................................
>A0A481YUW8_A
MSEKKPGDTDISTMSEKDLLGGEDEKNLLDDEDMWSSAAISPTTEGEIRAVAAYKQESQPTIFA
................................................................
>A0A481YUW9_A
MIAKKTRAILNRIAEANRVELLSKFAGVMREVQSAPQLAEVVNVVLTYATREVAGHAITDHLVANCASVCAEVWGVTVAGDRSTIPATFRQQLTAKLSADFRALLAQAVAGTLGDGEKTRLLHVAKFLGALHAKNCISGAALTAHVQAALDFLRVDVNVDVVAVVHEMAPVAAPLLGPTARTQLAGLVADERRRAALADLTGQIGRDPAAVVIDLLPLNGATWMETLLLNINAVLAKTPHSPRPDPATAPGLRGGARYAGCRSHT
.........................................................................................................................................................................................................................................................................
>A0A481YUX0_A
MQRRRRLRTQSKVRELSVRTAPPTAVLAAASIVAKAFSPAVTVVLSAAVNVAKAPAFSSAVNVAEAAALSAAVTVVLSAAVAVAKAAALSSAVTVAKAPPLSSAVTVAKAASVAHPVAKKGTLCQGWTLQMPRVRWRT
..........................................................................................................................................
>A0A481YUX3_A
MIPTIDHQEEDEIIEFDIREKKHPRKTTIDYQKKDEIIEFDIRGENHPRKTTIGQTLDQIIDTMTPVIQQFGSLVNEMNTENSPLSTKIQQFGSVVNAIHASPIVQEFFFPQNPTENSLSSTVHTNQEQTIITPLGEIYMTVISGLSII
.....................................................................................................................................................
>A0A481YUX7_A
MDKKLLNACMGKSASSGGLNLPKFKIALQKQYPQRSKEIGKKTRKSLYGYCLNSPEIKQDIRNAKEKYFVTRSPLSQQQKKYCRCIAHVAAKNPEWCNKHGTWKTCVNPYAVCTTRTRRTGMFYCVKYMDLDSMPAKEVKALADMKGISIPELKEKSDFQKK
..................................................................................................................................................................
>A0A481YUX8_A
MRSQRTSRVVRVQFGLLTGEQWRRFGVCAVTKPNTHGVGDLANTVYDERMGVLDVGKWCHTCGHDNVDCPGHHGYIELVHPVFNIKCLPIVQKIVKCVCVRCGALRVSPEHVELKGVRRLKRARRMKALLKLCEKAKVCVRCGAALPYLDAEGVRCYYDKKAKHQAVVKTPADVLELFDKARRDHPGIFELMGFNHGLSTDARYSVSTVVSADATDVVHLHSNDPKALIFSVLPVIPPCARTWVIRNGDKSDDDLTEKYNNIVKTNRKLADPNHVLTEVAREETIRKLEDHVNTLIDNHRDTNTTGRSHRGIIDRIQGKGNRVQENVMAKRVDQSARTVIASGGPGIRFGEIGVPAKMADILTVPVSVTPLTLQYAQRLAADGRIRSVFRWDPEQRKRTYRMIRTPRMMQVVGVRLGDKVERCLETGDVVLLNRQPTLRKESMIGHRVVVLPPHESVFRIPLAVTTPLGADFDGDECNIHVPQSARARAECATFMSAANRIVTGQRNAPICGIVQDGLVTSYLLTDTPESGQTPHVSRAAFYDALCVAGLDASYDEPALLARAYKYHPGSIVFDAGAGVHRLRGGAIPGAIAFSALLPSTFCYDRRTETNARRPVVSIREGIVLPGSGPLCKKVIGAKPNSIIHVLWLEYGPEVAQEFISNVQIVTDLLSPRLGFSMGLEDCYTRNRGEIARLLTEMDARYGAMDPARQENRRNAELNSAMSYAPKIVKKNVYHGDRNAVTVMRVSGAKASDVNATQMAAFIGQQNVAGKRPPRALAHGTRTLPCFAPGDPSPSAQGFIYGSYLSGQQPHEAFFAAQAGRSGIVDTACKTSETGYIQKKICQKVADLQVWTDGSVRDAHGRVVQFLYGGDGFDPQMLAPLRARAEAPVDFPFFVDPAAVAARLTPVGPGPAPAAPLDAPMVDELLTVVSVGRPGSRVGRQATRNVHKTLRRLLKGVAVPADAIPEFCRIVADTFQRARVPPGEMVGQDLATAMGEITTQLVLSFFHFAGLSLKDASLGVPRFVELLNIPKKPSNVSCVVYGARAAGRAEADALCRELAALVVGDVLADGADGIEMLRVGPDDPLRRSPADFHPYRGYTEPWWVAHARRLGLAGPAADRRPDKWAFRVRLDRARMHRRRTTPRLVADRITAAGAGRFACVAAPTALAELEVWLDFAEFGGYARNKLKKNDGGCVTAANFDFFVARDIAAHFIRTTRLRGVAGVSRAVASPDSADPRGGGWVVETVGGNHLSRVLGAPGVDSTRTISNNTREILHVLGIEAARSFLVDEITRVLSFDGSYINSHHVPLLVDAITCRGGLTPVRRDGIDRNEVGPIAKLAFEQTVNNMIESAVFSEHDNMNGFSARVMFGQFMQGGTGSVAAYQQ
......................................................................................................................................................................................................................................................................................................................................................................................................................................................................................................................................................................................................................................................................................................................................................................................................................................................................................................................................................................................................................................................................................................................................................................................................................................................................................................................................................................................................................................
>A0A481YUY0_A
MPPTKPRKRAKKSTGKAKAKPPAPAAAPPAAAKQKSKAPAKLPVPVPLPLPSPDPVPHAVPAEEAKSESPKPRPRSVVTIETFLALVNAAHEKCTAAIDKQKKQPPGKGTSIRVLKSVRRDLREIAAKAPKLAKSKNRRRPGLGGAGGKNSGLMTPKRITKELATFLKVPADREISRIEVTRAINAYVHMKPGESRPDILVWSYLNEGGKRDLQNPGDKRIILPDAALSKLLNYPAYKKAVSDGTVTEKRKIKSSGDTDVVTVTSADMLYRTVQKLIQVHFA
..........................................................................................................................................................................................................................................................................................
>A0A481YUY1_A
MSKSSSKSVQEAESTITQRYQGTCNIRCDNAITDSEIVLIGADVAGDVRISQSCTLDGQCLFNNTMDAVSDVVFAAENSSNAHNAGVVPLMVNIDVSETESRQSITQRVSQAVSNTCDLTSTNAMNNVRIFAANSNIGGSVSFAQDANTEGQCVFESTMAAATMASATALNTSESGKDKKGGKLSLITSVIGVIILLGVFGVLSKRFAGGKCPDGSAKEKCAEGETHADGRACGPGKYYPCKAVKKPKAAAKGTVAKKPKAMAMSMEQSMRARSKERLLQKLTA
........................................................................................................................................................................................hhhhhhhhhhhhhhhhhhhh................................................................................
>A0A481YUY2_A
MSYDNYTNNHLIPPSKEKTIPGCATGCANSGIPVALLTGPLPPGPDKGNRAYILLHSAPNLAPHMEKMVRVYGCFVGDLQAIFTTKVEVKGETGEWEDVSFTTPMMKMLKKQMGE
...................................................................................................................
>A0A481YUY3_A
MDQCKNKYHNYTISTKLYIEDLPSYALWYKNRNGESVFWDSTAFRPDIRNILTVGKKYAAKCLFDSENLPGNETVIFIREIEIILTPKKKVKFVNVR
.................................................................................................
>A0A481YUY4_A
MNYAVGAHRPPRTAMTYRFDRKTAPFLTVFERTQVIAERTRLLDAGKPPLVDPEGEMDTLAIATKELKAGKLSNMCVGRAAPGGGPPEAWVVTDLINLFDDRREK
.........................................................................................................
>A0A481YUY5_A
MFLEVRVTLVDPNKKYLDLRSLSGSFPGGGGFGEWKVVGDHIECSASWVACLAGFYTDLCSEHGLFYRSGSGDVVPFRAVGGVVSDPVTATFYVMLLLKDVPGADAFLKARLNGESGEPFAALFPRADPGTAAILAELEPLWTEMAALPISSMADATAAMFPDADPLVKAIVAEMAHAWDKGETTPTRAELNARLGIELPPPPPVPLASTLAPVFAQLAQEFEKPSPQGPRGPLGPIFARLAQELEKPLPFAALETGNEDPLAPILAAVRAARAAFET
......................................................................................................................................................................................................................................................................................
>A0A481YUY6_A
MPRRVASLPPRPIAVQNKEGNSVLQKALPEALALAVALAVHRVLEDDRWRVPPGLQG
.........................................................
>A0A481YUY7_A
MHAVEMQNDQKNFTGIVDVQPVAEYEVFRKPTYDRGIRWIEVEEPAPVFKVTYDDGGIHMIRLRLHDFSYIGQQYKFWLDQKNPDNAMQFIRRKLQERVDFYAFEILRPRGDLDRATQQLYAELYKQRERRAIADHHLEKCREQHRLAAIRGRETMEQHKIKMAELMAKLPPKMKNFEF
...................................................................................................................................................................................
>A0A481YUY8_A
MWRGKFVAFRGVRAALGPQARAAHAKHARAKGPFKRPAGKLKRAIPDAPISPPISPPGSPRSAFLKSRTGAWTDAMKKAKEEFGDRAVAEATADVAARGEKLSQKEFKAAVKSLAEHKIFAWAQAAGTIPKPDPKRDVQRPWLLDTAQARQDKIYEQAQARHAAGRRRQGKPPLRPSVSFPEPFSPRGGGWRRQKLPAKKRKKPARAARRAPAPAEIEVDENTFLLFWNTYQHPHLRNLGAASIAKSMGHSGGGDLVEHMIANLDMLKRRFNIDRPQPHHEGSRHVNEEMKAAHPVAPTDPFVLRAERQRSRGGRRRIYTESGKTVVYADDPIGVWLQKKAADGGMPADVPVPAMAGDAFRIVYGSQKSGRDRIYTVGGDRLVYADSVYARTLFAAAASALERRHARAVAGERPSSRREVEQQRGVAVKRRSSAFMTAAKTAAELRARAAALAGEKRPAAFRPREQKVEEIPDVTLPQLKKYLRLLNAARWKGEGELGGATVAREFGKSLAWAEYMRKTYGGDPTARVRPSAARQRLTFLEGRGTRRVSARPAAKRGPVVDKPSFVRYLALGGEMDFSSGVAKWKPSVSDADAAKQLGKSLAWVRDARTKFNYYKSLYRVTTKSEEKEEDRVVDLFLSKLVALTTVEGKKKPVLVPVDVDVLADALVQNIPRRRVADMLVDFGLLMARHPRLHEQYRAAHPRIIGHYLRESLKPVKYISERQAAKKAKKVKKPSARAARQKITAFLDDFEPHAAEERSDDEDEYGGRDFEEEEPPEDADDSKRVDIADLPGEKVVDDIVSSFLEDVKLPVHKPKRAKPVVWKRKRKPISPRKPISPRKPISPRKPISPRKSAMSPRKSAMSPRKPISPRKPISPRKPISPRKPYPSRLRARFRGLVAAFGDPTEKAKVTAHFERELALKGGKQIAPSAVGPGRGYHTLGTQLDKFERMSGQDRYDAIMDWLPAAFPTFDEITGRRPQKQVDWSGRLYNLYAANRIVMKGGRKMTRGMARDRMKTYAGRELEIIRQAEKKYNLPPGTRWESRSRSPSPARSPSPARSKLPARSPSPARSKLPARSLSPARSPSPARSKLPAFRDATHAYLNAECKKRGIKGYSRLAKRQKYKKCLGTSPVGEAAPQRAARKKTSKPIPTDEELEAEVREMVFAADKAGAQMDGPTLMKALRKKYKIARARVAKINEIISHIFHPSLP
......................................................................................................................................................................................................................................................................................................................................................................................................................................................................................................................................................................................................................................................................................................................................................................................................................................................................................................................................................................................................................................................................................................................................................................................................................................................
>A0A481YUY9_A
MNKFRTIRESVNAPGLPYFPRHEETYDSGDSRLIEVVSVNYDYLPMNLDSPKMFWIDLRFPAPEDLLVGSSVRLHMTPYQGIQTTLDVNSKYNSVFQVDDIVGSRIILSPYKGSAWLPTVHESCDNPFGWGYDMTRIDVKTSRHDSKYGYGTSMTYLEYYPQYYSSRATRLEESRVEEDYYRGTKNVPGWQYS
.................................................................................................................................................................................................
>A0A481YUZ1_A
MTRAKIEKALADLEKCYRLRCKFGEDCCEGKANPEHLGALLKIQEKLEKCFEIR
......................................................
>A0A481YUZ2_A
METYALYPQYQKACQPYKCPVPGGYPNPKMCYHQQSKDVALPESECRPFGYQPKRPNPGGLKFYMYDYPFQTQGGKPLSHPGKGWYEYENTGEYYR
................................................................................................
>A0A481YUZ4_A
MMDFNGFRSAGARKMGFSAGARKPTRDFDFWNLFLGACVVGTAIVLLAVAIASLAVVDTSPPSNTCTPSDSLPVPAAWLETSAAANIVFSVFTLAAFCVGACCCRGRNGVPPAAYPIAACAILFGLFWVAWNVVGVVVFADGLAACAFKHGDAVAIMIFIHIVLFADVMIQLLVSGAFVGLFAVVCCCGRRKSAPTLRNFENNSDDDFGATMI
...............................HHHHHHHHHHHHHHHHHHHHHHH.........................hhhhhhhhhhhhhhhhhhh.................HHHHHHHHHHHHHHHHHHHHH...................hhhhhhhhhhhhhhhhhhhhhh....................................
>A0A481YUZ5_A
MSFAKVVAMIGDHNFTIAAFYLLQRAKCKFIECRTQTTQRTFILHIPDRYNVEIAAPGAEAVGDDEPIRLHIVPVGNEIVGRQLTHLRETKGTIVADFASLSSTTLCHVRAAPAADGDRYSCFRIVDKFDASSAATPASAGLAQSAEGAADRLQGRIAAFEARADEAPPAPAAVDLVFDEAPPAAAHAQREQAPFGGPSKEQAPFGGHRDNAAPASLPNDEIELGLIYIAFDLGAVFKQAKGLDALLEEKYDLLEDNELDVRLEKLERIKGLLETVTARAALLEENVAQQEDAIKTNIETLTKLCARADAVRGKTAEAHADYPEIAGTCDAVRAEISEEVVSHLRLKDADHDALEMAAYMLGEILAAFDALIASGPTVAAATDAATAAATDAATDAATEK
................................................................................................................................................................................................................................................................................................................................................................................................................
>A0A481YUZ7_A
MSENLYIVSEDGRDSESCCIFYSEYFLTEKEAKKRVAELTFYDCECHNPEEDNPEDCDCRSWFVYKTKLGKTNKTHY
.............................................................................
>A0A481YUZ8_A
MERVDLDRTPEQILARPTVTAALNLRLGDRRAATNLAHAVVEEVGIRRASARKCHVGACHDEGHRHILARLAKWRTVIDLYRERQRWTDFFHGGRRRRKPSPSSSPPRRRKPSPSSSPRRRKPSPSSSPPPRRRKPSPSPRRRRSPTKKRKGKGRSKGRAKRKPGARKKRTDTSEDILATFWAGEAVRESQEEAACQVALAAWWKKKWPTIRGAVRRNCGLEIPDRVYDLLNANREGDAWIAAIFEDFLHGRAPLARWLLFRCIEAQLYDPSDRRRFYTHFAKAVERKGGTVGMVAAPDDKFYQQFVLEDFERVGIPVREGSE
...................................................................................................................................................................................................................................................................................................................................
>A0A481YUZ9_A
MNIRGNWLFYLIAVLISVILLYLLAKSILNISRPPPEDTFYYKITDEEGIESIIHDSGIKPSETPPGSYTNIQILKKEINNGVSQNLAWPEIIKLGMHPKHLEWKLTPKNIIEDDLYYIVTILIPDLYSPTEIKDE
SSSSS.HHHHHHHHHHHHHHHHHHHHHH............................................................................................................
>A0A481YV00_A
MSFRIAKDEIVTSLNAIRRLKIPIYTVLPTNLAGTGGYFAGLSVSGGGVDLYYFDGDMWFKIVDSSALSSGLPNTLAINNNSGGVDNIILDNTINASVGALTSIAAGDLNIFAGAGAVGVAPAATTSDVRIASGTGAGAMVNIDAGPGGLDVDTDGPLALDSTSVAASNITTLGAAGGTGDLTITTTAGSLTLVGGEADVAAVRMIASNAAGGVTINAGTAGIAGDTSGPISLDSTSVAASNITILGAPAGGDLTVTSTAGSLNLVGGEADIAAVRINASDATGGIDIDAGTGGLNVDTTGPMSFDSTSLGGTNITILGSAGGPGDLTITNTDGSLILTAGEPAADAVQITAGDAAGGIILTAGTAATTANNGFIVKSDAAAAIAGVTTLSADDSGGIFSVAKTSAYTITLPTPAQGLYFKFLILDTGANIVTFTSPGAFNEGIVSIANVATAATGTSALSASAASVGDWISYEGIDATHYLVTGACIAAADWSFT
................................................................................................................................................................................................................................................................................................................................................................................................................................................................................................................
>A0A481YV01_A
MDELEEDFFLGEEYETEESFGEEEEEVSYGPSSSPEIELDPGRFDPGRFEPGLPISRIQKIFRDPLEVTLDTLHGALASSAYEIFRKDIRTDAYRFVTKLPREKITLYNVDVLAPAAIFIVEYTKTGINKKNITEFIKKTSNLAEINHLDFIRYIRMLS
...............................................................................................................................................................
>A0A481YV02_A
MISLLVEILPLSSSITACPLTAKYVYVTGLLLVGKMHIFPLPVDREREI
.................................................
>A0A481YV03_A
MQTAVAEKTCDDAARPRKSDTLFDHIQQGNYEKVETYLKGNPDSACVAENLLGMACAGGWIPIFELIERELRPQNIEWVLMFSHACRGGNVSMMKYVIGREPEAVKTRMRIDIECVGKYGDKEVITKVANAMHIVGYFWLGLGACAIKDWKRMETNQTIVHDLYDAALERENLPYVNIMLPREGS
.........................................................................................................................................................................................
>A0A481YV04_A
MPPKLFVRKLRLVAPLTDYAISFPRLDGLCLDLLENKDKLKANLPLIPRVRLPQARRDDSPDGRERRASDHRQSQDDAELVSALRPDGDAPRRAEPRSSSPPRGAGPRAEVESRDDGGEPSGGEEKNEEKEDEDAHLTPEERDKRDREEYTWRFRILKKQYPSVDVPPPADFKLKQVSEIKSQYDDTMRELELDENVDTYRTYLFGSWLAIEFACTQWIGIDLSGFTKHQGMRMDKYNKLLIQLGEKKRGTWGSDLPVEGRLVSLVLFKA
..............................................................................................................................................................................................................................................................................
>A0A481YV05_A
MDQGSSFAEEILGSRTLKEFAESLERPEQLRRLLEENKDVVEDTKKKYRLVMGDKPRRRGQREEGILAVCLFLTLKEKFLPLQKKKAAITIQRAWRGWQGRKIARAVKSAWYAPGGPGALRAEARFNNSVSCLKAAGAPSNMEPYHLPSVDGDLLRLFALGRFDVIVHGCNCFHKMGAGIAKQIAAAHPEAVAVDRRTGHGDRGKLGTYSVAAVAGSLDHPPRDLYIVNAYTQYYYRGKCNTDYRAVQDVFRRIASDFRGLSVGIPKIGAGLGGGDWPTIEGIIAAETAGRVDVTVVQYKPN
..............................................................................................................................................................................................................................................................................................................
>A0A481YV07_A
MAAGAVHYFLMMSFLLFIAIAIFWLATAMKFGSVMKANTHTRGLAIVGAGNSATLTCPAGRVIRPFRAQYLCGKQSLGAGDPCDPFLPNGNYDSAATSSALDDLNGACRDQTGSCTFTLGDTAVLPPACGAECSPGELMLNASYDCVPA
SSSSSSSSSSS.HHHHHHHHHHHHH............................................................................................................................
>A0A481YV08_A
MRGIYGVRRIAINDVMNQKLFDMKILGEHCCSWWPISHFFLFFILGVLFPDCDVIILLGGVLWEFFEMSWAMFEGSNFQAIESKGKKVEYSERWWAGSMKDILFNIVGFYTGKLLVKASGKRVCIPLLRNCSEIR
................................hhhhhhhhhhhhhhhhh...HHHHHHHHHHHHHHHHH..........................hhhhhhhhhhhhhhhhhhhh....................
>A0A481YV10_A
MSIESMLGLTCWFAFMVWLQIFIYGLIYGTLASSADEKLGILPEIRDLLRNLTAQY
..HHHHHHHHHHHHHHHHHHHHHHHHHHHHH.........................
>A0A481YV11_A
MSYLSWAANNRVTLVSAAVAAFAGYTVPYIFPEWKAVWRVNWWPLGDKFAADFEVVKSMLAQLVEEKKDKPAPRRSDRCSLLTGGFVPHNQPWVAQLARVSKLPEGAVAVTYYPDFSLKDETDADPAPSRHARFREATVAEIAQQLKTERAAT
.........hhhhhhhhhhhhhhhhhhhhhh..........................................................................................................................
>A0A481YV12_A
MINEIMAEILDYLVEVENFEVGFFTDAMVSYCECSVVELLRKMSVCKTFNNKVTDFTSNSTFETYDRKLLENIRDDVLRIFCDDMDDDPADRTIESMLWMMAEDEKFREKVTLCVDEKIKSLANAGEGIIAQVLKSCGDDDTTAKEALKEMLNMMKDKHFFTQVSNFTHCL
...........................................................................................................................................................................
>A0A481YV13_A
MIFAIYFLEINVTKMPSFVYVVYDAGESAVVGIF
..................................
>A0A481YV15_A
MSESKTQAPFLGILLAPFGSGKSTHHKFFTRRVASWSEQNATFLCIDNFVFAHSAYREALVRVKAGTDNANVLHTVARSVDKTARRRHDKELDALLAARTPLVIEEPARTEQWSAWFAENTLARARRGGYRVALLYLAVAPDAAYHRCRERRAHPVIARPEFDRCCRASLAAFADLAGRADIVEIYTNNEFRSRDRHTAKPTLVCSSQAGWINGWSRKLLAEVVQPATRAADDHFRAAVNTTLAKKAGIAAHRFAGRGCWITLVMRGDRYVDGALALGQSLRRAGTRFDTLCMVADRVSDGARARLARVFTRVSSVPNISHAARRLPGQKQHVRYDDFFVSHAFTKWNCLGFTEYDKVAFVDADVVFQATAEKLDRLFDLPTPAGTFSNPWCSTPKGSVYSRLVHGAPVSSAEIRRALSRRTGYVAFGSLILLQPDAGALATMYRILASAETYAQTLKTTSGTDELLLAELYLELGQDWTHVDPRYHLIPWKEYGRLGKVRLEDAWGIHYFGAEKPWEMARGAWPDLAIWWAVWDTLPADVKAPE
.................................................................................................................................................................................................................................................................................................................................................................................................................................................................................................................................................................
>A0A481YV17_A
MTTEHVAWIGADAVVSIPPDETSDEKTPTYSALFSVPSLGDVITQIVATFPVQSATFLFGANERLAAVQHARNPQGDLVSAVLWHGAPLFRTMLNVRLRVACAAAPTPPRARLKIVYDVWPDALASSFMEKARPLLVSAPSVSALLVHHPDGSTTLHGAEGKTIRWWEHPLVRRLPISAPAARRRAPLSTIKEEVNEAPTEAPTTPSGETPAGETATDNETPDGETATDNE
.......................................................................................................................................................................................................................................
>A0A481YV18_A
MYDYDFHTELFDAVMETFDCECEYICKCIETGSIKAAVEKPTRVLLKKYQNKYDINKYIFKNFLDDPMSPIDYIIYNGTYFLIIMLIDDFGLDPNKVLSYKKSSVISASIALSKRADPNNVDKKGCTPLHMVQDIEVISFLLKNGADPHIKNKKKEIPLVTQLRHNNITAAEELLHCSDVKNSLKHLLPANGIVDWLLQRGAKPSTSYFARMIIDKDNLMVSKLVYNGAPIDKALCMVKKLWGIDNSSLIISLKHRLDIYRKYFDKWREYVKKKKSNDWRCIQCHCSGAEEPDLSSCRMVYACTKCCCEWAKWNISRGYLLHTLHHRRPFEC
............................................................................................................................................................................................................................................................................................................................................
>A0A481YV19_A
MATFEDYFLGLCRSHAQALARHIAGCTSGDGPPIAAAILSFGGVGVDGGAAVKTRPAAMAGTRPGKPSSPSVGDVGGPPRFLQKRGPRRAARDPSRVPKDAGPQARESKGPAPLSGARAQARAGPQARGSSGLAPERKQPPPHDDVWGAAAISRERKTESTVVIQTFYAENLHAVFGDEARKVVSKLKGFSYRNLSFGRGWVFEPTRLGGLRKAFDDLNLQYRLVEGPAAGTKSAEPPVLKVPQKAPPQEVDDDSEADYSDSDADGSAAESAESAESAESAESAESAESAESAESAESAASDDPTDKDDDPTDKDDDDSSVSSDDVSDSSETENAESESGSESDDDEDEDEDEDDDDDD
.......................................................................................................................................................................................................................................................................................................................................................................
>A0A481YV22_A
MLSIDKMPDYMQEQLMVILTTTLSLLTAWSWNSVLQQYIDQYYGRSLSTRVLSAVLITIITFLLINWLLRHFRLYEKKLARVQRTNLTNYVINGSYPDEEEIIPMA
.............HHHHHHHHHHHHHHHHHHHHHHHHH.........hhhhhhhhhhhhhhhhhhhhhh.....................................
>A0A481YV23_A
MFHFPDKDLFEHFYQKNLLTSTLTRGEKQCTKTILAPFLANRDRLRVNYVDWCAVKACFASDQAAKQSEVQGALLKLLVRPGATPDDQKRFLAWVYQQNFPV
......................................................................................................
>A0A481YV25_A
MVTFSNLPHDVISYLLFFLQRKDVISLGFVSKHFGQITKNRREEDKIKCQAAWKIVNWWRLKRSCSEFKNFYGIDFKNTDFDDINFDGANSDSCVESVQSQLSRMWTHCDSYDMLLRALSNIPDGAKLPADLLIVSIDTCERRIPGTKIIITKYVGTPGYICDLDKINHSAIFYGYGDPSLLILCSKQNGYLDHILNIPKRCLI
............................................................................................................................................................................................................
>A0A481YV26_A
MSTPICVYNKKSKRCAKKKDKSEKVSKKEELKIYNKDTKRWVLKTGVVGKRILAKRKNPKSIQKKQCPKIVKKKPKSVQKKKQCPKKIKIDKISVTDDLSLPDWRTIRYLWTIKGIDFRYHFYDDDSYAIVSHYPKGVVDPYEGTISPNIKWYLDVLEVRNRGKGKGTQLLSFIKEKITEPILLETREGSGVFFFLSGALDLNCDSIYEETMMILNVSTIKELSKTLKNSSYTGNTPKKIFECNAFYQRKKCHICNMLLMIDDECGCT
............................................................................................................................................................................................................................................................................
>A0A481YV28_A
MATQSSLPKGLNKATLYAKARHLGIAVTSKMSVRSLYDALRLETEPVQYATLVYGPRTILFSWSHADAVSDAKEGDTIVQIDKTLVHFDEHAVPIDIFVYHAPRTNTEVEGVFRTKGDRAAYERAHRVGGKRRKCVFSSGEHSIPAYMRC
......................................................................................................................................................
>A0A481YV29_A
MASACLSPRDEDFVFYDADGEHVYCYESDGEVDEPESPQREVAPFGSCDRRVPGDSAWRFPCPGPAPMVKIVGYMADQTLAQDLNNQAPLEALCRAYKTPTTHQNTHQTHIKHTPNTHQGKDAIELAATKLEAICRQLGLFPDEKLVDVLAVVVAFMYDFTQKADSADTKEKRFVPKGKLLRERMRTADCES
................................................................................................................................................................................................
>A0A481YV30_A
MDSPRQIIADPRELAEIFAQARFDTEICDAIEAAGRGPDVFPEDEIPWAGRGHCRLCAIPLAALLDESGVAVVSGGGELDGELDGVYRHTLCSKTGKHRCYATRHLTKGCVGLAQGMDGLTWSFVRLEPPRREWRWDAPVLARGVCDPVNGKIVWCGAAAKIKISCAAAAAAIAIQKVWRGRQGRQTARAKKAAWCAPGGPGAPPARRQIRPRPRSVDS
...........................................................................................................................................................................................................................
>A0A481YV31_A
MEKALELKDVGDYISKKLGLPNDDWLIPYFCVEQEVIYDISDNTDRLYETSGHHISFFDIFEDSDFSNKLPQRGECIFLNENEMRLVDELVDIIQTVRKLSNRCGGVAGRLTASLSDERFEERKKKDKRFYYIEKFVQAHGKDDKIGQNNAKEKLRKLIT
................................................................................................................................................................
>A0A481YV32_A
MSIGPQTIENLRKSVLPRLLKLTFRRVKTVVAQELYAAGFHTGGGHVRLDNLAAVSPAEWDRNVELRHHSYHGFTSPARLRSNDKHPDTPVHFSRQNFAHFDPVTLTLTTYGEEAQTARGLGDLYRKTADAGLFDHGGFVTQPLRDVAPREGDLLCGHVASAAGKARPFFEKWFTCSEQFYRAWTLIVHEAHDSFGRAERKKSGARAYWLSGNRLMTNNYAKWRLGCIARGTLPSDAECRAQYWHPRTELASRYWIHLYCALVLLLRYGEMPTPENVPMNRNDPHAYARWNFFPGFVESFVAFHNVHGLLDEKTAAPEAPAPEAPADEARPASTVGELVALGL
.......................................................................................................................................................................................................................................................................................................................................................
>A0A481YV33_A
MGDTPFLFWYQRIGQGKDAGQALANILQASHVCLYDVVKGDQGHAHVPGVLCYELFDRYSDPIVGAQCLYGDLAGAVVALNDKVKTVDDVSARVDDVSARVDALEKTTGKSALLDRIEACEANLRALRATIVAVDDAHPAKTPGTSA
...................................................................................................................................................
>A0A481YV34_A
MKWGSAVCTLVGLLVVIINPVAYNKAKPRNTSEGWCEVQNRCVSERRDCVEFDAGGEYGERWAVRIVNSSLSENKTFSIHSGHKHSYEKAQKHLEARAIGEGKTCWHDDGDQVTWVKPPSIEVWILFLSIEIVGASLLLGGIALGCAGDRRTGDQRAAEEPKPIELV
..HHHHHHHHHHHHHHHHHHHH....................................................................................................hhhhhhhhhhhhhhhhhhhhhhh......................
>A0A481YV35_A
MEYCEFCNSILEEDGGGVKKCHLCDVVDKKVCCWCRKKRYIESELECGFCETFICDDCWDGDEACYFPGEGWCPSCSTNIMSCQVCSDYTYSLMKDGPEKEPCELYPHIKAIDKNIRRSKI
.........................................................................................................................
>A0A481YV36_A
MDHITQTDPFVITKLVRWKHGQSPNGLGLIGGLGLIGVHHVQPTKTVPSGSDQIEIDSPNTVSKIKTHLEKHGYDVDYRAYHCQRKVLEHTIANAVWPKGAMCAEGQAIRANWTLAFASHPEVVRWVVDNNPSDVEIVDVPPDHRIVVIDTLYGHRIGGEGTYLYIMVSPNGGVFHL
.................................................................................................................................................................................
>A0A481YV38_A
MATHIPKFSMTVSQIVAMTREWPLFPPDERGLYHIVNSLIISQRVRFVVGRRIRALIYSELGETKLDRVLTLTEKQRQRVGMHESKWCIIQDFDTAWRKDEFCLKDIKGIGPWTVQCARIMVGDYSVGFISGDLAVRKLLGKLLGTAKILTSRKCDVLVQKLQTEEAGRLFSKLWNFTRSINYSGRVEILFTGSMIWTDEKTVSDTLDPQDHSILHGGCKKGLDAIVDRMAYDRGFRVHSHPTDWKRGRGAAFINNADMVNRNPVHIFAFCVNKSRGTMHCVECAEKRGIPVTLKNDI
..........................................................................................................................................................................................................................................................................................................
>A0A481YV39_A
MTIVRLDTAAQRSQATSGNPQIKIRAVPTLLVKYADGNMSAQQGQREAITWLTQFQAHTAAAHAAAAHADDAHADDAHADDDEDDDQWEPERRGAVQVPPRGSSGHAPGPQAREKQTPALSGLYGGKPAQKRKPNRKPSRRKRVQSPPREKPQKHVRFADEDSGSDAPSESESVDIELVDEDAPPAQSPEVRPPLEDGALNHTQRSVAQGRMQTVRDLAAQYERDADFR
.....................................................................................................................................................................................................................................
>A0A481YV41_A
MTTAVYAYSFGNYRGEAVRLARLPALPGFDHFFYTDTPGLTSDVWTVAQVPLRPATGGMDAARSTSKWFKLKHLPPPLSRYDYVLHVDCGLLLALADALADALADAPAANPTDLGALLPLLIEDHPRAGFVGRAHPLRSRVQDEIEELCALRSARLENTEAVRAWRAHLEKSALFPALNAIPLCETSLFVRKVSCAATSAFLAEVYDTLVAAGLNRDQAVFTYVLHKHGLYGKGVVFDRRLSPPRLSPPRVAPPRLSPPRLSPPRVAPPRLSPPRLSPPRLSPPRLSSPRVALRTVISTCSLLREPVVVGADGLVDADTLHAFVDAVVTRGRRHELAAAKTAASKRPVDRRFARGFNHLLASRILWKRDATRTRLADKLGVRSRIRTLAPQLALPEVYAIAASPSEIRALDLERLPARYVLKPNNSSGRYVIVAGGAAVQGKDRVPIDLAAIKELCVSWLASRHGRLFGELWYEDIAPRVFAEEYLPNTVELRFHSIRGKVFMIKRMDVVSGRCDHYTVAWDRLPITAGQPTAHPPLQKPARLAEWIRCAEQAAAGLEDYVRVDVHVTPDGKIYFGEYTFSPNACRFVYEPLEFDVLLRKMLQTGVVDLDAVAAFAA
.........................................................................................................................................................................................................................................................................................................................................................................................................................................................................................................................................................................................................................................
>A0A481YV42_A
MPTTIKQDIILWGDGDNNASCRLYEWSFMAIKVTTDRLKETITGRRASNLIPEFGVVPIYDKVVPANTKCQVATKSKATWHITWKDSADNVQQLFLCDKWKAFFADIFWFRFMSILWLKDDIPQDTRTKYVGGMFARSKQALDGIIRPPNMKCTEYEDDFRFIKCSYRQLE
...........................................................................................................................................................................
>A0A481YV43_A
MNIAFSAANILKSESQVIVVVCDCASQKGVGQIRAVTDAYAHVKPYGKGPGALGTIKLWGSRRNRYVLGVYTHVAPGKPAADGDDSLENRLDRFARCLRKVSKLLKGSVKSVAFPKRFCRGGAEAYTEIIDAWAATVPHIAVEVATAGDEAKDRMVDFQPPSHAPGGPAATPKDVPAARGVDFYGAHAAHGEFSNFYPAPFEVAGKTWPTSEHYFQAMKFADAATQEAIRTAATPALAKKAGGSRARALRKNWEAVKVDVMRAALEAKFTQHPELLRVLLDTHPQPLSEHTSRDSFWGDGGDDRTGENMLGRLLVELREAKLPQGAGSRREPSAAPDGGPAEEKETDAWWETPEYEQLSPEINAWFLAAMAGATLPSKSTEDRTPYAEKLAEKLKTSDPALHGKMAACIPAVADEMYSLVDQLGDPTSEFFTDDERAACRLKSNPSRRETAAENVDADAENDTAPAENGAVDAENVDADDAENETEEEYSYENSSLLELVNDDPPQGWNDFFQQWAADGSGVAAVSDRIAADAKTANVYPPLSQVFAAFDLTALADVKVVIIGQDPYFNPGEAMGLAFSVPDGVRIPSSLRNIYTELESDGYAVDWSSGDLTRWAEQGALLINAALTVAEGHPFVHAPHWESFTARALRYISRNCSKIVVICWGAPARKLAKARMKKMDCLFITSVHPSGKSAHGGFFGSKPFSKANAYLKSVGKAPIDWGLA
...................................................................................................................................................................................................................................................................................................................................................................................................................................................................................................................................................................................................................................................................................................................................................
>A0A481YV44_A
MRDTKNLCIIVGVLLLLAAVVFLCSRAKKHERYSNLGDITNIGAVDAPGFHGSDYELVEAAEQHAPTPHFADLIDSGAEQATRQPATLHRRAPRRLAASQGADLLPRIAKHVTPYNIDVADPITHSYMVNPPRVQLKDPLKQRADPFRGDVPIKYHPNLALIGNSRYGRDSLRLDGFFSDHYKALYNKYTGKGFKNMPIHVVNEETIMDA
.....HHHHHHHHHHHHHHHH.............................................................................................................................................................................................
>A0A481YV45_A
MSGQRLNAFQHALKRPEVYIGSVKTRTSEEWVYDGAERKIVQKEIGYNPGLVRIVVEILSNAIDNKWRSEQTAGAPRMTKIGLTADRETGEIAVWNDGAPISAERRTYDYTDPVTQEVTTSDLYPAELYFGYMLAGTNYDDTEDRKTSGRNGMGAKAANVFSKQFTVEHACPASKTKLVLRYAENAKTRFPPTVKAYRKATGYTKVSFVPDYAYFGYPGLDSAFESVLAKLAHDTAMITGLKVAYNGAKIEVRTLEHYAAFYYPGASMLRHATEGGDEAVLVDTGADPDDATSTEVQHVSFVNGIHTQAGGVHVKAWQNAYIAEYVKLYNRKAKPAKTAKTSARDVYPFLALFVRCEVTNPAFGSPTKDLLTSPVPETVKLDKKGFDKMSKWAFVARLAANLADKENRRSRCDTVGKRILGFGSKADDANWAGTKRSAQCTLFITEGQSAKTFAVGGIASVANGADRYGAFAVKGKFINVTNNTARAVRENKEVQALIKILGLERGRDYGDPANFARLRYGKVNVLADADWDGIHIRGLISNFFKAEFPSLWKTDLPFFDSMSTPVTEVRVKGQTEPLYFYSMAAYDKFQAARGSDVRSVLYIKGLGTMQPAQARREFRDPKTITYIAEHTADEDLRMQVGFDKAHSTTRKDMICRELDRRAADGPADVQYEGTMTLSEFVDKHLIIYHCVAVPRAIPSLFDGLKVSQRKILYGCFLKFAKKADPVKVVQLAGSISETAGYHHGEVSLQNALVKMAQGFVGSNNIPFLQNKGQFGSRRTGGSDAAAARYLFTALEPLTAATFHAGDFSLLGRVVEDGAVVEPTFYFPVLPVILANGANGIGSGFSTTIPAYNPADLVAWIRAWLGDPRAAAQLPPLVPWYRGFTGRIALAPAASGPAKGWVSEGVLERVGKQASGGSSRASGGSWAVTELPIGVWIDTFKEHLEAFASTKGGITSLSSYCTLNTVKFRFRAAKNFVPDVDTAGNMSILRKSHSLKNMVALNENGRPTRYDAPEDILRAFCPPRLRMYEARREHFLAARAKELRVAENRCRYVRAVVSGQVAMVQEEKALEDNLLRLGLSHVDGSFQYLHGMPIRHVTAKAKADELDAKAVKIRGAIADLRATNAKDLWRRDLDKFAAEYGAFLKKSAKRDDTP
.................................................................................................................................................................................................................................................................................................................................................................................................................................................................................................................................................................................................................................................................................................................................................................................................................................................................................................................................................................................................................................................................................................................................................................................................
>A0A481YV46_A
MSNPSSVPGPREDAKIVFYSVGLGQMAVSVGKWEATSASGPFCHMEAEALRLPGGRLQIFGGFAAFTRVNGPRSALLDEGALRWTRAFGPPLPRDLGRTHAGTAVDAEGTAYVVSGQPGPCCGPATAAAWRLSREGKWAPIAALPEIRYGGTMQYSRVDHALHLVAGTTEDRATVSCDHWVYSLAENVWARGAPIPLGGDHLASVLTGDGRRMYVVGGEHGHAAIRHDQKYVPGSYVAHPFLFRYDVEDRVWTRLADLPRAVHHAENQTLLLPHQDERFIVVVGGSTDGDMLVRHVQVYDRAEDRWTLFENGLPVGLKGGVAWFRPSDQCVYVTGGQTARSARDARPGAVVRTTIRAKLTVS
..........................................................................................................................................................................................................................................................................................................................................................................
>A0A481YV48_A
MDEKYIKAFDSIVTFVSDLWETFGNPKVVSPLSLYNRIINHIKHTDEKAIGKVLSGFQQFFDEHEILNQNFNIPRGTVIKYGENTNIVIEIQKFIHKSDSSTKEIIRQHLVTISAIIEPNKEKIDELEKRIENLDIKQVENPIAGLLNNEIFQKLFEGIQTGVGSGQMDAPQQVGNIDTHEGNFITDIMKQAQNSAGENPVTAVKGLMNSGILQKLFEGIETGVGTGQMDTYKLLGSMQSAIGFLMSNEVAPTKEITDEDEQK
.......................................................................................................................................................................................................................................................................
>A0A481YV50_A
MKIPWKEALLLMLLVGVSVSLSDLKLKPKYNQMITRYPSIRFLIIFITAFLLFTLDIGGQYSITTRLLVSVVVAYIIQAFIARSTMLTLLPPSEEK
....hhhhhhhhhhhhhhhhhhhh.............HHHHHHHHHHHHHHHHHHH.......hhhhhhhhhhhhhhhhhhh..............
>A0A481YV51_A
MSAWRIVWGTLVIIQACLVTLAFLLPSGGPDIPEMMPDPLAALQNIKIGIIVSCTLIAVLPVLWIEKKTVLSMCGHHRSRIL
...HHHHHHHHHHHHHHHHHHHHH.....................hhhhhhhhhhhhhhhhhhhhh................
>A0A481YV52_A
MNITYTPRQAQLYPHTRVDPACRVNQEYKTLPRGWPRRREFLGSSATAIHIYDKEPNSYPAMYRYVPVDTMYENDLGSVTQVAGVTPENRAVGPYLKRHTYHFRAYPFHHHYARELRTYSDQILPYPDIRNWTKYPVITPGGSTGGVHG
.....................................................................................................................................................
>A0A481YV53_A
METLSKEFYNAFTYIIELFELEDVRKIMDFKLQTCNRYDYDEFFSALNFICVNMEGIRRKSKYAVGCEYWGPAITKIKKNYIEMPEFLGIICGHIEEDNIDDCLCIYDRKK
...............................................................................................................
>A0A481YV54_A
MEFDAESRHVPPLKLAGSMSFDESRLSDPPVTHKYEFEGLFGHLSNRPIVYTPISNIIFSRKTGFARRILTSKRRPMDFDLLSTARHRFDHVPSNLVKAGMAEKLLDGSVWYKLRIDCKDPATEKGARAELARKMTTIGSVARYGGASGASFLVVRVSAA
................................................................................................................................................................
>A0A481YV55_A
MTIVATKIEVFLRRAERRQMDLFDVVTVVDEGQVCYIVHVADEEEGQVCYVGDAALRAAVRAYFSPENIADICDILCAEGGAPATLEAAPVARLLRAVLAHCCVRDHIGCGWSSVAIVAADRRVVTIVKP
..................................................................................................................................
>A0A481YV56_A
MPARKPPTLLNLVLKDTCWEMMGPEVVGAPALLAAIALACAENPNAGLLRPFEVASGPANETLVPAFGDVLREIWFPHTTDAVDCELGIREGGVTIAKFRSTGGAQNRVYLWRHGCQIPLLQLTTLRNVVVRAELPEGTPLTLLMGFVWGLHGELFDYELFLLPTGIVKGCVFAPLPWECSWPRGEVISHATFLPNILEHASSEAGDEVRDTAESVWQSWRPWDRDKIEILLAGWRARRTQGSARLLVAILCRMPRALLPCDICPTLLERCAVWECSHCPAVVKILKARVLGAENEWEELFWPFFGGTRECDLPQEVCCEWIP
...................................................................................................................................................................................................................................................................................................................................
>A0A481YV58_A
MKTQNIRPVVRKMTGCVAIIILVVLAVCVAAAPSKVSTTTALVLALVLALVAVAAAAQAKTAPSEPYPSGGTAYDPSGRRYIGWVGPLASDR
............HHHHHHHHHHHHHHHHHH........hhhhhhhhhhhhhhhhhh....................................
>A0A481YV59_A
MGRARPYAELVAVAIFAYIAASSWRIVISHLLDRYAPNSIGADVLVAAGATVLAVAILSRVVPRGRVDSDDPDASDREN
......HHHHHHHHHHHHHHHHHHHHHHHHH.........hhhhhhhhhhhhhhhhhhhh...................
>A0A481YV60_A
MDTFVYKEQNHHRSEIRGQNQNVPKEVIEEVRQRVGSNPSCEDIKFALKCLNMSSYLPKIPSIYFELTGEEPPNLPKEIEDELVDRWEEEFDLNVRRVIYGKRKKGKTDKLIEIIRKLRKKDPSIAREFIPQDI
......................................................................................................................................
>A0A481YV62_A
MDRRFSPTRENILPEEPRARSRLAKQHAIDTPAPLQHLLGVQPRKVSAAAPEHRIDYRDEINVPREFYSPARKTRAAPGGSRLREAFHRDVAASPAWPIVVFLVVLALALMGCAHS
................................................................................................HHHHHHHHHHHHHHHH....
>A0A481YV64_A
MFTVARMSDEYETALLWAYTTLEGAIKRIMFEKLDGNLVRGARSYACDVCDGEFDVENPASYRLGYKCLRCYDWDVCCSCFAENKMPHQHDTSTGGYLGVYDAATKQDDESLAALLHTGRLRENSGAWWADKTPVDESPFWHEKAERAEREQENQPERDYNDFAQRFPLNYKFAAEWVPKQEWFAKLNLNKTIADLVNVDFS
..........................................................................................................................................................................................................
>A0A481YV65_A
MKLKLTNFRCHGDREIDLPDKGLVLLSGPSGCGKTTVLNAFAYALYGKLKGQGVVYAHDKKTARVALTGYRVAGCRLDIVRSAPGNRVRVVRRDAHGAQQVYEEAAAQGVIDAAVSMDHASFCLSSYVVQRLESSILSLPPRDQVRFIKTLAFVGDCDDAYRARVKEKIRMCDTKAQYFSGELAAARRAVAAVAADHGRPVPPVALPPGVGEAELRALVAEAPQELEALRAEIARLEAWHRECVGAAAAADKVKALEARAAELDARIRKLPEGAQSADISALEAAVAAARAATAYATKLALVESLVAAHRRDQAARLAELTVGLLAAPARAALAGDAAKLREKCGREDAACQKVAEAKEAAKALAGDVTAAFPAFKAKSLAKPSGRSLRDLTAFLESQAKRTAAMLDQHRAALAACAKAAAVLEVRGKTYVCPGCQASLVLGDAGLGLAEPGPDDPAPDLPGSLRECAETEQAEHEAIARLEADLARLAVLRGRRDGVGAAAKHRCLSAAKLAQLKAKLGRDAAKHTAAEARAADHAAAATAVDSGALPPALAEQVQGLRALAPGPESWTHALSVEKLEEAAATKSARLAELQHAQRERRDLESARERVTQKLKVLAAPAAAAADAGAAEAALRKADRAAREASDAARETQALYSQWRERRDYEAREGRKQQLLRDKAASAANLAAVQNKALGYAGLAEVCRKADNVATANSIAVINKNATVYTERMFDDAISVRLVRHKTTKKGERRFKLNTEVMYKGSNYASLDQLSGGERQRCNLAFILAVNDVVGSPVLLLDECLNNLDGQTNSDILLFLKGVCAEKLILVVAHEALKANFDAVVDV
.........................................................................................................................................................................................................................................................................................................................................................................................................................................................................................................................................................................................................................................................................................................................................................................................................................................................................
>A0A481YV66_A
MTTARDTMYDIRKTLRAFMRENRKAMGLYLALSLASPLAEVVLPTFYGKILSNLPKQNPTLALAPETKRAVVSVVVLWCVLQGLYQALDRLDAAMIPKLQAFVRRHIVLAVVETFKDNHEELELGDLLAKIIKLPLVIRDLAHQLRHFILPTSLVFLAVAGYLTYTHPLLGAVFAANAAALGGVIVTFGRACTASSVTMNEHDNVLHEEIEDILGNVLDVYAADSLEDELARLAARQARLDSQYKDTIKCASRFKLLYNMVGFTMFLSVNAASFYLYAKKRVTLAQVITTLMVSLFLVGSLNRLGGELRDFVFNAGMTRNMQLYLDRLRALRPSPPPVAATEPFEVVRGDLAFSDVTVRHGERRVLDRFSLAVPAGQKVAIVGKNGSGKTTLVRALLKLQPYEGTIEVDGQNIAALDPGRLRRQFVYVPQNPRLFNRTLYENITYGVPRTTRAQVRALLARFGLSAAFGGGLGQRVGKNGSKLSGGQRQIVFLLRCVLRCARAGGPRVVILDEPTASLDDANKAQLFEILRTLMQGRTVLMVTHDPFLLRGADRVVDLGAEN
...........................HHHHHHHHHHHHHHHHHHHHHHHH.................hhhhhhhhhhhhhhhhhhhhhhhh....................................................HHHHHHHHHHHHHHHHHHHHH..hhhhhhhhhhhhhhhhhhhh.................................................................HHHHHHHHHHHHHHHHHHHHHH...........hhhhhhhhhhhhhhhhhhhhhhhh.............................................................................................................................................................................................................................................................
>A0A481YV67_A
MKTYLCELAVSERARISRYLGGEWDRLSAAMNIEPNSIKSSTPFGCSANDYASELITRLSSRKESIESIVSACNNIGLNAVGSLIQELAGGKSSQISGPMLPIHPPNHPPNHLYKFLYETDSTEYGHSINLHCMDLKERFDSPDKRSELIGQAIRMQWMSYNDPSTRAVTGNDFLQNLPMNVPQFIQLLQDIKIFDISASLAKLIQDKETKENTLNAAIGSSNQLFHSFVQEALKNDKEAVQITLDYLNKQGYRTFDSLEELNTEDGSSLAVTGLPLRYAKLFIGAVKRNWPSP
......................................................................................................................................................................................................................................................................................................
>A0A481YV68_A
MYVVPVDEEKGAIVTVKLQGAPKGICYNKAELNQWFNSQTSMKKWEAREGTTMDAQGYGGRPIPLPTFYRLPTEGWITTDAKNMIIDPKVSTVQLTSGMQNVRIGNPGGSFGVSQLHGQLPGVTIYSVPPTGTSPENISMLNNLIRNPGKKVIIRAKDGRDLTYTYNAESYRLSWRRVERAVMPLDRFLDSLLREASDPRSFRQRTITVGDVVVSASVRRGKETTEDMKLLEWGSHRNVARDVAREFRNTNEPIVITTHKPRRIEVAIGKKLSDRELIVKRITMKTAEPFDFRMIPVHQVYGIIGTIIYTD
.......................................................................................................................................................................................................................................................................................................................
>A0A481YV69_A
MAKPIILRQVNDEGFLWSEWNERQWVDHFLRNRTGEVVWQEFSHASHTTDQPWERVTLTNHRKDVLTFEMTTIGGGAQCRNATLNGLTTRCETDRGRLKFYQK
.......................................................................................................
>A0A481YV70_A
MDTWVVTLRQRASKRNVLSRNFNGLTRVVFSEFAAELHRAYKTHTPWASSLDLVLRRGEENLATILSLNHLWRWEVASRAETLYDLVS
........................................................................................
>A0A481YV72_A
MAGLVIVALLLKLAPIAIVTCIMALRRRRGARRADSPRTAPNRPKDELWTETISDALLAEIHTLGSGRVLCPICLDDFLLEARVVVLDCTHVFHSRCIEAHRNAKIGKSDACPICDRVLQERVSRTIDGTIDFVDGHFAAPP
hhhhhhhhhhhhhh................................................................................................................................
>A0A481YV73_A
MLTILKIMNYHNLYKPCEDWESCTRKGHVFCTDKKLEVFKLSIKNGDIEMVKCLTKSLHLEYLRRIDALRESIHTGNIEMVKHLLSPDGGFTLDDVNITGSPGWSIIHGDIEMVKYLFSSDLTPDGGLTLDDVWDSNIIETSIEHFETEIAKFLLSPNLTPKGGFTLDYIRGVDILKLSVEYNNIELIKCLLSPTLTPEGGLTLDDVQKEVCYNRFTEIKKCLGL
.................................................................................................................................................................................................................................
>A0A481YV74_A
TADAFGAAAAAATAMTFRRQGEAVAPALAAGWFVVAAALLALGLRGLWKRDVPGWAWACGAALLAAVVVATGWGATLGPPPVAPRPTPGMINCGSDGVPQTVGDVVCREEGPWLTYDRAGAGFAGAPLGTVDTDTVAACQQACSDTPACVAYQYVFDAGACTLLDRPPEEAVVASDEASIGVLADVFAP
HHHHHHHHHHHHHHH........hhhhhhhhhhhhhhhhhhhhhh........HHHHHHHHHHHHHHHHHHHHH...................................................................................................................
>A0A481YV75_A
MTGIYHRQSQKFLRNAAACGKTSLERAGADPRQMTTEQHVTLGPTSFVFEAGDEKSPTRRYVALYEIPHSGHVITQMAAARPFTQGYIVLSGVKSDVRIRPVSSQGTQEVWADAPLFRNFFSNCAVILRYETEAADAAPGDHVLHLVSDLWPDEYAAEFHKPRTSFLFVYNPSIGTVIAYPRDGKNPPKPFLPGCFAGTEIFQAGAKSGLLRWWENPVISQVPPTGTV
....................................................................................................................................................................................................................................
>A0A481YV76_A
MSKLSRGQRQRRRRAAAKAAAKAVKATSEVADEWDEADEWDDGVDDDATELASTRVSEWH
............................................................
>A0A481YV77_A
MITDMEDMEGMEDMEGMEDMEDMEGMEDMEGMEGMEDMEGMEDMEDMEGMEDMEDMEMEEVFPVN
.................................................................
>A0A481YV78_A
MPDQWLREAGKMPQDLEIFNCSETDVDVYVSRAEPQFDLASSLSDGMHDLTFPDDPFFRHAALSAGDRMLFYEPFESAFVLVTAKLGCRDVIVWKREVRTAKVAVITPDDIAAATAKWE
.......................................................................................................................
>A0A481YV80_A
MTPNHEDITFNGGKLYHIYSTTVGKRKGGLVYNAEYTSSDSQQALVLGKKQLKVDGECSALHSEGDKWVFYRRQDNYKGPEPIVPLALGKQLPQYNQGGKEHNYSWLYADPEWTTGKGKRRSYPGPDTYSAITKAVEAGLLPKADDPGAPEWITCEWVGTKHQQNMDGIPYEHALIPHLHPFVPELELTTLQEFIKLASTDCFEGLVVLHPNGTRYKMRSDMTGDSQWEQHRSKKPAEPGVTTIRPQVLTKEGLLVWNRQEWVLQK
..........................................................................................................................................................................................................................................................................
>A0A481YV81_A
MISESRDPHETSEEPMMTGAKFVDFFVEETPLSAHDIDAYRAEVVIVLDGDVRLYSRRPNDTYGIVGSWFIDCSVHGYSIACAPVGSGYESCSCLKGAVLASITKTPFSEIGVVSLSFIKGSSLIQVYPSIDDEGNGPATILVTMTKKDLGT
........................................................................................................................................................
>A0A481YV82_A
MANLIPYALFTFYAIAHAVETRAEENYAMCVYPGGTRANYTQRELAWVEDPSWIFAKLGYGPTVPDVAPDDDTVVCTFVDGEGTAGTVGHEYGALQLEEIDRARGGRPPQVELKANKPNGFDRREHSLARPRDKVKSQTFQLGGFTCRPVFITEKVDGSTSDSYHKQIYVRVTSDNLVSVSLSGGKPEEPQSPSSQTMPMTKFAEYMTYWPNLVICNLEDAQIEFTVEYANAAPTLWTSPAAFLATVLLVAQFVALA
SSSSSSSSSSSSSSSSSSSSSS...........................................................................................................................................................................................................................................
>A0A481YV84_A
MRKLIGNTLLCIEIDENQHKSYNKIDEKIRYDNLFMDYSGKYIFIRYNPDIYKRNGRRLNPKFETRMTRLVQEIERHTQRIDNDYLN
.......................................................................................
>A0A481YV85_A
MDIDLLVDVLRQRIDSSLTYNLITHSLHTIAQLYNISEEEMYGMIIALLDANYCYSTPNVWNETFENTSTTDFLNSYKTDLKICKTFNHLIPQKSQNVIRFMTYNVHFWTDPSGKKTFDKFVTHIKNLQPDIIGLQEVLIPGPHSRHSHSSLGWSIKNTFSPLYKMGYKIKSCGASKTASLGQTSFGNVLASSLPIVSSDFFILDTPQEPRCVIIGEIKLPDGQNILIVIVHLDVYDLTGKTRRRQLKMVFERIDSYGNLPTIIMGDFNSLKYDDYSFSEKEWLKRNSQGNVDYETIEMLKTKGFQDVFERPLKYTVWTGRRVDYIFGRNFPYKVSGTYIYYSDSSDHLPLIADINLEK
.......................................................................................................................................................................................................................................................................................................................................................................
>A0A481YV86_A
MSTSIHFFAKKAHSSEIRFAIANGSTTFALSLEQIEGKLYLADDEETADILCFFESIVGNTEYRYSGRTLVLDYGDNMLTVSVDAGVRESCRSVGRAALSFQFDDTLRNQITTFLARVKCLARLDELSENAPRYRNP
.........................................................................................................................................
>A0A481YV87_A
MIHETNQTIKTAQNTTANIAVRLDSAGVEFPKKAHASAGGDAKSRYDDVGWDLYLISRETNIDGDQVGDVTMFDTGVAMTPAAGIFLMLVARSSLFKAGYQLVNGVGIIDPGYTGTIKVALLKFKEGADIGLPFKAVQAVPMQITNVNLVRARRRPRTDRGDGGFGSSHSDLRHSPFAAPQNHLY
.........................................................................................................................................................................................
>A0A481YV88_A
MLTRILLVAIVVLVAFLICRGGGEEAFHAARDLELQLAHGTALPYMHSADIDPSRVLIVKFHNADSPPGMLRAAGEGYLPIPGLDTAAGAYRDSGQAPAQFSHGGAWPPSMFSRLRHWEPGFSTTSNWSWAVRPGMEQKHWPRARWVADNGRYFYINNEGHV
SSSSSSSSSSSSSSSSSSSSSSS...........................................................................................................................................
>A0A481YV89_A
MASKEDVYGAFVDYYGDLALELIKNEDGWAVYSAEMKRISFLGMNLVGRELKYDSTWSYV
............................................................
>A0A481YV90_A
MSSYRTHCKRVALDREKSKIPETLAALPQLREQEQAREEAKAYLVELGVQRAILDETIAATGRIADGSGTAGTSGKTARRGTFLCPCPANNCRGMIEAASSRCGICDQRVCPKCWGPPREAEEKHVCNAADLETIQMLRKDSKPCPNCAVPIHRISGCNQMWCTHCRTGYNWNTGALSRGPIHNPHALRWYRDHGGGARAPEDVPCGELVQMHHLGLTRLHARKLEKTYQAVAEVDEKLARHRQALLAFDDLRLQYVLRELSEKQWQQKIFLRERANARAQATIDILATFQTLALERLRRLHEALNALRRPDEKEDDDSDDPFMGWKERIERNAVRSRSRVVRKAAYEKVVTTFVTEMGAIRLFVNDAFTDELAALGMKTPLQIDSEWNWSDRRVRRGRCGRRNRRYR
........................................................................................................................................................................................................................................................................................................................................................................................................................
>A0A481YV91_A
MWEFLVGVIVGIYLGTRDDCRPAIDAACAFVRERLPSPRARPPAAAPGAPKPEGHT
........................................................
>A0A481YV93_A
MFDPSSFNEIPTVIIIKGLHNEKLNDQIKKLQKKTVDYEFDVKIKNNVTWIKTTFKGILPYKWLDGIVSKYKNDKREFSLIMAYYDLGMDIYDVHFIKINKDHKIKMHIQETGIEYTNNQEAQQKAEDNFENSPPVGDFLTFLKKYDLLTNYMSFT
............................................................................................................................................................
>A0A481YV97_A
MFAFVLLGRGEWFEKLYSLGFEIDCDHFLELLFELLRHEETVDLPAARACLRFARAQGIEWDERFCEVLSDACTLVDCSTCRPPLTRRELGLKQKQQEQREKREKKRNERAEKENAQRLTEAKQRRRRAKKRRAMEEVRRTKLSFTSADRLPDAT
...........................................................................................................................................................
>A0A481YV99_A
MHRQCLADCNSAYRATPKPFKTPFPRKTPTPLRPPHGAKIKNVGSTLPPNPLLPHGVKIKNDRSTLYRVVKGIPKLAKGVPDGKYFGAMSEFMLIFGYKGETYFALGQFCLRQIDPAPRILTIRNSKIVEDVSVSSEPARTIRVRSRV
....................................................................................................................................................
>A0A481YVA0_A
MFPYQRSIQICIKDLLTYPNQQLLLLAAVMDIPLNQNRHRLAEDIATRLIDQNWPLHKAHMLEAELPYAGNIHAAVQARDTNAIRKIQAWRKAGEKERSKQLVKEEEKKVVPPQAKECSNEKDFITQEDWDADNLPQVKIKLLNKDDPINGPSYTLCFMRDTLKVWLDDPKHKLAVWLPNKRGGDMDDNGHGLPGSEGAGPSANTIYIQLPNGITYVERAELLLDPNYNDFIGVPIATDVRLGNRAGTFGQSELHGQAPGKVIYLIVTAQGDLHDDLEDYLWIILAERNLIEVLDIYHSLNSIETMTNKDIIKMLQRLINLVPVGDKEYNCLKIASVVSGSDSQDIEWPWEPPVEEVEEIAAPTAEPTAAPAAPAEPTAEPTAAPTAAPAENGEIWGCGYNGAGQLGLDDEVNRKVLTQIPNIKAKSVAGGDNHTIVIDLENNVWVCGRNYAGQLGLDDQVNRKVLTQIPNIKAKSVACGANYTIVIDLEDKLWASG
.................................................................................................................................................................................................................................................................................................................................................................................................................................................................................................................
>A0A481YVA1_A
MAMQVTEDLSGLFVLPEFIAEEEEQTLVRYSRKPRWLNSHVYGDLQQQPMPQWGYDLMGMVSRTPICRSQLNVGIRAMLWGILFDQLQVQPCLPDRNKEVESWEAQIMFITLGGSSTLRVTNERGHVAQVTLNPRTLVLLDNDERYTWTHKTTSEACISLIFHSNDEFLSFWRHDVQYPQDDRRLNSHMVNADPWRQVKSGFSAAEARKMDRRDAMDDLLEDKEELWSRVPKWGCTKKARTPKTGEKWKERWRWPTSILNERGGCVSDTEAICY
..................................................................................................................................................................................................................................................................................
>A0A481YVA2_A
MVNSCAIFWQCAVEAQVENFIFPACVKSANGLTHMGALLCGVTCARKLRLSTVDPANIPPFKFNGQTFPCLVSRDDVYDGDTLKVVIVRNNVAEKHTVRMAGIDAPEMKPLLAQANRAAEMAAAVQARDALRDFIDGQTLEVAFHKHDKYGGRHVGTVYVVRQSLWKASTKIDTSEWMLQHNLARPYDGGKKVPFGAPAGEKAPPGVYPSLAPP
......................................................................................................................................................................................................................
>A0A481YVA3_A
MAAASALFVSHEWTLTGAPLFTLHLAALHADVFGGPVAVVGLLDGQKGYETVHARAGAPAAVRLAPAALDNVAGYRWVVLNTAVAHSVGGALVGQMGKAWAARHLIWWIHENHPFYTQATATNWAPAAARCVFDSEASRRAWRHTAIPAAKTSVVHPALGGAFVRRAADPAPKGQTCTFLCVGTVMQEKGQLGVVRAFARLGEHAPQELRIVGFGPPCRRRPQYENRLYACRDALPRSIRRRVTFVERCADVHEHYAAASVFVHNAGEPGENFGLVLLEAMAHALPVVASDAGGAREIVVPGETGALYAAGDLDALTAALRRAGADEAWRVAAGRRGRARYQVRFSEARMAAEWKDLLAAL
.........................................................................................................................................................................................................................................................................................................................................................................
>A0A481YVA4_A
MKIQLKNFRCHRDAKFELPDEGLILLAGESGVGKTTILNAIVYALYGNIRLPYSHGGNTCTVVLEFKNTVITRSNRPNRLLVNYNETEYEDDAAQGVIHNLFGMNFREFMASSYIVQRLENSVISMTPSDQLKFIETLAFNDELHLEYKKKFREKVKECKSAVTYIEGQISIFEQQLENAKKMLPSNPPKLSKINIKQVRKEYSNIQSYISSFDNTLSTLKSELQELKHKESQNQELEANKHQFEIEFSQFQQLQVNLGDILNIGDIEISLENARTSLEHTKAYLAYKSAIEKAENFRHEHISTLKQKITNLRETLPSDEFWEKYNSIDSDRQKYEKESKIIQEAKFKRESGITTIKQILAKVKKIYSPQASRIRKTEALLNFLNKKEKVLDGKVYKCPKCDVYLCIHKDSLMVTKNDEEKSGESDKGNIQGWITELEKAKELEETVVPKFTIDFNYENAKEFETKAAEYHQFEKSIQDIDILELPSSIDALFNEAKLYNGEFPNNFVPTCSADTLTIKVAELKNQLGEERKKRSDNESYAREINTRKKKINDINKCLGKKFLSSQTVRRTVGTVEDEISAHQINLLKRSSRLTTLQELLSIITNHEKYKNDLSAVEKLEKELGSKRIESTMAKRQLQGAIGLEEAGKEAEILAMEKTIESINEHAHGYLETLFKDPIVVRLESYKINTKNTKKAQINTRVEYQGDRYNSINELSGGEGQRCELAFILAVNDMIGSNILLLDECLNNLDAEINTEVLSYLYKLSCNKLILVVSHEAIRGIFDKIVEIV
....................................................................................................................................................................................................................................................................................................................................................................................................................................................................................................................................................................................................................................................................................................................................................................................................................
>A0A481YVA5_A
MSASAWIAEINNIEARKRVLRKEIKALTERARRPKQALHEFMTRNGYGQYGGVKLTKVAPGVRRPRKRPADKKADAIALFHDIGIPDPRAFYDQFQRTQKPG
......................................................................................................
>A0A481YVA7_A
METLSALATVVAQIGDVSRSILEEGMTLLDQKDEVVDVVLETHSRFNPQDTEFCFQEAVILLLKDAEDADRDINVFAELLSSADPAEFNSIMEKAPFLAQVWFGDAFGEDGVAGLRALHDELKTQFEELTAEKITARTIKLLEVLDADQPATIEVVEG
..............................................................................................................................................................
>A0A481YVA9_A
MPELLKAGPILKWILLGLDDKKNKRHQKLIVPLPAAGGTAPTMDRLAQKQRLFFRLNLRFARPVSPVGGFPLGNAPPSGARPLTDREIKEVLGMFENCVTYVDYLRFVAPK
...............................................................................................................
>A0A481YVB0_A
MLTDEEKNLLWIQLVPLVKGAYVPDTEIPEKVQITMPKRVLEYPEELLDAFKTHKIVTDAISHLPMQAITAHFPNSDDLLQRPLADFYHWLWAAWSEKKTPTILLFYPKNCPENETKKIPLEVIETTPLVFLDVDGVINGTREMDVKMVKVWVGNKNQCVKFSPSIIERINQWASVAEIRWLTTWKHQAKYHLAPALGLFDFEVSKDWKGEFANKLTETELSRPIVWIDDELNDELYLKKPLECLKKRITDSNKLLIVSPSEWVGLTHKEVDVVDDFLGLPR
..........................................................................................................................................................................................................................................................................................
>A0A481YVB3_A
MVDSASWTDLLLLLLIPKPIPLWYSWGIFIAMFSRVDAAGKTARRPRLLPSFPSSPSTSCKTEYLASTGRGEKRRAMQYEEVKVKDDDDVRSDGYRNKTRGSFFADRSLDVRSDIRNYDPDSVFALDDPLGPGQSIRGLAPLSEGCWCDWCELKMFMLLLLSTIFLLLLVFTLVFVGRTRADVADILAVLRANETCT
........................................................................................................................................................HHHHHHHHHHHHHHHHHHHHHHHH.....................
>A0A481YVB4_A
MQTSKNILAVEKRGGRRHPVKRKSKNADFLSPRDYYKDRKGTGIFPKRLPQYRFLICTDLETDDELALAMFTAWVKTNEQFFDSRNGFPIYGFVVGETHNKRTKAQRAREFLKRFGDILSWDDEEHHLYKGYVAAGTRVWVGGLGNSEGPWDNENELVTHPEALESEDYPNPELFITAIDELIKVKSSNLFILYLKPLHFFQSIQNRPEVIEYLRKVPGAMCGANVLESPELLQFINRTRSDAPLLYTEMHLTMCVDDAPKLFRELDDAEDDELAAVINKTMYCWNDNLLSQYITKLQDLPEFKETDFDDYKSFTRDCKRLALRNSVYEGNTSCFPSPEKLKVIIKVVDSIMKYNSRQFTCADPLVIIAILIATGTLTKTPFRLQRSTVSYTGSVENDESNTHVLLPVCGIKKQKHLLERMLLAAFTITTDE
................................................................................................................................................................................................................................................................................................................................................................................................................................................
>A0A481YVB5_A
MIYFGAEAAFWSIIMTSETYFVLTPTHGLYTCKRVVGRSSDDLASMRTSFAFLADANTHYVVAAHGDGRFALTSSTSASGAPTVDIKIQVDDGTLVDQRDVARCDRCFDRGDLTLHRIDEMGACGFADDLRLCDHCDGDHENHCRCRDPR
......................................................................................................................................................
>A0A481YVB7_A
MSTPICVYNEQTKRCAKKKEDKSEKVSKKKEIKDKIYNAKSKRWVLKAGVVGKRLLAEQKVRKESKEPKESKKPKKPKESKKPKKPKESKKPKKPKKPKESKKPKKPKESKKPKDPKKPKESKKPKESKKPKEKKILTTSYGGKANVPQPSIGDKVFINGNKFYVLEVEKGKLDTTIQANLGETKGAHPIYGRVVSILLNNRGNWGITFISTTKPIEYSSKVFFSKQESLKKKVVKKPIQKQKVVKKPIQKQKVVKKPILPFELEKLPDDMIKLILLDMDPNDLNNTCGANKHIASICAGDVFKKQYHELHEFAMMERPGQPMRHSLQGATFSYVITSVIRPGFIKATAYDFPPSGKISKEELKKLNESAKSYKKNPKQPGYGEYGYVKYKDKYMFTKTAKYRYIDSIEMVKSPAKTHLDPSF
.......................................................................................................................................................................................................................................................................................................................................................................................................................................
>A0A481YVB8_A
MEIYEPRVSDGGAWSRDNLLGADGKIRYSTVVRRVTAFRPPTTDAEDAALAAVRTKNDDPKEFVGHVATATSGRPSRVIRAGADYIQGFNVPAGTATTVVSRVSPHGERTVLFTKMPDAQGRIQLEPDEAIPIRWMCCSDIVLEPPCTFTTEFVSILSHEMRSGELQDATGRDIDFGRYEPFVRADQKMAPLMRAAIPW
.......................................................................................................................................................................................................
>A0A481YVB9_A
MVSQPNKIYNKKTKRYIADTAANRKRLGLKLKSNRKGNVKKIYNKKTKRYIADTVANRKRLGLQLKSSRKSSRKSSRKGSRKSSRKGSRKSSRKGSRKSSRKGSRKGKVPKPTKSDCKCTYTGSEPSPKGYGYCAHCGDQGSERIGTNGLMWMIKKRVNGSLYWAKLK
........................................................................................................................................................................
>A0A481YVC1_A
MIRVTSTLKIEHNLKYYVIMADQNTDNCTGSIDMFTQHDMVITTKEIEYIFAEKDIEIKFEDSSFKVVETINFLRDELKELKTELSQLRTDFMYRPEGLLATQLSAKWNIDQKNIDIQITL
.........................................................................................................................
>A0A481YVC3_A
MTEALAQEGENFTHVLRIEYADGTALSLNEEMLDQETHCNFFNGFRFWTEKNVYSVVNGSFTWIVSQPRNFHPVKEPIATVLEKLALEEGRRIAKLVIAKLVRAKPDV
............................................................................................................
>A0A481YVC6_A
MIKGGPIATETAARFASLEERVQALEVEAEERVHALEVQELYALLERMRPSTKNPPEGDSLHDPCLSKEDLDQKLDDMVEARNEWLEKKGKLARQAALLRLPSHSRRVRSHYSEPLLRTWMEAASHPDHCPVTPSCAPLHCRHLLVDIGLTRKPSLVWPHKRYRAYLESRETQALQPCFVCLLAQTDRVASMIAYVESRSCSSALIFENRPLCRACESACFHDLDTYDFIPSEKQIFVVLYRPYVRYCD
.........................................................................................................................................................................................................................................................
>A0A481YVC8_A
MELALSIEAANGSHQVVDLSTDPRFSRTHFDDETGTFAASKNVIETFVYFL
...................................................
>A0A481YVC9_A
MLRLCVLIVVLGFFAHLWCCGAGLVEQLVRVRLGHGRKKGLFRTSRGTYVKQYGAEQAAGYRKEKQCYRQLQGSPHFPRLVAYDDAKCQIELEDAGTPLRDLNEADPDLDVPDWKRQIRTIVATLAAHGIDHTDWHTGNILVKNGTLQVIDFDREEGAHRTAHAICGRAWRPHLPLASQQTLGDYRRDVAAVQHRARHQFGCRKLRK
hhhhhhhhhhhh...................................................................................................................................................................................................
>A0A481YVD0_A
MIKLDTTYHDEPNITLTIPDYLCKDFLGILALDTLHDAKGHGYLVGNKLSQLTDLLAKAILLNNHNLDQYTGVIQNYIFEKVLTYFLELWSNNIGALGLDTIPNGDWESLRDVVCLPLRNVADRADEDAFITLGKNKYGIEAQNYHDQRQKLYPQCAETMSFVSPKGVQKPADYFRQASGIVDIIRARTAGQARVVLDMKASAGLIRTLTDPLGYTTGLPTYADPGYNMPGMSAIRQHAQISFIDEDNQNNYYTGSHEFRYHVQLETPMCSTPLVLLDVTYFYGVAKDGLDRSNMIISMLGNSFNNTLPRSMMMASALGQYLKPTPQQITVTARDTLSIIERIIWNYYNNTCEEISALRDLQQISTQLHKGESFELQSLSHFIKQTPFNPHQTQDLYEWCSSENTIFRSSYIVATFRNLYLFDVSSYLPVRQLDCLLPEEMIINTLPKLMFEYLSNGKNFILLSFCYHQLKLIEQFIGKPNSGLVYHQDLAEQLTKTWIPKRKGKLLIQISKHVQEWRKNQALTITIQKEILIYIKNLLSVCNQQLGILVDLDTREPDDPRIEILLKALPLFQPSAVLEDALSEHLHFYDPEMYYRTAKIRRTGLLLGSLLNMILWKKPLVTLDLDLQAILVITLHPSAAEYRNDHYTDDALRSVFGKFSGDFGQIMWSICYGHLFASEDNNTSAMALMLHRIPKQYINTYEHQHGGWGNIHGLGDGSCVDVTLNKEH
........................................................................................................................................................................................................................................................................................................................................................................................................................................................................................................................................................................................................................................................................................................................................................
>A0A481YVD1_A
MNIVDKLIAEGWYLTIVDQDHHNTTRYYILPPDDRKKWGAKWTQVPYGSLVILLPHYYNDAAIRNSVGVPTDAPASSSAGMGMPSRFGKRTMY
.............................................................................................
>A0A481YVD2_A
MARCATGLALVVLLILALSVALFFALRHRGRAPNGVLDLPDAVLDLPLPDGLIPLPASAEHPLVALGGTPDERPFDPSVDSAPLDKALVQSDWQRAVPRWEGASEWICPASGHYFLSSAVRARSAADTPLANWLYTAVNVDYKTVGDPANGLLESGLRLAEPLRADEPRVVAGTAILYIDAGSLVTFDVWQTFDKTFWPEKTGVALHRIGPGVCNRTAPGTDGHCYGYEPDELPSEGDGEDAYPLYVRGVLSAGVEFAEPGALVPLTADQVNPYVDPACQCQECECRPTCACTRVWGDAGGGAWTCPATGRYFVSFFAGVENLAPSAKAAVVEVRVDGRRVVGGERLIAAGDVRTVAGHATVELAAGSTIALVCVSAPVRVFVFHSGMTVHRVHDS
...HHHHHHHHHHHHHHHHHHHHHH...................................................................................................................................................................................................................................................................................................................................................................................
>A0A481YVD3_A
MLEGKKKSDHIRRACARHALVAYRPVFILRRCSFGTHVVKMADYEILGERGMPEYGGMEYDYEVPDDIVAESPGGVSSTHHHWTGGAYGAGVATSDVYGHMAPAHIYGDVGSLYHAGPTATRTVPHGYGADFPPVFGGNQPPPAPPTETPAAAPGLDNIELLEPAREGFEKASQGTGPTLEGLERELVSWKAFVVYLLAFVAFSFWAFTAIEFISQKVHKNRKIPWPTLVMYSFGLTLALMIASWLTGFTGVVTAVI
..................................................................................................................................................................................................................................HHHHHHHHHHHHHHHHHHHHHH.........
>A0A481YVD4_A
MAAGCKAVPFEVHDPGVAELFSEGVAVLLLTVVDEPGVDEHGDGKDGVDHPEGTPIGMLIDKHDYESHLYRHKYTPLLYLAPLHWRVAYLYACLNFELRGRRDCTHVFWWRRVRSTVWHKWFTVHPYLDAIYDPDLDPVYLPTGGYDERAREK
.........................................................................................................................................................
>A0A481YVD5_A
MDPNILEKFWKSRKTILEVLIDRKYPIDKKDFLTYDEFVVWVNDTESIDIETLKENMGLTYEINNQPDSKIMIFWPKELKVGTNIRTIYRKMEEENVKRAIIVIDVGVTAFGSATVRGLKQINVNIDIYTFPETLFNVTKHSYVPSHLVCTPDEKKKIMKSYAVNNSQLPHIKATDPVVRHFGASRGELIQITRDSETQPGYKSITYRLVV
...................................................................................................................................................................................................................
>A0A481YVD6_A
MNFQDISLDNKLLIIPPIINDALRSVTLHRVTFDLRWTENPFSMLLFDWPVDEEEGEYIIDKKIGKKEVLSWKWDKILFPQIFILEMRSLSWYEENMDGKEDSFPDEDFHYTITNKKGIQLRDVVECAYRLKSLKYDSLETCDKLKLQEYSIEKKYMKMIISFDYCG
.......................................................................................................................................................................
>A0A481YVD8_A
MEPDSLSEPDQIFHEGDVSLVSALYKALVDLCLPLTYFVLDLLVERVGGGTMRQEVVIYLLAFGENYVRAPSEIARAHEIVQRILRDSFPRLSFAGATMLEAVILSVGCPPHTALVRPFAFRATLDTWR
.................................................................................................................................
>A0A481YVD9_A
MAQYLVDYTVETENEITMYRLTIQNTFTNDTRHLSGWAPRQSEVEYVECRELIADLRCKQTTTFMVGALVCSFDSRTDRLAIGNLSLDLAERADCDHVADVLGHLVCHLAGAA
.................................................................................................................
>A0A481YVE1_A
MAHSPENKSPETVFSAADVQKAVRASMLATFEAMVDAIAEETTRRIIAGGGKVALGGPRAPKTSTKKGKVVLDRATILGKLDTKTARKTKEPFVHLGTKRIISGASTKMRQTKVFYVDGMLRVCLDKGKVDKFSSILGSLNLASENVVGHEAPPSTPPQNTLREKSPLEDVVVVLQNPHVVDQPVDQPDQPDQPNDQPDQPNDQPNDQPNQPNDQPNQPNQPDDLADDLPGVLADLPRRIRFDSSFQTAAVATQPRASAQFEPPPDPRSPRPASPRPASPRPASPPDPQLEPVKPLPALEPAASPAPETDLIDDLRREVTVHFEPASTKTPELVPAVASSDHKSATKAVFKAFRKAYRAQKNREGTVEMPRLAQAMDIEEGLAQHMLDNSDALMKKFHIKRVRRRQNKSTTGN
.............................................................................................................................................................................................................................................................................................................................................................................................................................
>A0A481YVE2_A
GDTDQKYQNLSDEAKDLIDKILGKNNIKIDPTERPTSDDILNHPWIINSNS
...................................................
>A0A481YVE4_A
MLRVGTDCSGIEAPLFALQKLKVRYSHEFSCEIDRHATATLLANHKPKKFYKDITARSIKSTPSVDLYVCGFPCQPFSTAGGKKGFQDPRGTIFDYCCRYIKHHRPKVYVLENVPGLLTHDQGRTMETIERCLNKIRGYVITKLVLNALDYGLPQRRRRLFIVGRRADIVRRPLATPAPVPLRFRITTLPAQTAEPPITRKTHPHLFRLSPCETDPRKFAALRRKYKLTHLEKHPVVARLYSLSFLASGLNVSPTLTAIDSQYYVTSLKRKFSPREALALQGFPPRMKIVVSDRQVFKQAGNSIAIDVLVHLFREIFASTSLRSKKTKATDGKSSSRRSSRRPAEPRPKRALKPRRLAERPIEPRPKRPSKRSTAPRPPQPRLVATPSRRRRSPSKRRRRPPSGGGRPPSGGGPPSGGE
...................................................................................................................................................................................................................................................................................................................................................................................................................................
>A0A481YVE5_A
MTDDKIVGFGKHKGLTYSELAETQKKYVIWLFKQSWFQSKYPELYEYLDLAGLRPKEISEDHNHFQALFTDDIKLHNLIRNIINNTSTYTITKVIFEHLCNADIVIEIKYTKKGLFSKSELPHVLLIELKPTVSNDYPDVLRQMRSQLHSYYHYDKTAHLKKIQQALVCKKYTGDIELENVRKMFDDIQIIIK
.................................................................................................................................................................................................
>A0A481YVE7_A
MKFAKDVGSILLGAAITFLIVALVLQVTYNFAMPQLVKSVNKNFKKSADFTPINFGTAAVVTILAGILFCCHGASLIVLARK
......HHHHHHHHHHHHHHHHHHHHHHH..........................hhhhhhhhhhhhhhhhhhhhhhh....
>A0A481YVE9_A
MPREFDLFVGLVAPENVDQVSVFFNGEKVLMKNVDRRHRQRGAAKYTEFSETKKALGEILTNTPVDVIETILDYVENTYAAFTPAQIIPTGKIHFHDVTLEPVGAYIIYGVVLPFREPGLASLSDLDDFGLYQRFCLGLGTDRYENTTTAAAAKFAWQPQFLPVWAPNRRYFQLF
...............................................................................................................................................................................
>A0A481YVF0_A
MGAAARTTDVKTFSQVEDRPTYLVVACNYEYRNTAVLEMVGIDQFRRFVAKFFFDNAVSVRTGNPLKSAGPWMRPL
............................................................................
>A0A481YVF1_A
MATTDEFWPSKDDSVETLQEKRQLNIDAAWGEIACDIALPDRESDVTDYQSNAIVSQEYINEQNNKCTINDIDDEIKEEKVEENNGGCVQPNGIIAPSFSEAFVGFMAVGGVAYYCLKIIELPLLANPTTALIYMTH
.........................................................................................................................................
>A0A481YVF2_A
MIGENSGTFETCRLFHYDDDSVKFFIERLERFAFSELDELVEYVVSTGAAGAPETDLLKAPVVVNYE
...................................................................
>A0A481YVF3_A
MSIIIQNTWNDDDDEELYEYLDTHHIKYDTKTEQEILKLNPYNIEILFCDTNILQELLNTNNISFELPNQYPQEFSHIYHRNICKSTFCKSLSTPIPYFIKPVDQNKLFGGVVYDKYDINFLKSLNILDDYPVYISDVVQFVNEYRIFVANKKSCGIIETSHFILPPDIISSKFPPIDFINTILELNPYKFCVIDIGMLNSGEWAVVEVNPSFSLSSYEWDIEKYVNYCKLYWNYTLYLRN
.................................................................................................................................................................................................................................................
>A0A481YVF6_A
MCFDARTSAVAAVIGFASAWAAFSIQEHLLGIFIAVYALMQVAEFMIWRALDAGSKVWNRRGTFLAASTLKLHALVVVGTLLALQWGKLKTRKSTRNALLALFAAAIVVAVTAAPAPASTQPGCSKGCRLDWQFGASYSLQVLIIAAALFIGARRLFPSVAVFFSGAFFFAMLMSKVDPQTTPKAAASTVWCLVVALFAPIIVGHLWWKSRKGKAS
.....hhhhhhhhhhhhhhhhhhh...HHHHHHHHHHHHHHHHHHHHH...............hhhhhhhhhhhhhhhhhhhhhh..........HHHHHHHHHHHHHHHHHH....................hhhhhhhhhhhhhhhhhhhh..HHHHHHHHHHHHHHHHHHHHH........hhhhhhhhhhhhhhhhhhhh............
>A0A481YVF9_A
MAEPTIDQLYHIFLESRKAHLDTKVVEEAMENHVDYNTYHPHDDFLQDIPDGVVLKHFCYMTTTGVNSIGDNVTLGHLRNVMTKYVLGQRVLDFDLRQIVDHGWENHALGDSGPREFVHDELRDFFEDWWRMRNEKSSTPDIRRSIEEYLDELATCW
.............................................................................................................................................................
>A0A481YVG0_A
MEESDSIMHVTQGLGAAWLPNIRGCASITVYWPRYPFLIRRILQDGGKKYKNNFKLNVDIYSCSITDIELVNTDEDDDVNTDEDDDVNTAHLNECKSFMEILLSVSEKETNYEKHDPHNPNRRTPKTSQKNGHQYSLFFKSYKEIKYILNHWYKQIYSIQSNSDLNELLKEFNERIRFEQDNTKMKLTIKNDGSDDHNMGYVYISNNDYYIDTLVFEYNKIYGKVKITGESFNKALRKIDHDDGKFDMDVEQLHFYFLYSIEKYIDDYLTKNNLEGIRFEKLGTTIIPIRRLDLINICSTEFNEDEHKMHNYFKTNREVINNFILKYNNFNAEPYNNWKISNSVHLK
...........................................................................................................................................................................................................................................................................................................................................................
>A0A481YVG1_A
MHDRGILRRVFTQNVDGLYQKTGLPDSVLVEYHGNYTKGTIVLYGDSIPVKANYQAERDLVDADLLIVMGSSLQVAPFCALPNLTSNKCTRVLVDLNPRNAMTNSWSKRQGPPMSLYTEPVLSSVEFGKQSVTLRPLWRDRKKYPTQYVYTADCDDCDDWANAVMDGCKLNNILTQLQMEAK
......................................................................................................................................................................................
>A0A481YVG3_A
MTTKLVFTEEEIYDTSHRMVAKIMEGIPYTYKYGDSLDSLFEQLPEDRKLIAILLLLKTLRGIDEKTAPENEKSREYKREYQRIHYEKHKNKIRTEKRNAYRKKNNVTGKTKGRPCIDPKDEL
...........................................................................................................................
>A0A481YVG4_A
MLKLIITSMEVSQLRVNIGQIRELTDDEKKIYSGYKYVTISEFYCDYDSHNICIPVNFLTDGSSGGPDYGCSWLFHDYLYATHEFTPGDTCTRTEADNLMNKILQNERLDMYRWLFIKVSWLNIFWLFSKAWDSSGKRGANFLIQTGIDLLKDV
..........................................................................................................................................................
>A0A481YVG5_A
MHIDHRTDLPAAFTGTVILAATSVSSLVGFALYRPEAGCVGSPPPDVWMIVYASIVAGLCVDIGLRWWAVLSSPPLCVSALFVSTYFVWGIIGAFLYATGLAGCTGATTTIVLFDVATWAVLSVAGCATVAAKAVAGRNDGA
........HHHHHHHHHHHHHHHHHHHHHHHH..............hhhhhhhhhhhhhhhhhhhhh.......HHHHHHHHHHHHHHHHHHHHHH..............hhhhhhhhhhhhhhhhhhhhhh..........
>A0A481YVG7_A
MQLPQLPPAPRPPGFFAKLFLRPFFSELFLRPFFAELFLRPFFERRFPRRKERPDYVDKYSTVRLPKPAFGGPTHAQIALEIYRAIQTAACAKCIRIDGDESRAVRSPRCRVDGDVFHVAFKQSARDFLRAVDGAAAPIELAGDVSMAVNLYGGGEGPPLVEFQRLAGDGIQFGAFWREICDALSLSLYGDASRIQLDG
.......................................................................................................................................................................................................
>A0A481YVG9_A
MKKTAFALVLYFMIFLALWLTCLFQPSMCSSIKALGLGGAGLGFLILALLMYMKQVEGGWMLLLLFFLLLQAALWGMCFSMCTNKATDTVKWAGVGSSILSVAIAVVAYAKSGPANGSARKNIELQARQAAHHERANKHAVLALHHAKKADEAAALANA
...HHHHHHHHHHHHHHHHHHHHH.......hhhhhhhhhhhhhhhhhhhhh.......HHHHHHHHHHHHHHHHHHH..........hhhhhhhhhhhhhhhhhhhh...................................................
>A0A481YVH0_A
MEKWQCRQNAAIQKKMAANQNRALARVTYNHQDDSRQAWLATEKVILVHEKLVAAKCTS
...........................................................
>A0A481YVH2_A
MTFKLHLTEQVPVYPDVSNIKDIKSKIAKYYEDLDYIQKLINTYGISDGLYKHAKDVSSKFKKWIKINGYVKLTDDDNGEYQEKFEENFNKFLELARLQNIKNLTYDFYDEYYDIFSDDVYPVFIHTTIVDSGGCSR
.........................................................................................................................................
>A0A481YVH3_A
MDGVYPTSYCPQQPVECCKNKTISGTGGTWVSTAFIRNRGQTSFATEVYDSGWPDYLTNNPPPTPLYVRAAPSQYDATKLVFWINGWERPRLVLTCGKKYQFNVSTCGQPFYFTTDSKGGNGDKGNVTSVVPSDFYVSTYTMNPGVQQKFYYQSANKVGMGGEVIIKGV
.........................................................................................................................................................................
>A0A481YVH5_A
MDKISLATPITLKEPTNLVEAIKLYKKRIRLLEIVVNYGFDTMADYNRFKEAEDVVAKHKKKMAEDVVAKHKKKMEEDVVAKHKKKMEEAEDAEETKEEHAEETKEEQAEDAEDAEETKEEQAEETKEEQCKETIVA
.........................................................................................................................................
>A0A481YVH7_A
MAARFVEVISNSSHTVRADGGLIDATSFLTYLETTGGTAEIMPLNEGHVQGQTKELIYRAKGGAGDAVVTSLQMHDGTTITFTAVGDRVELLWDGLRWRVVLATDALGGGGPAVTGPPTPGGPLLCAFSSTDNAVVRFDGVTGCVIQDSTVLIDDAGNVTGVAALTAEEIRLEEPGGGFHTGFVAPALGANLIYTLPAADGAPGARLSTNGALGLSWAAPATPALAPVSVPSDAYTILIADLVAGLLRRNMGSADTWTLPTAALAVAGVPGAIVNTSLDFTIVNEDQGGAFDITLAPGADGTFVGNTVIPSASVTATTETSSATFRLIFTNVTATFETYDVFRK
........................................................................................................................................................................................................................................................................................................................................................
>A0A481YVH8_A
MQEAGSPRKNMSRRRRRLLAAYARRGEIVSVLANESPVCAQLSGRALPRRAIPRGDGSVRFVKKLGSGSYATVWLVKIAGFGETAYAAKVSREPVALETAAVAAASTVGAYAARVEAATGIDKTVTVNLNGGNSNRIIRAGDRVVKPTFAVKCLTSETETFSHHTAIPGALVVPAGSYLCDTEFFVEYLLGLLCAGLARKPVNGVKSINFSDVFDLSSCPATWKKVFVFQQLIAGSLDSKGSPLRKATIRTGALPEADFGALAIQVLHAIACYQRAFTMSHNDLHVENIMFAKTPAVWAGKRVRGAAFFEYAIDGARFYIPAPQNVVKIGDFGMSAKFQPPIVMSRYTATGEENPDKDIVPNFFSAAYDVGSALASMHELGRHSRVLTLCLCFFVGGFRGAEFQRRLAGGDLFQPAVTQWAARYVDSMRSTFFEPRYGRPRLDMLKRPPLNTMTPADVLKSDIFAAYRARPQTGRIVRVGVC
..................................................................................................................................................................................................................................................................................................................................................................................................................................................................................................
>A0A481YVI0_A
MSFSDNLAKILAEALVILKNGGCQLFGFTHAGEDLPIRSYCVRPLEILSPGGHYKAVSIKNIYDHQKGWGMLLDFAYRLSNLCEPESRGDNLTFDK
................................................................................................
>A0A481YVI2_A
MSKSNVSRDWVVVAPLDEVFDAACDGFGVPNADPGVALGGCAGRALREVYLDVRRDYFGPPSRDLQPAGSPDLDILVSFTVNAATVEPAKSAPAKSAQLTKPEERWVSEETRNTLHTLVQSSLKWVWV
................................................................................................................................
>A0A481YVI3_A
MTFCWKCGKKTTTAYCGACGTKIVTSDSSTEKKKVYCNDKGCDDTGYYTAHGIGCPLNPKYIEDSDMYDYP
.......................................................................
>A0A481YVI4_A
MTAIQKRPACLCGKARPHFGFTTDEKATRCVSCKLEEMTNIIDKKCYCGKARACFGFTTDEKATRCMSCKIDGMKNIKDKNVFVVKHKPPTVIKRTNKQPDVVHVN
..........................................................................................................
>A0A481YVI7_A
MGASRDNTQCTRTVRGTNWSLNEMVEVRAYVVFGLCGVAIVLACSMVKWESSDYIQYATFFLYHLVFVACLIFQTCLAILAIASGLSDDKDCDWAAGRDLVVIIVSALLLAYCNAACFAGCFAVCVQPAAETRAVRDRRKPAAETRAVRDRRKPAAETRAVRDRRKPAAETRAVRVQNRAAETRAMRVQNGVVAIVVED
........................hhhhhhhhhhhhhhhhhhhhh..............HHHHHHHHHHHHHHHHHHHHHHHHH.............hhhhhhhhhhhhhhhh......................................................................................
>A0A481YVI8_A
MDTNWEWCPIENEYIVLDTNTIKHKIVKIPIKKFHWKSFDEKTRIGWRGPIMLWKDVKNKIYYD
................................................................
>A0A481YVI9_A
MTDSKIHADVEVHNSEKLVSDRLPNKTLALEPVRPAGSALYNVTDTCLYVSDGAAWNKVGLGGGGGSISSATTLTSSGTYLVTQTGTPYTITLPLLSSRLWVRFVLVALGSADVRITTAPTVAGAGTLFIGSWDDNGVAAATSGFEDTAIYKGGTANRGDTLDFSGASATIAYFTGRTTATGGIDTEG
............................................................................................................................................................................................
>A0A481YVJ0_A
MSVYLQFDSSARSDPYIERNLGAGLVWVPNDKYPNDPPPAAPDAYQLDKNLIQTPSNYRVFYRELNDANNVRTIGFLAHCKERPTNLNFSVESCVLVMPSNGLVPRVDDAGAVTYESILNEPYLYVRMMPINHAEGNLIYSNNPGADDATFIVWCDKLQSGTDASPPISDIVRPNPVLPVSEIDTTRWIIYKSCMITIMRLDLEAEEWQIRIYDRFGNDVVLAEDDNGGVGFNQVDPPAIDPNLQTMLLVGIKPNYPL
..................................................................................................................................................................................................................................................................
>A0A481YVJ2_A
MRKPIHLQHPCIYYHHNLFCNREKICTFDHYELTSDEWKHHFPKVVFPGVGYLTRKPKDIQFKTEDFPVVGLGEEKPHPPRKPRGFPRNETTNTSGRTDDTPAQRKLRQRLKSAERAAGLVGDWVTPLSTTPEKPTAVLAVTPPVEPPGILILQSTKPKVAKTTWGISNSKRWADYSDEDDDVKDTVSVNSDVKVIVNVKRGVYYLANLPSAEYNKIPRDMFQLLEELGENLPNVLDLHSPSPKMPSIDDKLKSIITATLKHMLTIK
...........................................................................................................................................................................................................................................................................
>A0A481YVJ3_A
MISCQYLNYKPSVHNQKIKLNIYIHPITDDPQDISINNFPERNAFFNKIEFISANNKIDSYGLFLLQRKYHSQLKWMDSTTHLNIFIPGNMKWKKVILPKKVKSRFLYFLQADIEKFNWHAFIGFILGRKRETWDISSMNNGKQIPQGTLISISHSEKIEIGTELYFIQPLNDGTKNYITHNALLHLGDDLYLCKSGGGHLGFLIAGSLVSHLKLHKPNMIVCRLKDI
....................................................................................................................................................................................................................................
>A0A481YVJ4_A
METLHTSLGQFYFTTHSNSPPTFLQVVGWTKGAERPDAKRRYVYVRKVPLQICGGLNGSGRWEFDEDLIKRYATDITKSVHKSTDTLVDGNAIIIDGAHFLRYQSITIPLRRFDFVLVTDEILLDSPKAKKFKRLRKGVSPSNF
................................................................................................................................................
>A0A481YVJ6_A
MFSFAHVLRVKAKVLAGKPGKSGGFAIEANDGATLENVV
.......................................
>A0A481YVJ9_A
MIIITVLIFWIIPKCTPKPVESTVLETISEVSVDDGETISEVSVDDGETISEVSVDDGETILDIEEEDEKFGMYSSALSSWLAHHPSGSSVERYTRPSKQQIQSASPVLTDYIPYDEDHRLQNPQFSNHIRTTGNEETTLL
hhhhhhhhhhhh.................................................................................................................................
>A0A481YVK1_A
MGYHLYIQPAAVDEDAIDEDYEYIYESGPKWSVRNEWFWDCAEGTCSFQSLFGEPGSEWRRNADGEIFRLVTFREFEALAPLRQKFCSGDPPCAGRQVFDALRAHFDQAPHTDVKMTML
.......................................................................................................................
>A0A481YVK2_A
MDLNNKPTSENVEQLKEYVKKLSTKSPYSWLAKYEQQLVSNDKSVRALVRICNSDKHTVINKLEVLSNENWLRVSNLTDFNDIPDNYFNVVLWSDCDIESEFRQVLKIYPKLQPGARIYFNNLLSDFGDLLKKCIGQKDIEKILGQKLSKVFEDSTKFAHIVRTILATIFSSGKNKNKYKIKIIQYGNTRYLVLIKDGLQFLPDESLQQSISKVDQQVAKKVPLDIGLQLSTKRIEKIRNRIFELAASTIDASEPLIASALCEQLTEDQLIPDCETMGKHQEYLTDSHLSAIRNAVEVVNEQINTLSLMGIVSVQKFVYSMSSITDSDVADDDHWDVYIRKTAHEKLKKAKVSEPEEPELEELEEYEESEEPELEEEGEPVSWESEESGESEEEEEEAEESYPIIAAPKELLPALLLPGLSNIGGYSCFMDSILFAILLPSTGYFENNMLQLKLTKQIAEVCSNYEDNEIGLKYLQNFQTELKKLANIIRGNQDPELTCYPIVKQMQKCNLMTEFLMSGQQQDDSEFLRALMQMFDLTPTRVTVTRSVSDDKQEWIETTVIEEKQAILEVTIPDYVDEILELASWYQRIQISDYQNVPMIEWHKGPKPDVLMIGWYDEPEEKSYQYSREKYTINSSDALFFHVARRVVKLSTRLCVKRHKIISGDKLGTLAKKFKIKLDVLLDANPKIKKEKIVIGQVIRIPNQTCASTNYVKNTKPIVFKEYIENTVSKKHFALQTVTIHHGGAYGGHYTAFFKYGPQWFHYNDSAPANKRVQAKTWEEVTNVGTRNGSMFMYYPID
..............................................................................................................................................................................................................................................................................................................................................................................................................................................................................................................................................................................................................................................................................................................................................................................................................................
>A0A481YVK3_A
MARRIYLAPPEKAENAEWLRHRQVSHVFSYDREPTDDSLSASAAEIAKVVDGGGRALVCSRGTSETALTHVAHYLSQSRGWTDDYSRGYIRSALPFGKLN
....................................................................................................
>A0A481YVK5_A
MSYPLKFAEPHNIYSHLENWEKIKPNTLCWVDAERFGLCDAIIFVELIDENTVKLAPINVCYDDETDTFLTTQKEAPIPQDACKCYKGQGYDACSCVMVAIMNNNGKSIINWFRENQSDTIENVVNVKLEKIKHYSEHYSEWYIYGSRETCKEIFSPTNCNFSRLCHFAWCC
............................................................................................................................................................................
>A0A481YVK6_A
MPVTKNLCVYNEKTKRCAKKKEDKSEKVSKKKEDKIFNKKSKRWVLKTGVVGKRLLAEQKKVQKEPATKKKVQKEPATKKKVQKEPATKKKVQKEPATKKKVQKEPAKKKKVQKESAKKKKVQKSPSDVRDVSRLENLPDDMVKLILLRLNRKDLKSVCQTSDRMRKICKNPAFIKQYSKLHLRPTIIIYRDYQDLSGEQTHAFFWSREEADKHKDKRNREIKKIYEISRGKVFLDDNSTEKILYYYYKKHGHPKGVFPSLDSLKRYDVGLGKICYNRLENFSV
............................................................................................................................................................................................................................................................................................
>A0A481YVK7_A
MPHAYSVELLLSLNHGGKQLHFNEFFDCCELKCPRGIGGVGKHRAGDPPPDDGPPGPCGDLGPVCGRCGHSAARGWRFTEEGDAMYKAHYPAYIRGLIGKKMRGVLNKITAKNFEKLSQELVEVVRQVQSELQLDEVVSLVFQRATREVPGYTITDSVVEGYAALCGKVGAVAVDEDREAVPAGLVLGGAADAPPARVTFGRKLLALLRSEYSGHLAKASANTLSEVDKKKMLHIVRFLGALFTAGCVGAPIVQKYVQSTFAFLAAPAEDSKAPPAGAARDVVAEALCKIVPAAQALLGPPDRARLAELKSQTKSTRIQSLLADAVDLLAKKKAPPVPEGNFPPSGGPDRTVDAKRVARSDVGRSRFAAPPPSPRERSWRRGGGAKRVPAPHRIAAPHRTAWSTVGASRLHGPPARVDPPARVDEKPPSGSSQENPCSSQELVARVKAWAPRAAQPDRVAAQPAPPARVGVSHKGLAPSDGRPDNGAASRGGKRGRRRKRPRRRHTQQN
.............................................................................................................................................................................................................................................................................................................................................................................................................................................................................................................................
>A0A481YVK8_A
MNIELAITDLTSFPKQDLITLAKYYNLSLAPTRRGDKYQLARRIAAQLYAKRSLRKELIRSSGEQLALSHKIGYMPNNGDLIQGVKSNNLELVKNIISPENINLRNEHGYTALMFAKSFDMAKLLVDNGAQVNLQNEYGSTALMFAAHNNGNTPIVELLLNKGAQVDIQSTDGWTALALAAYKGYAPIVELLLNKNANVNIQTIDGWTALMMASQKGNTPIVELLLNKNAQVDIQDENGLTALIFATQNGNTPIVELLIEKGANLDLQDKDGITALLLAVDQNNFDVVKLLIEKSANLDLQHKDGITALDLAKKKNLPLIIKLLQPKKPFDPSWYQSCSDDLDIISQESWTDLANEQEPDDPVTIRFSVDPGQPERVECGARDNFIQMWKTAPTMVPWIPNPEAVEHRLLSGEPLVDNSGRGAIPASGPKFWKITPYHYVMNPELLEEDGSNYIADKLSDEKIRYGNVKGTFGESEAHGQHSTYIYKLKREFEEEEPDEPEEEIESADEESYIYI
...................................................................................................................................................................................................................................................................................................................................................................................................................................................................................................................................
>A0A481YVK9_A
EVVAQGRPRRDEARQYLRTAVRRLDALGEKIGAQLSRRRRARTVAAGELTILELESLARNVAYQHARALRNQGQCYDAESPDRVNSLNVNFKLLKLLQHLGHPCTRHDFYILKTAVKWCEHENKWEEIRVKKGWDYTPTVW
.............................................................................................................................................
>A0A481YVL0_A
MGTFARLLLVIGPWYYGPNISFIVILEPQVLVNIISIYRPILIKE
...hhhhhhh...................................
>A0A481YVL2_A
MNNYLQLVYTLRQDLDRYTFDDIQTLGKYHHCKSNIVDLKWMIALKNANKELRRSSRDKASMPPAVEEYTINTIPTKMIFISGNYVGSTSEAQERPPKGLPTSAEIQLVEQLIKNHSNFVINSKDYLYGHDDTSTEKDQYKAYMLIDGEIAAVSSGKYMVNTFDPPVTIFGFMNESEIKWVQTSNKFRGKGLCTPFVQFILSNLKNLGADHVVVDNVGGVAGCKCYVKAAKALGMGTVYVDSSSPDMEYWQEVDCSTPENITHLFFGTSEMYQEYLVKFAR
.........................................................................................................................................................................................................................................................................................
>A0A481YVL4_A
MPNATIPLGYLDEDNIRFVQDKIKQVLKREFKQDILFDRGSIIRLMERAILDRIEPVPKMNQRAVMYGTNEFRVHQLEVDKHLRFEAHYVESQRLYDPTVEVSRYDPQKVKLANRLGYPAVGGTTRFYFT
..................................................................................................................................
>A0A481YVL5_A
MDDQHAKLLPLPAERRLGCTCKNTLEAISADHFECLDRLFRTDYPSRVHPSWVFNTAVAYGRLGMAQRLHARGCVIDGREAVAAAVAHRHTDCLKFLLEQVKCDWKKETVALAAHLGDVDLLRYLRKKKRRTDRLSRQWDKNVCAKLGEGCQIWECEGCGK
.................................................................................................................................................................
>A0A481YVL6_A
MGRECTDGDTLSAASWLATYGVAAAVVFAAAAAVWRCRETLLDKWEGFWVKIVPTSAVVLFWALWTAGGSVMFFHGLLECAFSSGDAVALTIFADLVYSWAAGAAAMATLYCRAGMECPKGGNVEKVAAVKISVDAEGGNVEMVDVDLDG
...........hhhhhhhhhhhhhhhhhhhhhhhh..............HHHHHHHHHHHHHHHHHHHHHHHHH.............hhhhhhhhhhhhhhhhhhhhhh.........................................
>A0A481YVL7_A
MSDNQLTDLQTQAAAKELIVRFPKVERLPVDPPIAGQNIGLFSFRFLPKPVNGIYGFLKFRGAFSNEPEWVAHAKNIIRTIDSKHLLWPYQQGRWMPITTNEDFAQETLEVAQQEEIANIYNQKETDEQRKQAQSVREVKARERKLMDESLRTEPDNSSLDYYAQQVMKVQQLESWLEEMRKRKRDMLKALNAGRDEIKRVDQSNPEYVDQVDERIRSIKEGIGLDADTPIDRPSFTPQKQ
.................................................................................................................................................................................................................................................
>A0A481YVL8_A
MQSNTQILVHTGIELVVIGGVIFWFNRKLVLCQNEIDEFRTKITKYEDRITQLENILAHHDQILRKFVVENPQLSNQKQSPNLSHDIQQSPTSLPPLDVPTEYLDELLKNELDNITESRECTDDVCELKGSRLKKKNRVKKSKKQT
......hhhhhhhhh...................................................................................................................................
>A0A481YVL9_A
MANTPEKKTADDHHPLSDKWVLWHDAPKARAAPGQAMSKEAWNKSISRVISVDSVDGFWRLFNNLDALASLPIGSAYNLFKNGIRPEWEDPANEGGGRWYVSFETPTSSRGGVDRAEFDKRVDNTWMYAALSLLGNSVDKTGIVCGIVAAVRNRETRFDVWTRKAPPQEIRDLGAALLENLAYCARMSYRYHKDQRGRSSAAFYC
.............................................................................................................................................................................................................
>A0A481YVM0_A
MSSVGLLIFQFIPIILGTLVLAYTDWKIIGIISIIFGLCCIAYGVTRPCMGCYGGKKAADNPEYQRMVENSRYTTMFIFVIGIGFALLIWNFVKN
...HHHHHHHHHHHHHHHHHHHHH.hhhhhhhhhhhhhhhhhhh.............................HHHHHHHHHHHHHHHHHHH...
>A0A481YVM1_A
MSQSFKKEFYQDVVEWRWRGWWNILCGSGPCFADEPVTESKDEFENRVSTWIDEKKESIRVTNIESKPYYIGHGYCLSNGYYIVYYVEN
.........................................................................................
>A0A481YVM2_A
MTDFQGTILDLLLGSESTKQSFDDIVSSVDPVNIELTFDEFIEFHNGCYSMYPLETAIFMAKYGKEEELEYEAYSKTEGAKAIEEKKEEEKKSLAAYRLMNPDPPNLFLQMSEFEKMLYKDPTVRRV
...............................................................................................................................
>A0A481YVM4_A
MNWLLIFLGLLFLFIVLFAAWAALAARKVDLRVPGFDETGSFVVEEYPDPTLPAPTVKIFLGNFSRSEGLPNPNPWCTPTWYAIRYVRQADGGYSELGPWSELPVQAGAEAGDLPCPNGICGFDTDDTCLYNSPVIGNVDPLAFDITAPDPVWANIHRRTTPPADDGFEGTVVGVLLPTNNYRLKGFWQEAAPAGKLQTTDRCPFDLCGGGPPAPATPCSDIPGAPPVEGGAPEDEACAADDNWLRYADGRLADAGAPLDALPDADVVTCELACRSDARCNSYGLVDGVCTLHPDVPDRVLTGFSGSTAAVSRAALAP
SSSSSSSSSSSSSSSSSSSSSSSSS.....................................................................................................................................................................................................................................................................................................
>A0A481YVM6_A
MVIFYQMTASYSKNTGYYQKRADYYNHIREFPLQEENVYINVYSCIVNLYNNFHQFGIQYFELHHQPSRSWEIGLTAIRDIEGLARCWGHAQEITELIERWRAFITFTSQALVSEKNISIEETSELLSDSLESLMNSILEVMPAYVSWIPTAQLEENQPIVDFLQERGNTYRAMGNSKFYAYDRVVDAIASAAIPINDANCVYIKGVGPRIAEHIRNFLSETATPEEESSTDAKETDKSETFVAATTRRFEHLVPSHNSVPAVIEPVQPDHTDECGHSRPGVARRKPFPDIERPAVYNSVNQSLADYLWRCSIDFYWSKQMGRAWAWRRAAETVCVTQDVVQSAVDNQQLPYIGEKMSDVVREFYQYYDVSPVEPLRKRQRVK
...............................................................................................................................................................................................................................................................................................................................................................................................
>A0A481YVM7_A
MRFDFLALGEDVFREILLFLHVTDVHEPWLFARRCRLPLGVEWLALTVGEIRSKARLSLLARRLQLATEGDVSRALWWASVGGNLQAVQWLCAAHGLTPAHFDRETQKKRGLGVPGLSDAAENGQLDVVKWLIAEHGVAMPSPFTSFHVIRRAYANDHVETGSWLTRHVMRETGAEKMLHFAIELACMGGDAETVEWLVSAFGASADDAMAAFVCAMDSERKVYLAGDFSRTRLRTPASRATLGAVMRLLSRIARKGGPTGTERVTTVFKDIRPTADYGAVERACLCGDAAAVEEVAAKAFATDALTAYREVLKRKLDPTPVLRLLECIARRHCAKPAV
...................................................................................................................................................................................................................................................................................................................................................
>A0A481YVM9_A
MVISLLLAASTLTHLHSAFRRKPGSPREGMDPFYMRIRIVLFAALALVLLGDPNGTPQTRILGVFSVWYVIFYGILLGLRARRRPRRE
hhhhhhhhhhhhhhh..................HHHHHHHHHHHHHHHHHH.......hhhhhhhhhhhhhhhhhhhh..........
>A0A481YVN0_A
MVKNEKYQIERTIDSCRNNVDGFIFLDTGSSDGTPEIITEICNKHHIIFYLYHAQFVDFSTTRNYLSECAKKHAKYLLLLDANDELRNGEFLKKYVTENSDFDVFVIQCILQNKQDKQVLPRNAIIKSTKNVQFRYSVQEELVLDDCKVATLQETGIYIYQDIEKDKSSVERYGRDLKLLHWDYKKDPQDIHALFCLGQTYRAIGKNLDSLKFFELYLQNKPLGRYETHKDDLFWCYIYTVELLLILKIVNWKNKIIHHLNNCISYVNDTRMEPYYYYAMLYYFLGTELEHKQDERCVRYYLKTKDYLQQALKINKPTGCRVYSEQLYLEIPKKLQEIAKLIDKQQ
..........................................................................................................................................................................................................................................................................................................................................................
>A0A481YVN3_A
MRAHIAFSLLVAVAAILVVAAALFASPQHGTPFGGGRAPADVRLGRALGKVRHIRRRKTGPPKAPRPPLRETYTLPLSMDVDPGPLVLMAAMPLEVETRSRGTVVLQTQVDTGSQFLVVTGDTCKNCDRSLGAFPTSEPGRERGTEQHFTYGIGDYTGSYYQTRLAIDGATIPLELAVATASAPCEGGGLHCNVSIGGLLPAHASAGEHDRSFLDQVLATLGGQHRHSFVLDFRAGAEKIVFGAEDAAGVKVPQVSARRAANLVGVGGIPYYLVEVRGVTFRADRGGEVRVDMPRHAILDCGSTSIVCAPRAAAAAARKIHRAAKGGAGTLYIDLGKARLAARIHSPEFATTAIMPVDVFDEPPLDKVWVIGLIAMLGNVITHNVQDRYYTFRRPEPYHV
SSSSSSSSSSSSSSSSSSSSSSSSSSSSSS..................................................................................................................................................................................................................................................................................................................................................................................
>A0A481YVN4_A
MNNYKPLDNETLLQIALFIPFQVCGKEKMNELISTSCQKDDESDNIIKLFFEFYIDCKNYCRSFYYGNIILNDTLNNIVKTGIEHVSCLENYKEKLLSVLSQVEYDKYIQEMNSILVETTPLTVECNICGKYIHDEWYICPYKNGKCDYDICIDHINPSESNKCPKCNTELQKTNYIE
..................................................................................................................................................................................
>A0A481YVN5_A
MFRRDLRRINFPRIDNMTRVLCTLQKTKTASIELLKLVGPNADIRCSNPPFNNRHLPEWDAVSENVDTPVYGTDIPKQINRLLQHRTFVAHCQSTGVKLPVWGVSTFCQSKIGAVFDLAEALDKRGHDTARLRRFAHDVAALDPDDIKNVDDWSKFLEYHGVSDDWESKLHFDQVGHLFGVYDSAIPSKSYRWLSKIVALWSLQGCLADVVNTICIVLGRHHDLGGVEVGQLIRTFAENLRPDGDHTGWWIPDVLAEDEEGDDVFTRGILTYLNPQLRVLIQLPPGPKFDPIEKRLVRPKGCTVFRDPDSRNGKAILYFAE
.................................................................................................................................................................................................................................................................................................................................
>A0A481YVN6_A
MNEINVRTNVANWEKFHVDSEGCSQLDGTTLYRLYIPELPTFGFFTTREKAITAGKQVPEIMHWEIDEYKIGKLDNGITKIMMERLNN
........................................................................................
>A0A481YVN7_A
MAKDGTQLCYLLVVIVSIGFLVWGFMDLLRPKLPSEKAQVDVISRQIRGFAFIMVSQVVLVLGSIICFGMTGGVKGLGKTLKKVQLRI
.....hhhhhhhhhhhhhhhhhhhhhhh.................HHHHHHHHHHHHHHHHHHHHHHHH...................
>A0A481YVN8_A
MPDRILPIAAGLLIAFLVSVAGQQCAKIPAPSTLALIVLVVYPLLLARRAADKKDRMILMGAFSFGVFVFALAYVFSIVEAHKRPSHVYLAAAFAVLLAGFLVAGHLSNPGLTSEVDLRDFVKSRIHG
...HHHHHHHHHHHHHHHHHHHHHH....hhhhhhhhhhhhhhhhhh.........HHHHHHHHHHHHHHHHHHHHHH........hhhhhhhhhhhhhhhhhhhhh.....................
>A0A481YVN9_A
MSEYYRFTVAQASDDTWLADCVSDKISFTEDTREKLLAAMKKKFGKQAKCSKRKNKWILNLNPKNIAEKQI
.......................................................................
>A0A481YVP0_A
MNTNEENCMIGCKRRKILPEAMMKKLVQIQALQPGWYEDAPVIPQSVCHVTQLVLEQLEYDMDPNLCPSDDESIDVTWCVRELYLTIDDEGFVYNDGAGHPTQFHEFPSETTDFDRMNKIVEILQPLLDRKLDT
......................................................................................................................................
>A0A481YVP3_A
MVIEVIEIYPYGKKQSLKEKKIQLDNIMAI
..............................
>A0A481YVP4_A
MDNADALNADPGGIPPLDSSESDGKPPTRCVIFGADHAGRSLMAKLAARAEAAGFDVRVQGVDGADAKVDYPDAKVDYPDCVDKVVRYLLTLPCPSGREPFAVLVCGTGMGMCMGANRFSTIRAAVCRTTADAVLTRGHNDANVLCLGARGEAGGDGAVQGHLATAETIFDAFAITPYEGGRHDRRLRKLFRLNRGWEILKRPRR
.............................................................................................................................................................................................................
>A0A481YVP5_A
MVVCLKRKNGEIVQGCTLYIGRQWSMGGWTLPKSKWYNPYTLKKDGPSALDKFESYVRVDLLDSLAEIGGHVLGCWCKGARACHGDVLVKLYRERFPHASPMEGAAEACRTVPPHPGESSVLRPPVHAGPSAAGVEILAHTFGQIIHWGVYACPAYTPSLTRAERNRKVCNGSEWYADRLRRPKRYGDATLDHHAKTHPGTEYREFLREFEGAAGDWKADEIADVAVSAGAQYVILTAKHHDGIALYPSKFGTLHTARDYVGELAAAVRRRGMAFGVYYSLMEWTGLYSAGPKTQKIKTYVAETMHPQMKELVSRYKPDIVWVDGDWNHTVDTWGSFDFLDWLFTESAVKDTVMVNDRWGKHKQRLVAHYADRMVPTVTDRYIPPSGGSRREERSWEHVNTVGLSWGRATNQDPAVYKSLEEVLRLRAAVWAKSGRFTLNVGLGADGSFDPKEQAIWGELASRVPDAEA
.....................................................................................................................................................................................................................................................................................................................................................................................................................................................................................
>A0A481YVP6_A
MDDVLKLLAKKDFPKEHYTIDDRCFDLIKAKLPSGPDTFWNKEFVGDNNIVYFNNLSTAAQFGCQWSVYGVEHWEPYLLGNLMCSILSKYEPFIEEKEMSKLFEIYPYEFCQIEFNNSD
.......................................................................................................................
>A0A481YVP8_A
MFIITYVDENTSDAWFPTRDEAVAHRDRRERKIFCDVTEVPKSLLLFSRWPQKPRRRLYYYFRRGARATILGVFLAARELKEDCARKGLALGDTACMRKLMLRGCSPPKVRACSQKEQDEVAVMAGRDLDPSPLRGLRRRARCGVIPYTIRNDRAFFLLARDARTSDICDFGGGVKGHETPREGAMREFKEESLAIFGALYDNADIFSPDVCLASASEAIIFHPVEPVWLDTAVAAFRDAWTRGPILPCNEVADVFWASEHNFTCVVAGERRRLAPCSVTNRGDCEVADMWDKLRRFLQHGLAVFEGGDFLVQLKRVQALAAK
...................................................................................................................................................................................................................................................................................................................................
>A0A481YVP9_A
MSYCGEHKKEAEKTCNYEHMHNKTIEFWSKPGADAMWEEAMAQAQSTPMKGVTITEEEYDEWLASSSNGGLKITELRKKADELGLVVTSKTNKSEIREMMEELIEVAE
............................................................................................................
>A0A481YVQ0_A
MWKTAPTMVPWIPNPEAVEHRLLSGEPLVDEPEEEIESADEDGEEESYIYSQVLEKNLQNKYYGECVFYYPACS
..........................................................................
>A0A481YVQ1_A
MNCLARIGAIGICGCVSVCSYYILRGIPIIEPLKIADEETQNKMNKLVKKMGIRPVRLYYADYVGMAFGCNMSWSKPSIVMKKYDSFIALHELAHIKFNHYLKSFSYLLGLAGSILLLPHKIFVSIVGVIVYFYQIKNHERDADIDAIKYADSTDIGNFITILVSDLDMQLWVRNSEQNFVTTMYNKIKYDSLGNHRFDTHPSHTERIKYLKAGLYEKSMIPLEFYIQRKDGTMEKIDVNSDLNRTIRNKIRYSKKETTLINITKIILKPHLDKYQIEVYSGADLTTYYDFKDSMDILKIIDSILEQQMVYCYIQGVYLDIDIMEIAKEIIKTSPSWIYDGTVVLDNNIVLIFKLY
....................................................................................................................................................................................................................................................................................................................................................................
>A0A481YVQ3_A
MEKLVSDLLEEGAGVVGGLVDGVKNMFSTEPDNINDAIKMHTERVCTLEEMKSRGFTSISEYSKYQEALEIVAKFKNQT
...............................................................................
>A0A481YVQ4_A
MLHKFDRQAQMDISQSTEDCFNGTTFDGRVHHFGDFNVWMNFSAEDVALYNSILDTVEEHCQTFDRTQHSIDALISALHKIAARRKK
.......................................................................................
>A0A481YVQ5_A
MSTSDIAQFIPSYPPISDPNFGYEIARRKEFYDLKLPSAELVPKQPGTPLLHQELQARFFSPETDYSEVLLFHGLGTGKTCTSSLIVEHFKSTLVDSKPRKPALVIVPSEDLERNYRKDVAEVCTREIYLPSHTSVELMKQKKVGAVMKMTDLAYEKRLRLAIGKTYEIVTVQKFLTHLPRNEIIKQKYSNRLIIIDEAHDLRIQPKKKKKKVFAEEKAGITIEMYGQMHRFLHTVENCRKILLTGTPIWDQAYEIASIMNLILPKDEQLPTRTDFMKNFFDDEGNLISSSEELLRTRFRGRISFLRSMTTTAQREEIGVKAPWLKYVSVFPSAMSQFQYQYAQEALKVTKVIKVKYRSKTGTLITSEREVKGGAVRVLARDASSFVFPVFMVKQGTSRVIGGEYGKPAFQKYIELRGQKYRYKDSKITEEIKKNIAKYSSKFAAVLDFIKKYPKELVFIYDEFVTGGGGAINLGLVLEQHGFLWARTAADIRTPDKQGRKRFAVITSDPGTTHKSKQIQDILASFNNSDNMYGERCQIIIGSEKIGLGLTIKNVRQAHIMMGHWNISAIEQALGRIYRIGSHDALPNEQRHIKIFRHIAAKEYDKDKDTKEYNKNKGYPSDVGFSKKETMDLIVYRIAETKEYPKTQIYRLLQKIAWDCVLNYERNVLEGDQNNSRACNYQECNYRCDNFPEEYINKSSRVWKYNIPEKDLLKDTYNLIYASDDISKMITKLVNLFGVYFNLRLDIISNLIDITSIEEHKLLLRALDFIIDSRVRIQNRYGFENYLKEQGNIYFLDNTISVFSNYPEVTYIINPLITERTTLQILVEITKLQQDKHLVIKFCLAAKENANVLNKIHYQTIIILLEKVQELRRKTLTLKEKEVIDVFITKLGRNLVEMVDGKIVHNMYASDYTGLGYSVIIKDLKPTGLLRVFDPKTGKWNYVVAENEKMYIDYLIKLQKATPEIVWDKNPYGVYGFRDVDGKFKIRVKPLPGKKETRGAVCTQAAWSVPRLIDLFISLEYLPPVGVEYQNFSRAQLLQDIRAQPGLTNFLYNLDKKTDKELRQILTIHSMDKIQMCNSLEKWFKQNNLFEDYRT
.......................................................................................................................................................................................................................................................................................................................................................................................................................................................................................................................................................................................................................................................................................................................................................................................................................................................................................................................................................................................................................................................................................................................................
>A0A481YVQ6_A
MSTYLAVPGTTLKSGLSPEVRNVVSLAACRETCDADAECAGFVWDAGVATCR
....................................................
>A0A481YVQ7_A
MMAARFFGITAYGVVESFEECLRIVNRPSMLGCRFRKFTSQAEAWDFACMDFAIVEGPAVNVDKPGIDKPTVVVVDKPDVDKTIAVDKPTLFDVDNTIDVDKTIAVDKTIDAVDKTIAVDKTIDVDDKTIDVDNKTIDNDNKTIDNDDKTIDDDDKTIDNIPLRRTRTTHNVLDFLDQDIE
.....................................................................................................................................................................................
>A0A481YVQ8_A
MKKNNKNKITMKKYELYSWIELQKHLHLILKDLQELEVGKEYDRNFDE
................................................
>A0A481YVQ9_A
MSLICHDIDYIIASHIFNSYYRDGCDDLKNIMISFGKSSYDDFIGMCRCVFFRMLFARYKCKDVNVCTLLQKLSHKNNIKHFQCYNKFNDNLGNNQIIFRDLRARHRQIVYYLSLYHGYLWLCTKTYQREKLGYNYSYFHDDEKGPFKYRLLKRKRIHNLIYYDLVEKGNTLMDSTFVLKRDARIYKLGVTTESKDITCIKIL
...........................................................................................................................................................................................................
>A0A481YVR0_A
MEDSKYKLRFCKADEPIQFNYGEEQLETCINSPEGYRIYIGDSKCYYSRDNVLGIRHDSGPFSGGSCPHGWGNDQEIIKEIELLDSQHYFKYKNLK
................................................................................................
>A0A481YVR4_A
MGDRDRVEALEAIFLVRNFARRFGEPGAEPFLARLACRVKEHMFPVFETEFALAAGRGEIGGPTSEDREGPSPRRECECGQLALGKLDTCYDHRRSSSGANGKCPICFEAVGEAQVFTLTCAHSFHFACLRQLRNTRCPLCRREIENAPADFLAMLRARQDADAAERDYEEAASFGAGDGSLEGWLALAWPEDVGAGAGGVDVADRAAQMLRPSWFARERSGFVGSSPASTPLPFSPVLPRSLFGQPPWTWNIPSVAQEVGRAVRHAPRHRSPSAFTAAVAPSTASRPYQGLAASPILFHPSTELARALERSVAAARTRSDPIEEIDMEAVD
............................................................................................................................................................................................................................................................................................................................................
>A0A481YVR5_A
MFLDGQTNSDILLFLKGVCAEKLVLVVAHEALKANSTSTCDGAVT
.............................................
>A0A481YVR6_A
MEVLTDKLVKYVAKKNGISEPDAVKHIDKCLMKISAEENTSYNLVYDIFYTFAGLSLCLAKSCSKVTLEECKTLCHCVTFEDKCVPRYIPEAIEINEDPDKWIKGIKINELEKLVKYASYLYHNYDSGGLTDNSFDALEYHLNKRLKTKGRKWEKIGAEPVEKLRTLLPYPMASLDKIKPGMPALLTYLAKTKEYGMVWSGKLDGVSGMVIYKSGEIAGVYTRGNGEIGGNVTYLKDYIKFPQPTHNYFVVRGEFILSKKVWEEKYKGSYANARSFVSAKINTGYISPVLPDIEFVAYQIVDWLEKEPPPPSQAFKILQEQGFTVPEYGVFKKGSDLLAFDVITKYKNQREQSIYNIDGLVLALDIPQPLKQLSNPEYAKAFKMTLEEQLRNSKVTNVDWNITRHGRYFPVAIFESVYVDGVRLHRASAHNAVHVIDWRMGKGTKIIVTRSGDVIPAIKDVTVDEKIKPILPGDDYSWHWSDSGKDILLDDIEGNPQVQIKRITHFFVTIQTPQLGEGRVNRLYDNGMTTLKSIASATPADFKKIKGFGDKLSKTIYENIHNTMRKTRMDRYFVAITTFKTQIGRTLLKHVIRNYPGILTASTKEIVDHLTKHKILGIGPKRKQVLSESIPQFRKILMDLNKADIEYALKYQEERLYKLKNKGYNTKVKGMTFVMTGFLSTPDYDLEDYIWDHWGEMASTVTSKTTAVISANVANITGKMLKANELAVPVYSIQEFVQAFDIPLHVKEQPKTVVSE
....................................................................................................................................................................................................................................................................................................................................................................................................................................................................................................................................................................................................................................................................................................................................................................................
>A0A481YVR7_A
MTRKSKKLCNDTDQEYQDALQNPDAVIQYNCDGSYNIEYEVSSPTQNQKEYYNDHSIIYNIYHQLTEYSSQQGLPFLDSGDINNLYNLIHEFIPDTR
.................................................................................................
>A0A481YVR9_A
MATRYKNALKYDKRDHMTIEENDEEFDEIESEDAMSQSNQTNFSDAIINIYDLLKNWTHDMALDVFDNHKFSIEDVSQFLSE
..................................................................................
>A0A481YVS0_A
MESPEHRAQEIQNRYLNEYKNFLFSIPPAEAAQNLKQDTQKWNRDILGLPLQEQREYADFVTRKVCAEQPQDILRTILDKTFDVRVDLSRVNTCAIGCAAHLVATINDHTDCTVDVKDAYIKQFDTWLGAIQRSRGDCPFTPNPRASASDREWVERVQQWQESVQ
.....................................................................................................................................................................
>A0A481YVS2_A
MNYAITDLTSFSKQDLLTLANYYNLSLSGNKSKLARTIATQLYAGSPTEFRMHVPVRSHKIGYMPNDDLIAAVKSNNLELVKELVSLENINLDLQDKGGNTALMWAVDRENYDIVKLLVDNNANLDLQNKNEDTALMMAVFINNFDIVKLLVDNNANLDIQKKYGNTALMLAVFINNFDIVKLLVDNNANLDLQKDGNTALDIAKKKNLPLIIKLLRPKLPFNPQWYQTCSDDLDIITQESWTDLAKEQEPDDPVTIRFPAGPGQPERVECGARENFIQMWKTAPTMVPWVPNPDSGESRLLSGEPLVDNSGHGAIPISGPKFWKITLYHYIMNPELLEEGYSNYIAEKLVNKKLRYGNKKGTFGESETHGQHKTYIYKLKVME
................................................................................................................................................................................................................................................................................................................................................................................................
>A0A481YVS3_A
MDKIKSKILPQLSHRSRQLNVEQQIDTKLARLDCDSVVREYYQLYREWNRITYQETFSDLWNYRALTTQNLQEIDTHQQRLQTVLVGTDSPCNTLKSFVEQFRNKIS
...........................................................................................................
>A0A481YVS6_A
MCREPVDPDHRYVDEGIISEERRLVLKNLCRFTAQGLEWMFPSGLQGYTEKTLELLESNEGQNLLQTASSPENGSALILGISGLLQFISNGGLDRIFQYLQLDNEN
..........................................................................................................
>A0A481YVS7_A
MSSSFRLKKRREAGAAYEFGALEDHYIRPANECRPDFTAHPIGHPDGVKVCVRTVRERPRGPPRPNPAVTQNRYYKFASRLYEPAAPLPAQLYNPDRYGDRREPGQSYNLARDYLHPEIKFDGTGVFPTRTPRNKGLAPHGGPPFYEFGVSEIPGEPAPFNVARLHQLRPLWDRAKAVHAQRRAMQN
...........................................................................................................................................................................................
>A0A481YVS9_A
MPQQFRADLCKLLGVGAEHGANLEIRDVVGDLTLVHYVAPTPGTAHVRGTIVDTAAGTIVCPAFPHVPEYGADEVEGLKFDASYTVAEAHEGIVLRAFRHGGRWQVATHHRIASGDKIYSKFLSVWEADGPTKWSDVFHADKCYFLLLCHASARVVSAGRTALFHIATLTRAEETWRVDVARDSGLLSIPRMLRQLVKMEIPDKAALAAAAAAAPAKDCAGLLVANEAFSVCYRVVSPEYRELCRLRGDGPIFQRFRELHAAGDDAGRGRLAGLYPDEHADYANAVARLPKYLAALHRRRFVDREFLRLPGSEFHIVSRAEQDRANGTPIGDAIEGILRTSTPQQVAGMVGRSVNGRAER
........................................................................................................................................................................................................................................................................................................................................................................
>A0A481YVT0_A
MTIIPKTPVIPIVPKTPVIPIVPETPVIPIVPETPVIPIVPETPVIPIVPETPVIPIVPETPVIPIVPETPTHRLRYPSYPYRPAPIPELPLYPPSTSKPILDTLIIEDKGMIVWTSVNSILTLHPRNTSLVIPEEYIGNQAQVVYMDIVDDINASTKIMTIPAIYQSYVPFSQTADSSKVGIKLFFPTPLSGSGSGAWALPAKKWILYIYGKTVM
........................................................................................................................................................................................................................
>A0A481YVT3_A
MGTSCSRKGASALRTAVFDLRVFVRANCLTFDAHEALLRQIARDEGEEKAEGVPRNYWREMRRRVEGFVESTRLRLGLTEQQAASLLDCGQVEMACESGLKFIQSSCSYVERTGRFGKVFSERGFPAFKEEYNALLAHKKRRERGVCVYTTSTTIDPEASTIKTLEVTSNRRWITGRYCILFDIGKITYELA
................................................................................................................................................................................................
>A0A481YVT5_A
MRGCAPAGDAGLLPDSGTRSVPLVGNRRFPRRLGLGTLAKPSALVSRGERPKYKTDSVNNSVKNITTVNMTSVITIKNKFPIGIDVQKLSSTFQELCSSYLIRVVRDGYTMVVIINSEQFIKQCGHDTRKAANSCGYKLEVSNIKSSEKLRTITVTFGNMKSKQSKYVKQVIKEIKLERK
....................................................................................................................................................................................
>A0A481YVT6_A
MSFFPVRCFTCGKIVKWSPFEKLVESGVSEDETLDKLGYRRMCCRRMFLGHVPELEKAILLYNTTKKSGDPE
........................................................................
>A0A481YVU0_A
MVDKISKPCYFYNTGGCYHSDGTVKSAAECKYIHVKVTEPLEKPQHLKPPCKYYHLRGHCQNVYCVFGHSELSVERWKKYFFTHNYPGLRYTSTDQFNWDGVQTTARPPGINVNYVKTTILMIMLQLLDDLSE
.....................................................................................................................................
>A0A481YVU1_A
MDNTIEQFQQQINTLQKSIEYKDRKIQQLHSKINRRDRRIAKLRSDARNDDDAEEFLKEIKLTRH
.................................................................
>A0A481YVU2_A
MGDVLGLPREWTVDVRPAKEWLEIESILTDHAAKDPATIVVDFLPRTRVVCSW
.....................................................
>A0A481YVU3_A
MDRIRVPTRRTKGGSWSATYLKRALPKVVARSAELTTAESADACARVCVSDLSCKAWKYTAGSDQCWTSALVDEPRAVVEGNWETVSGLVANEVDLTAAGSVVLPTLFVVGLVAMFFALRRLWKPRRRK
..................................................................................................hhhhhhhhhhhhhhhhhhhhhhh........
>A0A481YVU4_A
MDFFTNSEIITNENGEVFEYRTACMESYPCQHSVKKHDEDKFSMMYGDKIYEYLKENGYTYAGFN
.................................................................
>A0A481YVU5_A
MLMTQILHPHPAAKSRYNPVNGRLSMWSSRLLNNVVRKRRRVIACIFFPEGGQILWGEISDVMCSLLACGESILLACLSVLVA
...................................................................................
>A0A481YVU6_A
MLRVKQMAEQKIVDELYNKVLAAVNGKSISVGELVGVTLHAMQLVQLAPGLSGLEKKALVTGLVQRIVSDSGLLSAADAAAANLFIAVTLPTLIDTMKAIAKTGADLVRATQCCW
...................................................................................................................
>A0A481YVU7_A
MDRQLHKKYNPQCPRQAGLPDQYMWKEKDTTYYKCYNGISHPIYDCKGWINYSLPLEMYPRVNTVHPQISMVNRMHMNLREDPNVFVREEFSHEDRNLARTEGFYYDVLPKAGMHLSSDMKPGYPLPSPYGDTRGCSACNGCV
...............................................................................................................................................
>A0A481YVU8_A
MTPKDIIASHTYEETTYAQQLYFTFILSENMKKIPYGRTRGSFVFAFTDDNKLVFTNHPDRGYDLGGGKMDEEDNNDAVNCAIREFNEETESQEIVRSTMTRIGIGSFVNLGSTSTKFPDSVYKFEYFYGQVKRAKITRKTKQDSKGELIATLEEARELKKVKQHQLFFDAAVKMHREMCLKSKCETSTTFDDPTNYYNLLRDLPNSS
................................................................................................................................................................................................................
>A0A481YVU9_A
MLKEPKYEDIGQFEEKEDAILFLIEGLIAGERHMGEHSVLPDIDYYLDMDVKQLERELIKIESYFYNTVQTIKSKRFIREKVPKN
.....................................................................................
>A0A481YVV0_A
MPKQVVFDDTAYEEAKKDYNETIRKREEANTKGWFTTAVEIPEPKESDFYTTQELWQ
.........................................................
>A0A481YVV1_A
MSAAKSKKCRRAKMGQTMHEFKYGSLYSSSGHPVSSRAQAIAIGLSQADRYCSGRPRARSRSRSPRRRRKKSASPRRRKKRTVRSYTRTDGTRVSGYVRA
....................................................................................................
>A0A481YVV2_A
MLKIDLIVIFKLKLTTQIITILNHPAACSTAGFTYGFVTDMNRNFKNETLTQLFGASISGLICSIGADLLDL
.................HHHHHHHHHHHHHHHHHHHHHHH........hhhhhhhhhhhhhhhhhhhh....
>A0A481YVV3_A
MTKALVCNRKLGVQASSGQVSVEELVKTIFTNDSERNVFLYNIEMFNKYTNNTWYWYGDGSNGKTTLMKALVYNYAYKQLDGDGDEVYSHNGNIIKITNFKPDNAPSELVTHFRQNFI
......................................................................................................................
>A0A481YVV4_A
MDRHVHPKFVPHCPVNVAFVDQYQYNTPDKDHNVYLCENGLSTPVYSCDGNIHQTLPLERYPRAGTVHNDIRLGNLVHFQGHPRGSQMGVHPHALSRLNLAKARLDREPYTPDARRAYGRYPYPDVYGYVAGSCANA
.........................................................................................................................................
>A0A481YVV5_A
MRVFTSTGRLYKKRLTKESMTGVALISSRSVLESVAADVDISWNPFVSQITAYSSAITLGDGTRNGQLKKIYNDGTGSFILVNCALPGADTQVRINNNRFCVLIWVGANSHWRHFDGITGITLQ
............................................................................................................................
>A0A481YVV6_A
MSGVTRLDGSSFYVTPAGNGRKGVLNLRAAGEVLVLFTLPGCPGCRTFYPKFAQLAGGASRVKFATIDLKGAPNLVRESRKTTTEIKAVPTQILYVNGRPHAKFKGEFTAQSTSNFINKALAAYKPPQQRHPTTRAPEGQFHTQPQGGAQGAGTMYGPGPMSGGGAYNAPDIRGVPSMARRMQGFPESQYGLLGNPNDPDEHTLALGGDVRPHNQPWSSEFKSLG
.................................................................................................................................................................................................................................
>A0A481YVV9_A
MTDFEQRLKELEDSINDAEVAVQRDNATMPASDIGGSISGSPYSYVYIIAAIIPLLVVGALFFAKPKWVTKKVKGKRVICWQSLIKWASIITVIGWSGLFLVNYCGVFAKAQEYFGK
..........................................hhhhhhhh........hhhhh...................HHHHHHHHHHHHHHHHHHHHHHHH...........
>A0A481YVW0_A
MVYMCQKGSYNHTCKCQDPDCEHIPKESIARECNVEECIDQGCDHPKMLLWNMHDLNSLLGYEICSEEDINNLLKKVFAEYVKDENSDNIDLHWLLAITEIMQNFKRNEDNYDKKVVFNENKHDIFLKLWYY
....................................................................................................................................
>A0A481YVW3_A
MQHTAVASATLAFGRYPHPPREAVKELEAHGYNIFVDLTTAGERATGYRKHLGASSRHFAHPIADRRVPRDVERFREFVRTVLRAASGRDKIYVHCRGGHGRAGLAAAVFLVEGPAQARPEEALQIVRTAHQRRPLMKDRWRKMGAPQTQSQKDFVLGVAKAPPTQKGNDRFVFYSKSSNVKPGAYKGVHWSENVSDAAAYAELAKIHDWRKKLSNFHVAPFVLDEEKWSSVEHFFHAAKYRGRFPRYYATFAADGGKPWSTDPKASKQAGKAGRVSKAGRVFRATIGGAPVPTDVKMRNDFYSAGLDRAAMKLALLAKFAQNSDLKVLLLATGTADLYHLVTQRGQKSHLQFWDHLMTIRHCIRKYDSRLDIARVSAMSTKQVDQFLA
.....................................................................................................................................................................................................................................................................................................................................................................................................
>A0A481YVW5_A
MADNVNFKVFQDHTFHHLEKFELLTIPTHVLSLQPIRPEGSFLYNVTNDILYYSDGTKWICLLTNIHLCDQLGMTTGDLLTADGTACDLVNIGTLNEVLSVGGSGKPIWQDVCVSMGMTAAGDLVTFDGTNCEIIPVGTNLEVLTVDPGTGLPSWEDACAALGMTAAGDLATYDGTNCIILPVGTNLEVLTVDPGTGLPSWEDACAALGMTAAGDLASYDGTNCTIIAVGSANEVLTVADTLVPEWQGPVALNDNYDCTRAGEEVKIDVLTNDNGVVSPVAVVSGPLHGTVGAPAAGVIPYTADVRYTGQDWFSYSATVNGAATAQNATVHIDVRADKPTGTGFRFIYAEGTSPFNILEYNDGTSLLYSPGRIANGLATNRDDNLIYYTIFDGTSTTINAIDYLDSPVSEFEVANITTDAIFDFAQTGNGWANADQALGGTYHNGVLYLAGDGGGLSETDGHYRIVLAPVDRSVPSQEVLDAHFVQWSDSGGGISRVMGDLQYNHNSGMLMVTSDEINGGGTHDAEIATIDPASGVVHQSVALVGVSGDAGVTPSNYQIVWGAGGEILMSDHDGVSATTINTLNTQSGEIDFLATLPSTNVHDLAEYISQPC
SSSSS...............................................................................................................................................................................................................................................................................................................................................................................................................................................................................................................................................................................................................................
>A0A481YVW7_A
MTNKTLIWCHGGCFSSGKPSYDYELRTFLEHDGWTVNSVDFSLDSWDQALQDVQKVVDEISTTYIVLGGISSGAMIAHEIANRNKLAAALLCPVTKPATRHSNLEKSLQTKQLCFFKTFEKMQEAEKQLELPNGPRFVLFGSLDNRAPIKDYQDWLTMKRIYFIECIGGHELCKDPPKIQFLLGLNGLLN
..............................................................................................................................................................................................
>A0A481YVW8_A
MQVSKLNPTDDIPLATWRTIWCNYWNINQVDFRYHFYDNDSYAIVSHFPEGVIDPYEGDINPNIKWYLDIIEVRNRGKGKGTQLLSFIKEKITEPILLETRGRSGVFFFLSGALDLDCNSIYENTTMILNISTIEELSKTLKDSSYTTPKNIFECNAFYQRKKCYSCDMLFMDFDECGCT
....................................................................................................................................................................................
>A0A481YVW9_A
MGQCFGKRSHFKDRDIYAQYADIREADSAPQARLTTERDVGSAKETLISNTNLNNYTEFPKISDRDSEEI
......................................................................
>A0A481YVX0_A
MRVFGEAFAIGVAARVLVAAPPIGQSWLAAVGKSAAMYPAVVVEPAGVYILRRAR
...HHHHHHHHHHHHHHHHH............hhhhhhhhhhhhhhh........
>A0A481YVX1_A
MKFLCALILLAILLYIFTRNSEMFKGHSRPTDDTGVPDGDPRIKQLVVNMGDHSTIVTVMHGTTDDYVILVHGYPLNQQTWLPLLEDLAVKARNGEKVPNVFTYDLRGCGYAVNVDIATNYLDSDSSNVEWSLDLFANDLYRIYKEIVGTSTDTGVQKVSIGGWAFGGCIAQEFALQYPNLIANLYLFSTFGTAISKKTSEITDLVRYISQNADISVLPLPKSHVNKLLCNWFNVEDTTICPKTTDLKNDIGTRSFVTARAILTTANSKAYLQVLKTIATLDLITRWNNTKKIGYNVYFIAPVNDIAAPPNQVLKIYTAIKQKYHGTQQPNMLTPDGKHYYCLQHPSAVMSLICSNCSA
..hhhhh................................................................................................................................................................................................................................................................................................................................................................
>A0A481YVX2_A
MIIWRRAHGAFHGRRREHASTIIVASGRSPFRRVECQRPACSEIGCFRAELAVDGDLAAEVAEEFYGAVDCAVEHISTVYPFV
...................................................................................
>A0A481YVX3_A
MKILKAIQFSHDDLQQYSDDDIQMMAEKYLDIELNNLDRNDIVWLLAITLIPKKYQLGHMDVDMPTQGIVNVTKACLKGYQLKELLGKGGHGVVYRTCIKDDCNYAVKIIDLESDSIEDFKKESTTSDILSRKGVGPKYVGHWVCDDPNVGLIVTDKWDGSLYEIQKEQGHCLKLSKHLLDKLENEIKKIHDLGYVHLDIFAKNILYKKDRKGNVIDVTLTDFGLIEKIAEFKEMTGWFGSIYDYHQNMMDKLNYDKYYKEFIPQLARVCPKLLDYDYLSYLKECNNLPRPEFSSTFLKKFREESFDC
....................................................................................................................................................................................................................................................................................................................
>A0A481YVX4_A
MYSTGTEIFPGKGAGYFRPQLQMKDPLDAASKNVGTTMRVSASTVYPAVAFLVLFAAAYLALFFANPRVVQKKDVDGQRSGTACHRLVALWSAGVALSATVLWLCVKLNRGQKK
............................................hhhhhhhhhhhhhhhhhhhh....................hhhhhhhhhhhhhhhhhhhhhh........
>A0A481YVX5_A
MWRDVTDDLAKLKKFEPEYIEINSYFQYEFIISFTLNEAPPGIAGTYQIAIDVNANNIYNFDPSGGWEKWEAVEIRAISQTSWQRNC
.......................................................................................
>A0A481YVX6_A
MVNIHYIGSDSIKSIISPGTNFNLLEQSDVCLLGIDDTFDWKIVQDIQLPIIVLVQKNRDRQLIPVSIEASEQFQGWYNCCSESKIALLFEKLKADSWRLSKSSGKTIAKITVQKKMSLSQISKMEKQQQEALRLAEQERLAVIAEKERLAVIIAEKEKVGLCVICMDKNNNTTCIPCGHNCCCYECAVNFVTDRCPICRTIIERVIKIYDSGYI
.......................................................................................................................................................................................................................
>A0A481YVX8_A
MNIRAYTPDSFWAVQREAGTAYDGEVVIGRCSTLSEALGAVAQVIGPVSFQCQCEGFRGWHDDNRAWWYADSPVVASTGVADFVPVCEISGDVFYVYLAAPNADSDTDDGSDTDDVPELIGTWTAAPELIDLESDTDDVPELIDLESDTDDAPELIDLDSDTSAVEHPEALANIRGRRLCTFPDLEEGKTIDVGVLMELTGSDRFFSRSLYREPSSGGHDTISVQALYRELACDACECHPCNCKSEKAPLERGLFGRTVAGDHYCGQ
...........................................................................................................................................................................................................................................................................
>A0A481YVX9_A
MTIAARKTLDTVVWIHGTPPYALYYKNGSKDVPVELQSFRPDPSRVLSDLAKKYAATLTFEKKPFGIQGVRRMAVHGCKQIFVRVR
......................................................................................
>A0A481YVY1_A
MCLLTIVDLPSETELPSDKVDTIATELGLERPRSFTVDSLQEVEQYLAGTPPDFEGVVITAETTQGVIRIKYKKDSYVALHHSVTGDPMNPRIHLPILLNGELTELLVYHKSSVTLRDMLQEKMRQIDLMFDRLWERWYEIKDIKEQKTFAQAVRETTHPLKSVLYQLRSGKISDLMEYRRSIAKNNKSLDVLQSVLEQTNSIPITKSSC
..................................................................................................................................................................................................................
>A0A481YVY4_A
MRTIYRVDALSASHNPFALVHFRPEDAVNVPRRRHPTPSDVLAALREVAIEQELDRRAERVDDADRDWCTAWVWSRRKTWRAALVVRLRRRSEKTNAFFHFLALDAQGFV
..............................................................................................................
>A0A481YVY5_A
MKIFINDKSFTVVLYDDGKSILQRYALSVNALPEYFRIINKDFQLQENLRLQIKDIRIKLKKITLPDLAKNIETLKSSYPGMKNEDIALLWLILYIEEDSSQLNLLIDPLLPTLRKIDSIIFPTVGAITNLYREYPDKIQVRLKELTKKLNEYENITNRLDKVTPIEAGKFNLEEITSLYVLDIPNGISLEDIFDAMDVTEDIPFILLFYKGKNWYKVYQHVTPPTEWTNYAPLIDGLYFKILSFPYGKLSSSDYSDFFYSNGIWFENNHIEITFDVKTGVGEAIIREKFLSSLSNRITYKILQEKQLGIRGKFSIESKMVPLNKAIFADMISNNPIFKYFLFLNERNKTVINKPRFFLYYEPDQTGIIAKAITIIVTTHVDEEIGQWIDVRISRAQNYQQANAFRMIFSKLLGLYNSEYQNIINIYKNLLPNATKLLAKYVKILKAKKRPDLKSGKRLRELKAKRSGIFQANYSSTCQPRSHQPYLINKQTATKIEEKYGDHKVMEFIDPITKKPDYYACEPREVYDEDKRYIWPGLQKNIKMKNKDTVPFVPCCFTDDQYIKESSLLFKQLKEGGSEKEIAVGTTGYILAPSKSVPIGRFGELPFNLSFIVKNAGYDEIEIGKQNVLPIFRFGVISAPDSFLHCLEKVFNPRYSSLNYEKKRQQVISIRKKLSKTNFAVAKQELYDYTDKNIQNILLNDDTYIDPGLFIRLVEVYYGCNIFIYQIDSNNLGGVVVMPRFSQAYLCQKIDQTRPTVFIVKNAISGDYPFQCELIVKYNPDKKIAERFLYMFKNDAFVDEAIRIFQETDRVSIITPETSFYFKNCDFEK
.............................................................................................................................................................................................................................................................................................................................................................................................................................................................................................................................................................................................................................................................................................................................................................................................................................................................
>A0A481YVY7_A
MEESDNSKDEILDKTPTMLPPEPTVNILQLTKWLTAATREDFLLKPNDLKMMYLLMLWEYLSKHHDTKSAVISADKELALIPNDKTIAIPQVELVKMVQLVFHPSYYSNFFKIFNM
....................................................................................................................
>A0A481YVY8_A
MATLVDRCLQMAEEKSSKTVGEIVAAVAGRSPRFRTLRATLAGKFKPGNLRVGGATLRPRKYAFCAGFQPIPVISLGAAPWKSLSPFFLGPVADAGNVENYWQFHKVWADVARQRQIKRPKNKPVRTIWVWPRETHVSASGEILPAYWRWRAAGFANAEPVRRPNGRQIPLFSLFRGKKLGLVEAREQVYIPAYRAAASRSPVFHRLLAKLRAGERLVLIDLDGPKLDLHPEGAVADPSRLQAWVARDADEKGRYFPYGHGYVLAALLLEYLGA
..................................................................................................................................................................................................................................................................................
>A0A481YVZ1_A
MDIFANVSITIGEDSEPRWYCAKCEYFKSETEPAPGTVCKQEFEEFSYELFRKNWREMKDEDIDKLDDAYIEWIHALYDVYNTRTCDSRKFYREKREGSVVHQFNSESLNAWKAFKRDS
.......................................................................................................................
>A0A481YVZ2_A
MAFAAVVGDNEARKSVVDRRPHLVWATLAHPSAVVAKSAQIGPGALICAGCVVQPGAAVAAHCVLNTRSSLDHDSTLGDFVHLGPGSTVCGHVDVGEGVFVGAGAVVKNGTRIAPWCVVRLRRRRGRRRRGAGAAAAALEVRNFFSPWREKKSSSRGGIIACLPKWYRPRAHMGFPLGRGRYRRKLGQCSVLWRFGIHAQR
.........................................................................................................................................................................................................
>A0A481YVZ3_A
MTDVENVSFILNNGRCFVKIEDMPIDYIHNQEIQEQLRIALEVHYNESLCELKNDPVLCKKQDVVIEEIEHISNAKMMIKLLTNEEIVEIGEDTPKMVSDKCTVYYKVVAFY
................................................................................................................
>A0A481YVZ4_A
MRRKVCIVGAGWAGLSAAHSLAQSRHASIEVYEREAMIGGQASSQKRAKCFVEYSWRVYFSDYRNVRRILRDIGALGNLERLKKVIIATRGVGFSFQNVEGMSLFRVLRKFDVDYWSVAKAYHLFSLPQETLDRDYADTGALDYLGGHAIIKLILGPGLGFEPTKVTVPTVVRLLRTNLGRDLRFGRWLVTSGPPQSSIFAPWKKYLEARGVKFFLDTACTGVVVRDGRVAGLNMEARRRGRGAPRRWTVRADEYVLSASLQSAARITRALGRTPTRAKMRRLQATCLQYYFSVNFYFAEELGPDANYILNSQPWQPIIETKRSAPWKRAIRRSCDRGVVDVWSVDVFDFVPGRKHRRILRHCSLAAAVDETLHQVKTDPYIKGLRSKSGKTFADLYVGHEVHSFWGEKRGRIWTSNPKFSLNAGCAANLVDIAPRDFPPNLWVAAYFCTPARRHGVSTDASCTIGLECAKAIKRGFARSPRRE
....................................................................................................................................................................................................................................................................................................................................................................................................................................................................................................
>A0A481YVZ5_A
MDQIQVEKFLDAVQSMQKARPTAAVTIDMLRIWIATCYAATGDSFQEAAPALTPSAVEHAYVQAVEGKATDVIRGSAIPDDVRDILDCSPFAFALFVLGQTRLWKACLTENPNALRALEEGLGGGVIGCEGLPNFSTEDLTFLVDRGAIFGNQAIENILCWEYLCLDKLQLLWRLGMPATLHFKSGMDAGFALEGVIETMPCDVLKAILLGFQITYTCGGRAHTVTGADWLLAVSKSTLKVEKYKLVMDVLRVSLGDVGGLFDMYRPLWHSINATVVDAVKKGEFQIGDATHLVAFLVDQGLDVAGADCASEIVSGFHTDSKHFNTQTALSYHVAALAKDATRPNIAYCQFLVDCCPPENLNLFLGRHDKYHSAVKQARESGQREIIDFLDRH
.........................................................................................................................................................................................................................................................................................................................................................................................................
>A0A481YVZ6_A
MERDFCHTRVERTILGSELFSARVARDAEETIQRIVPPLVDRLVSNRLPVMVGAATMRAVDAHLRNDIRFLDLQSRHFDQLEGKLEAKIADVLRGPYVDKWGERFQTTFAADQAKRQAAFDQTLRRHETLPAKQALLEAEVCELKTANKSMRLWTAGAIAVSLTLGVFSAAGAGGRRA
..........................................................................................................................................................HHHHHHHHHHHHHHH.........
>A0A481YVZ7_A
MPDHQFTRIHRDIRPTVGNNIIKLKAPPKTSLATAGNGVANEGEVILNRSDRNFYGHNGRRWLQLTGSSGTAYTSRTSSTAQTIDAGDNQNLPFELINSEKNITGTTVIAATTQTTFTVGIPGLYHISCSITVVLGDSIVSPPTNSFVELALFVNGVDSSKASTTIDGVTPGESHVLTIGAIIPLTTSDVVSINLESLFGETNYLGDPRSSFIMTYVDTT
............................................................................................................................................................................................................................
>A0A481YVZ9_A
MKLFATEKGWTRPETRKSTPASRRTFRRLEKLAAIAVIVMVIVVLCL
............................HHHHHHHHHHHHHHHHHH.
>A0A481YW00_A
MDENIKNALKMMVDNGSEGNIGEYHVSDGKVYQELLDDGHDFSCGTCWSVVDLESTTAGCQCYGCQMGDDQEHLILAQR
...............................................................................
>A0A481YW01_A
MDLVVDLSSLCPADQVLARKITIAGVAAGDAPQTLRVRGDQVVATSENVDGKLVFDLGKRPSRVFTALARATIGTKSEEDVSDRARCLNLGRIDCLAFHAEQVGVPGDLTVEIEGYFLGEGAWRLDTASFYVVPCPVTHHARYEVVIGRLGGLRGLGNRRRLANSDSPLRSGAIRVVGLLG
.....................................................................................................................................................................................
>A0A481YW02_A
MLAVSPQPPGRNPAAIVFARAPPRRRPRAPRSVPGRAGGPAAAPQAKPKKRPRAARAARRSAAPPRPVAFFSTRPPQRAVQPAPARLDDAPAARAAGGSPPKLRVDFDEYNIFHMNTKIRERLAAKQAELPRLQGDLERALLIEAHGLAADRRVARKKIVDLRVTIRDLEGAFEYALYLVRTHGILEEYKAMTLQARETSFLGPKRKGRAAAARPAAARLGELVAEYLRLARGYVELTNYTQAPQKLACATCGGTAFAVDETIYACTACATVREILDDSPTFKDSGRVNMCSRYTYSRRSHFIDAMKRYQARQNTTIPPEVYAILRRDMKAHGLAAETATMDHIYDFLEDNKLSAHYGDINLLFSALTGKKPPDIS
........................................................................................................................................................................................................................................................................................................................................................................................
>A0A481YW03_A
MLTTKNTQKCIACFEDTTSVTKCCQAPICKNCYWEWLKHKRQCMHCKEDQCDFDTWVKEHRVEPEFESHEFIHNLHQENDTFTYAQSFDAQTLLQLMQQILPNSSTYMMNPSELPPPDQPFELQYGFTLTPTDTQGNPTGPGVTMTQHQDYLVPAGNIVFGAPGSGEDQYQQIQQVMSQYQQTFDQVGQLAPWLQNEEENDENEENEENEENEENEEEQNYHVQ
................................................................................................................................................................................................................................
>A0A481YW04_A
MKDLVVVSLSVTLALLIIFFIKRFSDNKEGWYPTTTYVNTPKTLGVFPTAPNNWWGGNYYYRLNWQPWGYHHPGYYYRRGLNYNSGPFWNAPASQVGVEGLANSSSPYGNPVPLESIRWRGMFGPMLTSIKSPKDYALGQWVRAGTAYTDNPNDFTYLDVYQLNLDPGRDLFSYMVKTNSGQRIPINLQQNHDRLDDGDRFKVQGMEGKGDFVFVEADKYSYVYS
..HHHHHHHHHHH.hhhhhhh............................................................................................................................................................................................................
>A0A481YW05_A
MRLRRTADGAALCKSPPSHYFGEDLGPFALARTSEHSVEVDVAESDYDHQTFEHHLREHETVSAEVLFVSDGCMAGWVVKVMAGGRGRRSHHLQRVGFFFSRGEKKAPYSSLREE
...................................................................................................................
>A0A481YW06_A
MLTEQASTPNLVRGEKVVSVAPVGQFGLLVVCTGTAPEGPLYGLERNVKRKLLCVKRLPEGGIQVCGLCVEDEQHDFLWAVGERKGWWTSSAHKTFSNQFVERGLASGERVHKRLVGRTIRHLSSYITKTGTHFEINNTRLRLECERTRCECAVQ
...........................................................................................................................................................
>A0A481YW07_A
MSFSGLSSGYGLYSDTIRKEVQERDATEHITVKELGRMWRGLDDKQRAKWNSMAVKQKKEVKSEHGVSSTVERTNGSIRSTDDSGNKVAVKNRVSLHSLEDTVVPKECSGAILGGFGDRSGESRTNGYLLFSRENWNVMKSSSSFTTIIHHITHAYLDEKVEWMWEQLTDEEREGWELLAIKKQEEACRLTEGYFLFLIENRQNIRDIYPDRDIVCHLRENGGTTWTKLSKEDKEEWATKVERLNR
......................................................................................................................................................................................................................................................
>A0A481YW08_A
MNNITLAHVGGELVLIGGVAFYFHRKTNTLQEDVTAIKKENKELSDAVEELQTGLQQLGQMVMQLQQQIGTPRPHPQPQPQPQPQPQPHLQPHPQRKSFIPQPNPIQAIPPRNRKVKSKKKQQPKSDSDDSGAETYDDQELDKELDGEYRQLDSERQQECEGEICQLMD
.........................................................................................................................................................................
>A0A481YW09_A
MGEVDPETRPVVSTLVKIAETGQMFTINGQPGICDKGQRQRAFSEAFIRADALPRFLARLPPDIAVFGFIFHTSELFYFHATVAEKDWSVNMRRGPVISLTTEYPGGRHYTNFPPQVTEKVAKDTLGQLPNAIAWARLGGRYGFEDSAVWLEMITHKKCKYGISKRILNALT
............................................................................................................................................................................
>A0A481YW10_A
MADSDRTDTDDDMDSSISLILGVELGLVDAIKFVSTRYKIMYGAVDLVAECPNYETDECELAQLWESLKDNGVEEANLVLVRNCRGEYRRGYVVDLRNDCRVILGREIGARAPAMRFGVDGNYCYTAQTAAAALSAEIRELSDLLAPIGAVRLHMGGSTWG
.................................................................................................................................................................
>A0A481YW12_A
MVDPRLATLVCLIDLFGPEKAQKYEHAIHRHATRAASACAAVDEKDGAYVDAMYQAVGRFVAAEHQGIPPSVMLAEEALEDEWASAVYADVRGEEARLRDDTTHKPDVREGAIQCGRCKGWKTHFYQMQTRSADEGMTTFYTCMSSGCNNRWRS
..........................................................................................................................................................
>A0A481YW13_A
MAVSIIDLPNEILTVIGLFLPLSAVSAYSCTRKQNNALFGCDYYWKCRYIQDFGTKEYLPFVPSCWKHEYHMYKIGLQYCLNYSFIDRKVMNGLDLVVNCSDVPFKTWVVRWTNLVIKSPKDRVILGKLDGIELVPLSPTEIMICEKCGWKTRYSERQQNGEVCV
.....................................................................................................................................................................
>A0A481YW14_A
MVVLARSQTKIARLLITEHVAFAKVVLVQLHRIRTEPAWPAGSADAHAKAIFGDRNMTTFVECSTTGRP
.....................................................................
>A0A481YW15_A
MAVLGGGLMAGVGGIVILPIIIPAIVLTPIILPGLGLITLVHKVSEKPEENRE
.....................................................
>A0A481YW16_A
MPAENRNSLLYHRNLETTKYSDTQKIELSKSLLQKLTMLIPVRCFTCNGIIGQHWTPYNNKVSEYLSSGKTEMYARCKAMDDVGLKKYCCRRMLSSHVNVIDKLLLYSNNPGEKIPYKYTKEEEEEDEEDEEEEEEYTYIE
.............................................................................................................................................
>A0A481YW18_A
MSHTLSNFVIHPEYQRQGIGTRLMRRVYDDLQFYLGVARVEWLVETGTYDFYLRATKNMGAKFVEFCPNMVEVQDCDCWQCRPNDGEFGLDQYHSHGFGGCAGCSHLAVLVKLEPTQ
.....................................................................................................................
>A0A481YW19_A
MSLNGLVHPEREKCESANWRWVRAHQLAPQGLGPLLDTQNRCDYGSIAPYTSAEEMAKMNATMPFRIWGYPNVTQCSRLAPLLYYPRVDPNPKRKCGPQCTCGSDNPSWPAGFYCGR
.....................................................................................................................
>A0A481YW20_A
MVAQSGPLLTAASQSRAGRQNDAHVRTVHLFLHDPFVRLAAVALRPDRGHVRVGAQVFDAHVGVPRNGETWKFFARFVARSMKTTTDHVLFEVAFVTALVLVIVLLLTAAMAFDGFKKAEQGLLDKSGAAARRAMAVAPIGIGVAGLAVLSVAFFKFRAPKK
........................................................................................HHHHHHHHHHHHHHHHHHHHHHHH.......................hhhhhhhhhhhhhhhhhhhh.......
>A0A481YW24_A
MGAQVGALPAPAPFPPSLLMRSYEKTGYVDTHTPVEWVDIQIELEAHITRDPAAIVIKYLRTPYTETVTHPLWCVVQ
.............................................................................
>A0A481YW25_A
MTSMMDQLITDVTENVISQITSKLFPAIAERYDIPIDELLELVNTKNTKKTIRARPKSKGVKPKLSISKATRDIQLKITGAQDQGKVLNVCSGRPLADSTANRKKYQFFDELGIAGITGDTKLTEALKLLGAPSKKEIPVHRQAARARAKAAKNSESIDNYLEDSEEEPVKKSKRVVKKSSDQEESESEQEPEEPEEPEEEPVKKSKRVVKKSNEKPKRLAKKSDERPIKRVVKKSSKQVSDDDSEDMDTIVKLSNIVGEEEIEPVKGKQIQALYNSKIKQWWNPDTGFVLKRKGIKNFVVGKVKSGNKVARLTTADLKKCKKFGWVTDLNTNEESEGETSDSDE
.........................................................................................................................................................................................................................................................................................................................................................
>A0A481YW26_A
MSNNPLLFPCSLKTTRTIAERWSTTIEDLPIEEKTELIVQILDSVINGSYCGLCPKFDYIFLRCEKPIITELCQALQAKPELQGLCIKVGEYTTHGVEIRPEPIVVPSNTAVSADTTSLSLESTIFSDIYIERTERGLCISV
..............................................................................................................................................
>A0A481YW27_A
MPETITNGCKCQFTGNEPSPTGKGLCPQCYPKGYRALGPRELIWVIKTRSDGTNYWANVHAASMHKDGNVWKCTDCVKEPVQPKVVCISGVCKVQPNEARFYEFPDTDSVEVITASGATYGDIISNKEGTYIVSKSGTPEKLAIDSSNQFIIPDTCLNDLGIFYWNNIAEDADLGYPYTRKHFEELQEKLYNGKIHMQGLLKEYGIVIVSALAKSKQVVKKKIVKKVKAAKKRSNLDERTVIQLRALAKKRGRKITSNMKKADLIKLLRKKSVKRKGCYEAMTKTELLERASKRSITGRRSMSRVQLINSLRKK
..........................................................................................................................................................................................................................................................................................................................
>A0A481YW28_A
ADPVVHFGLRGEKSTQVVAVVAVPFVAPGQIHRDDGFFVGVRGRVDVQRRDVLVAAVSSAAR
..............................................................
>A0A481YW29_A
MLLWFILILVVQIKGLELGDINLTTSIPNNSSDFLLANLETEQENVTFSLDLISANYIQSQIQNFTLISGQLDQNNETSCILGNFRLSRGFYLSLEVCPYNLTSQIISSAYPNYWIHPVALRWTFLINKRNCLDSLFLVRIKGGLYTGVQFQYFISPQLSNWEVNDLRISIDQSNMKIIPLLFGQSTHWQRTFNMYMLYPCADYWCHGSNILTCSKTEYKNHSCSSKPNESRYSSTESTPDISTLIIIMLSVTLLVGVICSVVLIKKAYSSKIDTESHIELITPT
SSSSSSSSSSSSSSS...................................................................................................................................................................................................................................hhhhhhhhhhhhhhhhhhhhhhhh...................
>A0A481YW30_A
MACNRVPHSNWAGHNLCRGVGAGLPSFPLQQEWPRWYRLDADVPKLPRLTAREKRTPRVPPPVPVHTNWTKYNLCRFLGGNQNPPRRKKGRGCKYNATYLKLVDVIKTIQDEVERTLRVDKKGVEFVDVRDAVSQHASADPTRIIQDYYDNIILDDGSGGSIVKIAPGDKINVATKPRRTADYFRLMGNALFWEGDDCGKGFHTAECIVVVNLTVREEEIASGEAHCSLHYVEDYHGVEHHNMGISNSIALSRQHIRALSALLPDIKANCVRPNGDRLAELPTKKHWPRVQR
....................................................................................................................................................................................................................................................................................................
>A0A481YW31_A
MTGRTKQEPITQNYGKYRYVKHLSQGSFGRVVLATVRCEAASTLFAKRTDPSYALKIIPSKFNTTNEINILKDIQYIHGVVQYIDMFKIENNVVIVTEFCKGQELFNYINNEGPLSEKTTKYIFKQLCIAIQIVHTKGIVHRDLKPENIIINDQYIVTIIDWGFAFYPSKTTERESCGSPNYAAPEILVKNIQYGSEVDVWSLGCILYAMLTGLLPFDNDNISEIFNSIVACSVDYDNTKLSEEAIDLLRSIFTMDNRITITEILNDRWLNPDICIDWH
.......................................................................................................................................................................................................................................................................................
>A0A481YW33_A
MAITPADLPKLQFFKLTNHDELHYGFQYTTGLNTDILPFYPTGKCSPGGLYFFDETQLKHFLQYTTDVVYIREVTFPTDTRIYCETDKYKCDKFILGERKRFYLDEYVSKEEVLAAVQQKGLVLQYVKEQTEEICLAAVQEYGWVLKYVKVQTPEICLAAVQENRWVLQHVKVQTPELCLAAVKKNGCALEYVHHQTPEICLAAVKENGLTLYYVEVQTEDICLAAVKENGRALENVKVQTTEICLAAVKENGRALEFVKEQTEDICLAAVQREQTP
.....................................................................................................................................................................................................................................................................................
>A0A481YW37_A
MAFIGLQEADVRGVMVETWETHKVSFEIHNESITQKNAISLKQQIILRSKTAKVKELQDYIETICQHRQNNSCLRIYRAVVENGNDKKPTRTYWSMVNAITNKRIDNTILSESAENNLYNDIDWFLHNQKLYDTQGIPYQRGYFLYGVPGTGKTSCIKAIANEYQLDIFSIQMNDLTDNSQFTLLMTRITELTGNRPYILALEDFDRAALFDSWRNSTKLSIGNILNELDGVCETFGRLLFITANTRERFNNQPGIDALFRPGRIDKEIQLDYCDKYQLERMVQHFSGVELKLPSSVVLNQLTPAKVISVLQQYIGQDRQVLQCDINNCEFWNELQKDTDTFRVKTIGNKAVSNLEKRISRKRSVITRYNRTIRVTSSMDKTKERRDKAQEQLKKMRALLVAKKRKIRQDVKKK
..............................................................................................................................................................................................................................................................................................................................................................................................................................
>A0A481YW38_A
MNRDTDKYGNQLQTYTLMMPCTPIGERGPECPAGWESVGYTQPGTCSIGNVPGDGPMDAWKMYGYNRVCKRKIPTSGDLAVDCCSNLFGISNSVECNARGYKPYSWQCNNVMVEKCNTNVQQDPYGPEWNGMPGGQSPVVYRGCTGKVQGPTAPKEPGCIDEFCVNYLRNAPPNNFFHDHDYQDYPYHFPRHSYVTPGFDGGWGYQPMRTPYKPYHEYEHKNANNYCRQFPQECRNTTINDYHF
....................................................................................................................................................................................................................................................
>A0A481YW39_A
MANKQKNVKLEHTPSMDARAAGIDVLKAAAVGSTVCLDGHYAATGHTGYTVLRKTHSGYTVEQRPSGFVPTHQGLAFRKN
................................................................................
>A0A481YW40_A
MIEIIIILGNRNIPILKERVVRALEYFYLSPAEITSDFFPEPQIVKYILFSGGASDGKSKPEGAVMMEKYCTGKIDPKFCLLETTSRNTAENLINSKQLIEKMFPSNFTQPKITICTSTFHIKRSMILTELIFRNYTTNFVHTHEQINHTEYQREAQLLNTFLDQYTNEHTEH
.............................................................................................................................................................................
>A0A481YW42_A
MNSVTIELIRYFLYTHGEIDIINLPDDIDNEEYDKVIKEIFPNIFDEFNFYPGDWKNLHIELSGCLPSKEDYKYLLCSVFGYRNNAELIKCINSLKRLLTEDQLQLGIFENGKILKNQEIK
.........................................................................................................................
>A0A481YW43_A
SLPDGVKGWTSARRIFLHGNQLTSLPDAVSGWTSAREIYLNGNPILFVDDNLCGKCYNNFFSLKNKKKIQDRYACKIQKTYRSYYEKRNNAAVVIQKAYIDHFYRVHGPWYNKTLQTYLTFKN
...........................................................................................................................
>A0A481YW44_A
MLKDREYTPGEPQLDKKKWISRYLGYLAELEDDSSGMDIFGIIDKMILLFVKGKKQLLVYFHPLNSKLCQSDMNCIHNLLSEKESQHLIIVANNKATPKVSNVLGILGHNAQLFSEDELMFNVTRHQLVPKHIRLDGEERELVLNTFAILPDGKQHLDLFPGMFTIDPIAKYYNFKVDDLICIERPRIDGFIDISYRIVIYPITDKDKNK
..................................................................................................................................................................................................................
>A0A481YW46_A
MTSTENKVTCLAIGDPHFQVKNILDAEELIKKVNKLVTQLQPTFVVILGDLLHTHEKIHVSPFNTATRLITSLARKVLVFLIIGNHDYCVSKDTPILMWDGSTTLSQYITIGDKLIGDDGTLRTVQKLTQGTAKMYTITQKKGMQYTVTENHKLSLKCGYHKSKFWNNTKQRWTVKWLDSNDYHLHSKFFRTELDAIKYLKTIPNMDVIDITVKDYLQIPRNVQDRLYNYRSTAVQWPKRAVEIDPYILGTWIGDGCKTGKAFASADVIIIYSWILWGLQNNCQIVHSGQYNYYVKNSNAYSENGLNTLNSSCYTCRACQGHIERYGRAPSLACANSNELKRLLRGENDIYTYLSTGASSEQLASLNDKVLIKELYYKRSDIEDSTVILRHDLPRINSNPLRELLNRYDLCNNKHIPRQYLVNDIDTRLQLLAGLIDTDGTVFKDRRNVSFTQGGCNQHICGDVLYLCRSLGFAAYLTRTPIATMVQISGEVELIPARLSRKKCIPIINDGIDSRGRVCADKSRTSITITPSSETEYVGWELDGNHRFLLGDFTVTHNCNNQQFLTNKHPFNSFKKVENVTVCDRVILRTIHGLKFVFCPYVPPERFEEALDTIEDKGRTWDDAECIFAHQEFYGCRFNPVMTSTIGDIWPEEYPLVVSGHIHNEQRLQSNIYYTGSSMQHAFGETANKTIAFLTFTANTKFKLQKIDLEMRKKKIVYLNVENADKFTPETNTDIKLVLKGRSEQFKVFRGGQTYKDLQKMGIMVSFIPKDDIQTNRVVQKRDVLDILKDMIKDDDKYVRGAFDELYA
........................................................................................................................................................................................................................................................................................................................................................................................................................................................................................................................................................................................................................................................................................................................................................................................................................................
>A0A481YW47_A
MNIVKAESKKMTSLKKSLAKRETNAKLSSPFTALPISTQTVMAYTNCRFNIVNIFNRLPIEDIGDTNMKKINGEHGKIYQLKKAGQVRGAPTKKGHFRNQITAYIYILDKMITVKIFPTGKFHLTGCKNLKHQQQAVVELMNHIRIVHTESEPTFEMDDDQIMNIILEVVMVNIDFHLGFNVDQKKLDQLLQSDNNDFYTIYETPVNTSVNIKLDYPDPEEKRFHKIIIKGSVNKPRVIFTTTSDCPKARINKTRTHTFLVFSSSKVIQSGRYYDSEMEPAYQKFHNFIIKHRNHIELQLQDQCFDMKKLKGLHIASPLQIKVSKNRKIPLS
............................................................................................................................................................................................................................................................................................................................................
>A0A481YW48_A
MVNPEASSFVDHMETEQKSCLSGKVVVRTGRPTLRLVHVPAEAMAHLDEAASPLVKRHRRGSQTYSRFEKVRDGPGFATPIHFAISLPANPPLWNSEYVAIFDKDDQYDCAAYCVSGDYFVTPRGTELEWRTSADFVRFVETAKPKRFEVCQVRKGSILTKIHNARDGWSTVVCSAGPVFVL
......................................................................................................................................................................................
>A0A481YW49_A
MDDAEYEQKKSKAVETIFEMMVDRELVQKPSPSEAKGDGAPLCFGRAGDAADDVAVFFARNPKVGIGHVQDIAARLQAAAKTRCILVVINPVSHKARGAIKNHRAQGVRFELYRLSELQYNPTRHVAVPSHRICTPAEAEKLYKTYDIKPREKFDKMKIIDRADAVMRYFGADRGQLIEIKRPSHTMPGFYEIDYRLVA
.......................................................................................................................................................................................................
>A0A481YW50_A
MTARRFAARRIDWTFVEKIDDQSLIISEIKMETRVRFAPSPTGYLHVGGARTALFNWLYAKQTGGKFILRIDDTDTNRSTEDSVEQILASLKWLGIDYDEYYRQTERTRVYLDYATNLLHNRKAYWCDCTAEDLADQRIHGQKPGYSGRCRNRHVCENTGTVLRFISNDTSKISFTDLVYGKITVRGNELDDFIILRSDGTPTYNFCVVVDDILMKITHVIRGADHISNTPRQIQLYHALKCIPPQFAHIPLILGIDKKRLSKRNNASSVLEYKELGYLPEALLNILKNHQIGFMKPERVWNKYKTALTKKLSTDSTVPKMDDFSTMQTFQNADPTSNKVYLDWIVNSYVNDGIKRYEDLMSRVLPALKDYDYLKKSKKLTRVPGKGKAFLDETNILNFCGLAGCQKGKFRQPGLEDLIEKHAEELAFRRTQLQETEEIKQERKTIFESQNVKIIQPLTEAAACHYGRGTRWCTAATVGENLFESYNKEGPLYILIPTKANYPGEKYQLQFETDQYMDEKDELVSLEVYIITRFPELKNWEDYIFIQAVNDNNIAKLKELVTKGYNRNLNKLISLAIKENNIEILELLATKGIFPNQFSVNRVASDGKLDILKWLSTKDIFPDRYIMDLHTNFDKLDALKWLATNGIFVPDQQSANTAAIYCKLDILKWLAGKGILPDQKTLNITINDGNRNLVQWLVNNNILPDQESINLIAYYGWLDILKFLAPKGIFPNQVGAHWAASQKRLDVSEWLKNLDPPILPN
.........................................................................................................................................................................................................................................................................................................................................................................................................................................................................................................................................................................................................................................................................................................................................................................................
>A0A481YW51_A
MKIKFYGVFKESSFEALQGDPKVTMNVKCNTFPHIYNRVGVKFGSMVFPVNYVSFNGGGSQSIDLDYSIATRIGRELSKDESKTIKGLKSEMNMLYGNMFDRHWI
.........................................................................................................
>A0A481YW52_A
MRGCTHPTFVKAGRRGLIWFPMLHDINVYGGVLLFMGYSAYDTHQLIKDYEKGQLDHIGHATNYLLISLSACLKLWPRLKLHENKCT
......................HHHHHHHHHHHHHHHHHHHHHH...............hhhhhhhhhhhhhhh.............
>A0A481YW54_A
MIFQRLGPNENHNDPMAGFNDEDKLIRQVVDQYRAITGRFLFSDVAETIVSTLDAAPKKSPLLTALLRGMYGVYHRTADDLLVDAVADILCGVRAA
................................................................................................
>A0A481YW55_A
MQGTFKSETQFEKRLELCTRLRKQHPDRIPIIVEVAKNSQLTIKCRKFLAPSEISIGGFLNVIRKQASIGYEEACFIFCGTAGTLVPTSNTMAQVYEKYKDEDGFLYIIVALENTFGVLNTLDSWTFDLLNGILASSGRVVRGLVL
..................................................................................................................................................
>A0A481YW58_A
MTYTWDLVVDGSILMQPGTNNDISLVTSGTGDVTVNGRNVFGSDVEVIFSVSDFPTAVAGVHTLVAGTTYRIEGSVDIGTNRIVISDNCVVCGFNRETDILTSTTTGALFTATSVSFSIRLLQIVCTAVGSEVFNCTLISGDLYEISDCYFLQCQSLGFIDGGTQGKIFRNYRTDSENGLELRSAVGGTHVYYNLNINHANNAGIDLLVAGGSFTVIEVTNSHFHPGVGITGLDIADTITIGDGVVALNSFRGPGTPLATGAGKITNATPNWVFIGNGSIVADSDHFAEMLAIDNPTTVFTNFVHLSDTSLTDEALNLPLPVVCTAPGAWVAGNNMRFSFSLVTNDEVTTGLAAPNPEEVPVPSGAANDNGRLTYDGEAVRCFDIIWKGSAEVDNGANRRYQFLIGRGNTTDSVISTYADATGGVVTVTTGTHGLSVGDVIFVRRSGSTAAWQFLGPHTITAVPSATTFEYTFRDPAAGGFPGAGLTGGEWVLMVDKSRSLLALDSADTRMFIVAINVVLDPDDFIEPFAQYDGPSTGTDAHLRLTVSHNTMLINT
............................................................................................................................................................................................................................................................................................................................................................................................................................................................................................................................................................................
>A0A481YW59_A
MEPTFMLVLVLVALVFLYICYCTDAFESFYIPPSIVGGGDYHIQPVGAIADQGSFTNDMRDYMEGQGPI
...hhhhhhhhhhhhhhhhh.................................................
>A0A481YW60_A
MISIFIYFQKEMVVITVERLEHLLNCKVQDWNSLQRINLDNCNITSLPPEVDRWTSATHISLFSNQLTSLPDAVSGWSSATTISLWDNQLTSLPDAVNGWGSVTRIHLYRNQLTSLPDAVSGWISATDIDLFGNQLTFLPDAVSG
.................................................................................................................................................
>A0A481YW62_A
MPHSSGIEQPTKKSGFRPELYTVLAGGYAGGAPLHTPLPAAGAAMVETYWTEQFQNGTTTVPLTNGGTDFLPGIGQCTWSQGDGWVTFEMILTLDKSPTGGDPITTAANEIRIRPFVSGVAGEPPQYRKRLPQPDQNYPMPVFDVAVYTKADIVAGPFGDGTSAVGLKAHMLVDSTLALVIQPILIANGSASVYAALVHTDLGAEFTPAGWVSGGAGSHDQMLRFIISGSYKANTGSNALVQ
..................................................................................................................................................................................................................................................
>A0A481YW63_A
MTTTKPLLVLDLNGIFCYKRNDKDKDEILSDSCIVIARKHYDIIINPYIKDFVKKCIQKYDIGIFSSTKWFNIEPMLKHIFKNTKKYFKFIWCRDRTRLDPNYEKVDDIKKFDTIKMLKDIIEHPDINQARDYGFHNIVLCDDSQIKTRYNPIQNIIIVEPWIPGKPFDTKSLLENIDEQFNILRGINNTQINRPRRRYRSNSI
............................................................................................................................................................................................................
>A0A481YW64_A
MYLLKVPPFGIELFTSNPPNYIEADDTEFRGINLLGLNSDDAHFAAENASVCREICQRNPECKGYSYYQPGQRCYMFSSGDFVRDRPGFKSGKKLA
SSSSSSSSSSS.....................................................................................
>A0A481YW65_A
MNMGRAKQKWWEVEDAPIYVDALTFGPDVRQIIEDLGASKVTAVQKFHYSDCLCNRVYLCMRGRLLEDARGAVVTALTPLVQTGRALHLPLRLRFLRYKDAVPAHQIAAHQFEVKPDMPRRGYYQILSFLLRDTLRTPLPVVEEVVAELQMHYDATTSTETKSEIADILCLAPRPQANAVGRAMLEELRLAGHVRRAHPPARTVYTDTQNVHDASINNNVKKVVHRLVELARGVEQTKRRFPAVIRDLSDSAPYARSAIQRVGERLEIDVATFEGVTLMECFCALWEYIEAHPQRADLRKRLVEEMVAMASFCATGHLARFANVVQGFTDDAALTFSLDPAARIKAILVYRLNAALQLEEHNDVMNALMDDDKTKFYEFVRDFVNKCLPEFRDAEPSVSGPQYADLARQYVTGATVAWYATDQGDIAFR
.............................................................................................................................................................................................................................................................................................................................................................................................................................................
>A0A481YW67_A
MEKLKIKGNVILWMVGTQKWLITFEELNHSYVCNRHPHTNKQLSRATQNKIIEILRGVASVWWISTLKKMKNYHKIPLSRLSLLKKLGTKLGSGKYASVYRYNSYAVKVINHRFYKNLPRIDGKLEAKILTILRDRITYALLSPNIIGIYQYTQDKKTDYIVLEKLDRTFWDYLQSNPKERIVKGIILQVLFSITILQHVLPGFRHNDLKVDNILLDFTQRKKITLRYKGYYWILPSDIPLVKIADFDYAYIPKLCNNPKVGTGHARSFGCTKTPSKIYDTHLFLNSLYSYRHNLSPILQEWLQQLPKETRGNENTGVKFGRLRIPEKWEKKIRNPLYILVSRFFSEFRITQPMYPMWGLAV
..........................................................................................................................................................................................................................................................................................................................................................................
>A0A481YW68_A
MNNIINLLVEDLSRYSSKDIDLLARFHRVPLDLRIIAKHNIGNTIKARMYGKTYETSQISEVINIMNTKNKANICLRTALVVTHYTDKPDVDFYSSMHLDLTPQKYDIYDTEPQITTGTTDNPDPMVVEVLGMNTSRYCFFVVWVQRDGTKKELPVLNTHLTLVLCDKRPDNGYEVYKYNSGIDTEENEYRLDMSIVQFFTLVQARSSYKFNIVATTSWCPKHLQGTGNLCTVFVFNIYYYLNKYRKMPIKQIIDYKLQDMSNILPFFEDLTKQILGTGNFILFK
.............................................................................................................................................................................................................................................................................................
>A0A481YW69_A
MKYHRKKQERILTDCGLGIWYRINLKTDHELRAIFNKVNFIDWSDHDYYFSGYVKKALICKNTGDIIYLKAFANINNYETHETPETQSKEYQIGEVLDQNLSLYYHEVHMLRYIKKHYRIPYALTHQTLMRLVIQQNYKAQICEEMENTVIGNFFQLFLNLPLELKVQISDFL
.............................................................................................................................................................................
>A0A481YW70_A
MTIFRFYSKSADKYPGTGTGENLTGPKDTYKKLSNIKDWRKMLSNFYIAPMKINDLTWNSVEHYFHAMKFMNSHPEFAKTFSAESNTDWSKDAVMAKSVGGKTGKYKGKQIRPSYVKMRPDFYDP
.............................................................................................................................
>A0A481YW71_A
SMYDGPKIDTAHIKNPYNRRKYLAQKHTEYFLRRSPKVLDEYYYPNKKRDDLADAFLHCILAIK
................................................................
>A0A481YW72_A
MYSLLDGKEHAPPQNLANHICITNLRSEAVWVELRSPPALDCPVKFSVAPNTAVVPDDDGKAALASVFAGRREILHNVAVKPGIPLVVG
.........................................................................................
>A0A481YW73_A
MAIFITCDGAVLGNFLRAFSSKRAAVEYKNAKAYSVEITHLGLVREGAPAMNLPVFAVYASKKRCPCCECRCECHGGAEPLLATSQNWTCSTDAYVFFDEDAGGDRFYNEPTVFRFDEYGNRGTIVKL
................................................................................................................................
>A0A481YW74_A
MTTTTQAREITTQAREITTQAREITIQKEKQEKLDDQKCVKDFIEYAKKVITDDQVENKMFTAARRCDNHAVVHDFKRIAHKFPCISDNKNVTIINQNLNKHYIEKYGIKSAKFSSGLYGGTYYDYDYDDDIQYADLTFRW
.............................................................................................................................................
>A0A481YW75_A
MVDVVNSDENPIQTGIGEMKTQIRSINLGLDPTQVLLSTILILEPKEGSEWLQTFVRFSANDFSSLLDELNEYDQQK
.............................................................................
>A0A481YW76_A
MVNIKDILLAVLVGYIVLDLSFSFVLKRKRPLLFQHMANVVKKEKGSMCIAVVLAVLAGAGTYYLASQNM
...hhhhhhhhhhhhhhhhhhhhh.....................HHHHHHHHHHHHHHHHHHHHH....
>A0A481YW77_A
MHNIPVVIIADSLEEARNIYGCEPEIKWSIDKIKQTEPDEICPVNKSQVILAVENPIIINLEN
...............................................................
>A0A481YW78_A
MSTEEKSIAARGVLSSFLVRLTDSAHTQSDPATRHTVFVEKARLLAGVGVDALRGAVDVDVQSLDDQMKEGFEALLAFIQTAPGGPLSGAPSRQDSPRGAYPLGGGCRPEGPAGLTACTCPSGRGAAPPAWGSIPPFGAARAPHDPYGGYVRRVDAGFGEARAPRVTRRVRPPSDPTNEAHPFHRFRQEEF
...............................................................................................................................................................................................
>A0A481YW79_A
MRWSSGFYTGESFTFRVTQKYNFKQINCLKLKKTLYLMVFNIRKSVGISSLNVISYLKIPIVNSLPSQFTEGGQLIGVRTGSGVDFYYYDGDTWFKIVASGSSHGLPNVLAIDSNSGGVNNIILDNNAGVGVGALTSAIGNNINLLAGANTTSTPGAGTENINIQSATTGQINMAIGTTTIFRIDNSGDLEVIIGDLDFINAGSSQSISQTAGQNLTVESTSGELFLRGDDINLLPNGAGETLLKANPITSLGAATKQYVDAVASGLDVKASVRVKTAAALSTAATPAGSGVGKTITNSGVQAALTIDTIALSNGNRILIDQVGSTGVVGLTNVDNGIYTVTDIGSGGSDWIVTRSTDADEDFEVTAGMFTFVEEGAQNANQGYVLTSNDPIIVDTTPLLFSKFSEDQTGFTTVDNSAYGIGALTNLSTGVDNTSIGVNTLGLLTITNDNTAVGDNALAANTAAENTAIGSSALLANTTGTENTALGFNTLSTITVGLRCTAVGYSALTLNTGSNNTAVGANALTANTSGAGNIALGSNTLISNTIGNTNIAIGSNALSTNITSSNNIAVGGNTMLNATGSADCIAIGPAAMQDITTGDQNIAIGTSALRGVTTGARNTIVGYTALASGSTGTSDCTAIGADALSATTGTENTGLGGSTGVTLTTGGGNTLVGYTADVTSSSSTERIAIGKSARTTSDYSCQIGDPVVSGGVAGTLNYRSQIVSNEVWVGGGTGRADIDNSGNIIRGMIPAYVSITTDEISNGSSGELDPFQDSSYAAYKFNTNVTASGITYTSVDGRFTVANDGIYHIEVNAYLQDSGADLVTLRIKDTGVTVWTASPAVDSTVDPVELSASLIRSMSAGDYIEFTFDATVALRLANSVPGTTMNIWRIN
...........................................................................................................................................................................................................................................................................................................................................................................................................................................................................................................................................................................................................................................................................................................................................................................................................................................................................................................................
>A0A481YW80_A
MTGQSRKDPFHVNRDTVNDNLAVTRKLRLVRGAQIRARQQFATAQNASAVASVPMPYTGTLLLTSGGSNNIFINNPFVVSTTPVVINSGPNTPTVTVGSGVITLGTPATGVYNIAVGVATDAVNNGFAQ
.................................................................................................................................
>A0A481YW81_A
MDAIDERICGLLLGEVVATIKRVERSPRGSPEILVTCSNERDAPSDLLDAIEAGLPFPVHLPEGANSRRDLPEGANSRRECEEKFDHFYSPFEYRVGRKLLCFDRGANPGELVVGFCFEISWRRGGGPSFQGLMWLDEAGCWTCRDSYFANACVANGVQSARECYPALRGAKIASVDLECRPDEYTKINGASIRAGAM
......................................................................................................................................................................................................
>A0A481YW82_A
MKSEIDFTRLCVDVSKMARRRLAGMEGTGEERTTWTWRLVCDVTEGRWDPFRQLEQTPWSDVVAIQCPILTERLRRTCLRTKKDLAIQLKSDLAEMGIKKRGAWALPKTELEKCCVVARQILTHAQIVRHNAVKMLTAWGPILATPGVSKDVLAIVCEYTGNMSDFYDMRRPPAA
...............................................................................................................................................................................
>A0A481YW83_A
MFLLRWASRKLILNKLYTILAGINNNDYKQIVILSGAGISTNSGIPDYRSPKGIFAQLAASDEYPAMQKVPQTFFLVNLLTDTELKNHPLVKKFHQQMVA
....................................................................................................
>A0A481YW84_A
MLENLAETIYKANPDEDPGIKSKIYCSTQEIPDFAEDILDEICRTYIDVQTMIEPILSC
...........................................................
>A0A481YW85_A
MADTLLARIPNTAITVRAGSGTIDVTSYLTQITNAGASAVTLGAGRTPGQRKRLQLTATGGDAVLSSTLLAGGTTITFSAVGDVAELLWDGALWRAISLSNVAGTAATPVLA
................................................................................................................
>A0A481YW88_A
MSTNSFVELEVFPASGNARQASSPEGSLLNSADFRLCRLARRFARLSVLFLCAVFVALVVERFKYSETYHAAPFKCDVNHFVRVYVGLSLAALAPVRHIGKWFRRTGRFAVPKSLLWGWLISAVAFSLSVAVMATGCAVGRAPLAFVALSYFGVETGALAWLFLRHPAVRSRVVCCELHLTPAGQP
.........................................HHHHHHHHHHHHHHHHHHHHHH...............hhhhhhhhhhhhhhhhhhh.................HHHHHHHHHHHHHHHHHHHHH.......hhhhhhhhhhhhhhhhhhhhh.......................
>A0A481YW89_A
VIDEHDLVYDAIINTELFTDATQEKARVLFETHEQADSIGKDAIQDAILKLFKLSMYMRGWLGTGEYPIERAPVDNQAIVDLYVTQSLNSFESACASLENIGQQILELPVLKYRAGTFHPVRQVRGQTIKERLDIVKTGDDHDNYDSCIRVSSNLLAMTSYRYMEILRMRLPFQLDRLSDIS
......................................................................................................................................................................................
>A0A481YW91_A
MLADKQAEYALEQMRVYLEIGTLAASLRSAKVHKPASGSNPEVPSGVQPHITGTVAAEEYQQVEIIFNALLNVMPEDNYKILANTLCNTRKQLNSLSGRSFIYWSAFVRYMHWKLTGRVED
.........................................................................................................................
>A0A481YW92_A
MNIQIKIKNKIKMVEFGQHTETICLRNGKEKDYTYHRMNLGDYCVKVDLGEEKVWLNVGGTDEQPTIKLGILKDYGENDTETDKFVQDVGNKSQAPSLDWFVYGGVTGLNIKLLDIDRISVIVENCNCRLRLKTY
.......................................................................................................................................
>A0A481YW93_A
MIFPTASRPDNHLSVYKTMTTFTRGVITFLSSDFMYKIEGDSPSGACDCGRFCLRRRAILDVDSDQVTDWNAYLEYASEYWYFCSPNAYWESNCIACCHTYFSRALEHGATNFETVVFAALEKNRLGCWTEGGCGIFDTLREWAEAQCSTQFAGEKGAALALVLTLYKLAPKVWREDCPFVDIADAIVAECEMTGDNDQLTDALLVASKGGRDELVTKVARVLKPSNKVLRDAHNELRWARLNRELQQKGAYALRKFFIGLAARPFDLSERRVQSLRARLNQDLAKFYLRAQAQTKEKSSYHLGDEEARDMLALLDQKR
...............................................................................................................................................................................................................................................................................................................................
>A0A481YW94_A
MVTSTVERLEELLDCKVQDWNTLLYINLTNCDITFLPPEVDRWTSATYIDLGGNQLTLLPDAVSGWTSATHIDLRGNQLTSLPDAVKGWSSATDIELGGNQLSSLPDAVSGWSSATCIYLCDNQLTSLPDTVKNWSSAIHIWLHSNQLTVLPDAVSGWSSATCIYLNDNQLTSLPDGVKGWSSATHISLWHNRLTLLPDAVSGWTSATTIFLSSNQLTLLPDAVSGWTSARRIHLSGNQLTSLPDAVSGWTSATHIFLSGNQLTSLPDAVKEWNSARCITLSFNRLISLS
..................................................................................................................................................................................................................................................................................................
>A0A481YW96_A
MLWNEFSGFTFCEGTWLNTPWYLPAEVANCLSSLILVAVGVRGGAVEKEGTQRDMCRLLYAALTACGIGSALFHAKFIYAFRFLDEFSMIHLATLGCYAAVCKRYPRGKTSFVAAVALILSNVVLAEIDFFAPSPAVFRSLFCAPLLAVAALTVAERRIYDPLQKGLALRALAAAAAAGMSWAADLLLCDYALARFLFLHAWWHLFVAAAANHLIELNFSRGENGDKRRFRGGPRLDEVRAWRLFTFLSASPPHFV
......................hhhhhhhhhhhhhhhhhhhhhh..........HHHHHHHHHHHHHHHHHHHHHH...hhhhhhhhhhhhhhhhhhhhh...........HHHHHHHHHHHHHHHHHHH.....hhhhhhhhhhhhhhhhhhh.............HHHHHHHHHHHHHHHHHHHHH........hhhhhhhhhhhhhhhhhhh.........................................
>A0A481YW97_A
MATKLEALAAALLYPFLNGDGLVSLLFLTLTGLTLQAQVFGTDLDTLRCGEVAPSFALSYGIVAAATYVVVRYK
....HHHHHHHHHHHHHHHHHHHHHHHHHHHHHHHH...............hhhhhhhhhhhhhhhhhhhh...
>A0A481YW99_A
MNNSKFNEGNITIGFDNEWQDLVDEINAKITKDGNVETIIIFTGLVEHNINHPMTTLYKEYHEPDDNLETTIQRLSVITCPTKKLEQAILDFQKLKIVEGMADSRSCVGPGLRSMNNYFYNDTTGELQVCLAWVS
.......................................................................................................................................
>A0A481YWA1_A
MRADAPEFVPGMYRVRTSTVLTPDEVSFIESLSKKTQCSVTPELVTHHETILAFPNEIICHIGLFLPLSAVSACSRTTKRLNEVLSANNYYWRCRYEQDFGAKENIFHCEPKKIKR
....................................................................................................................
>A0A481YWA3_A
MIVTLVLLSLLYIKNITYFVLYALFYKCSGAHNKPTSDTKYHPTLEHQNNVFYKLLRRFEDNDLYNDETFWSTDACTANTIPLTSLSAENANPEMFQFMTNGKKHPLVIRKFIKDTKAVKEWCPDYFTKYSDVTLLTLKRSNQFKNQNAYTDFTKKLDCDYLTLGDSIKNMRAGVGSYYVNNVTEIFQKCPELVQDLELQKIQGIDNAINPETWLKINMFMGGPGTGSSLHCAVGGNFFFNVHGRKRWILIHPKYSKYLKSTPAKDFSFAISGRDMENPDGILQRIPKYEVILEPGDLLYVAPWWWHYVKNESDFTIACAVRDHTVYRQSFTNNSMFMLLSPYLYSLHPWILKILGLVKGRQFLLTKSMKSDKYIMDHLTGDIKGRQLEM
......................................................................................................................................................................................................................................................................................................................................................................................................
>A0A481YWA4_A
MRTAGILHYYYGSTRDKTIYQITRDPYKRLESFYREKMIKNLTPALNQFCQQKLLKFFTRKQLVNKQVSFKEFIQAVAQGYSDEHIALQTTRLNGKPDHLVKLELGLSLLTPLLGVNPDDFIGNTTTDIHIPLVWTKEMRTSINILYATDFVNMQYSML
...............................................................................................................................................................
>A0A481YWA5_A
MTPRSEKQLFGFSPAAERRPVSHIRGRQRPSNSPRRIKSPRQKSPHRQKSPRRHKPAERQKSPHRQKSPHRQKSPHRHEAAERQKKSPRRHHGAAHYSAHPARPAHLEDARFVPVTWSRAKPVPVIRGVFQDISEAVAALAESYSGAKSGDMRWALEKWGGARRVKFTSDERRRIGEWKKYRRRKKEGRGT
...............................................................................................................................................................................................
>A0A481YWA6_A
MSGSGPTVWFGVTVCKRADSGDMSGSSPTVWWGIRICKRADSRDMSGSGPTVW
.....................................................
>A0A481YWA9_A
MKKYFSLIFSLSAGFMLVAMEEMKQQLLEAAAIGDLETVSALTQRKNRFVILRSHRKVDDKETLEQAVCLAEENNHTDVVKCIWGRLCDGKSSLKRNKLIARLGLVKIVDRNTNSPFYYENVLSSLSPCEKKSFIEKAIKKGYSELARSMTLSCWKKHRCFYNQDILNLVLFAFDHKDKKFIRQFKNYGNLNLFCNCRENAFMNDWYGDATPPKCNCPEERDTKRNRWATKALKKEIGKKDPNVNKINFILTKRSSLYNRKPLHIAARYYDGEYCNWLIKNGENINVFDDSGRTPLHWGAEGKNLDSVKHLIENGADIDARDKNEQTPLHLALQTTNRYEKTNLLNSNNKINPIILKLVALLIENGASISARDKNGQTPLALQTTKD
SSSSSSSSSSSSSSSSSSS................................................................................................................................................................................................................................................................................................................................................................................
>A0A481YWB2_A
MAQLVLVRAHALDNCDENSHDEVYELVMEDLLFQSLLGRAKNADTWLTTCVSTVSEWKQCLEKKSAAYDGLALDTHWKDWKYRVSIAVTYTHNKKLIDAFLLLRPPSRDDARVRACDPAPDRFFELFED
.................................................................................................................................
>A0A481YWB3_A
MDSYYTISHNKPVGEYCYTLEIPINSVSNKYMLLYECDVIGGISVLLGKNIYSTFANAKVPKNSTFANAKVLVSFTNELPSPTVITVLLKSDGIFEIAEIRGNQLVEIDVTKLNLKS
.....................................................................................................................
>A0A481YWB5_A
MNHVYSFLILRVLSNSTDVSKIASIAENCAMKLWSIYDAEQKKFTYTLPIEGWSQAMIDDYYTRDIKPYIDIINIDAESRVYMMFNIPCTWHALGKMDKLITTLFDKDLFSDTRQMCYDYGHGRSFLVDLH
...................................................................................................................................
>A0A481YWB6_A
MTDHQEKKTLLFPKARHAAGLHARATELKKPSPFQMDFATTPDVRPPTIVPTPDGAGRLVHSADGSPVLLSVGGDADPAPYARTLAATRRVQVVTVRFEQMIPARVREKLAADQALPHISAATRPAQLFLLREVPADLRALVVAKCVDVLLPREEKKEAAAPPPAPGSWAQFYHENFQRWYDHELRTNPRRIDTADVRREAQAEYDGEVDPGVVVAHLVERYRAIPGGGARGRFVFAETAGAIAQTLERAPYKDALMASLEWELRTLLAGKGAFTLNARARGEYLFDALAAILCKYVETIETPEQRYGRLYTRRINRLKTGAIPASAKARFDARYLEEIERLYEARKRRAEGRDDDSPPPPDADLRAAVALFEREVFDAHQHSLLNYMQAAALPIVFLDSANPVGASAAFFRAKVKSGAFAVRKLHEATIAHLWPEFAMNTALSAQQFGYVVALAQKVLYRQIVELLREFLLRAVPGRRAFRATRAGPPAENLAALLVDPRKACRAPNSGASARRVAIPLGDLVICYSGKAFTCHSETEVRNLVRRDGAAAVNPDSGKPFPAAFIERIQRRLGIVPPTKPKPASTKPKPATPKPKPATAKPATAKPASPKLEPVEHKAPTVVCLRRTKKEGVVQGCSLYIGRAWSMGGWRLKKSKWANPFSLKKHGLDSLEMYRQHVLARPDLVAALPELGGHVLGCWCKGRHACHGDVLVELYAEYVVRRKAPSPPKAAPSPPKAAPSPPKRRSRTAPPPKKRGVAPKNPNPKKASPPKKKAPPKRRSRTPPPKKKASPPQKRRSRTPPPKRRSRTPPQWNPPWHTGGRSPPPKPRLRRLTTAEAIESIQKKEGAFWADF
...................................................................................................................................................................................................................................................................................................................................................................................................................................................................................................................................................................................................................................................................................................................................................................................................................................................................................
>A0A481YWB8_A
MDLQNSIHSRLDLLFRGFLHLIADHFKLDYEDLCSFVESVDLGTKLTCMHIMVSGKNKGKLCPSKALDNGYCGKHQNSASITVGTIIKKITSSVNKGPTKTQLNIIEWLNTAVPQDETVLKKRSKGLLHEETDIIFDDEYIVIGRLDGNKIIKLSHYEVELCENRGWRYDETAVEDPEED
....................................................................................................................................................................................
>A0A481YWB9_A
QHLFLDSWKPALAQVCEWTAPVRRSVMRITRICTRQIYGKTWPEGTTEQQIREALASDEYESLPDNEYSGGDAPEVDDSEPLKWLTVDCFDAEETNVDGIDTSHDGISVCLRCRCDLCAYEAEVRYYGD
.................................................................................................................................
>A0A481YWC0_A
MSSFTFSGDWFSEYYPIISGSVSIDLQTSYGEFDSELRLTYNNNSPFRADQKHVFTLYGSYEHVEETDQYILMSQKLDFKQSFMITLIRKPNTYSPEEWSGSYSCIYPYDIGKLSVQCETSCTGCLEDQPNQLAHMDYGGCMYNDDPPATPQVPRNVHDSFLSAVLSRRAQQRGISEKEEAVKK
........................................................................................................................................................................................
>A0A481YWC2_A
MNFISELNNALSNVGSNDFSKKKEATQFLDYTVFRLSTSFNYKRIALETLLTVVDYHTIADKVTLLIQQTVDIYHKSDLVAIVKKYRQVQPDEVPDDPAQLLEHSRTLWKRSTLSEALAGFKTILEDDHAGVQEKLTVVHTMVNDCYNPEQKEAISTVLDPIYTFLQDTPIAYASVRDVLTSIFRIRNIKFQEENTRVFKEHMDRWASSTDMYTAGTREIDFYVIHKAWTWVCDAIEFARPAGKETLWQYLHTWITEPPFSEELPPRERYKYQFFACEFLLQSYRVQEKQIATDFLLSIAESAEHSTFVRGDALDILLRNPGPQGLLERVTTIRNQLRFVRENTRVNLVLQQQELGMQAALLAAVEVPERHQIIAGTIFDDSQNVHTTEVNEAINESLLNLCKDPEVRGNTVYKVYDDITDMINKLPSEDIRTTPNQRRRAKAALTRYIEDRAVFTERRIKLGAILVLIWNRMVRHKEFVELCYRLIDELSEAFNTCATGHLSRVVSVLVSYYPDIVQFASFKTQLKNNILARINAAVRKAPEDLQGDLFIAMADHQCAEYEIYTEFVSKLQTPVYDELTEEFVPEYMSKETFDDVFSQTWPLLVYKKLMFVE
.....................................................................................................................................................................................................................................................................................................................................................................................................................................................................................................................................................................................................................................
>A0A481YWC3_A
MSTTLKPRVTVHVEPEVAWHATDKSSILDAITGYRTLYRVGSKDEVRFWKVRVATTRDQNTYFFTSPEAHERSTGVTIDAETKSLWRLRRSDFLNANQKHPEEHAESAPIQTDNDFYL
......................................................................................................................
>A0A481YWC4_A
MHIILKYKKVFLYFKLVMPRGVYSNYTCKEKHGKFKPQEHQIFIKNYFIKSKYKGLLLYHRLGSGKTCSGIITADALLQLKNIKAVYLLTPGSLRQGWIKEYCGVCGAEEKLLTNKYTFITYNYNVANYLPTNFNNSLVIIDEVHNLINGVKNQSKTATIIYAKLMASKCRILALSGTPIFNNIYEWSLLGNLLKPGSMPPIISPTAFMNMFKPGSMPPIISQHLDTTAFMNMFNIDNDGYVTAKKPKAFKKAVEGIISYFPGLGGGYYPTVIEEPIIKVMMTPEQEKRYWSAYKTEQKWLRPLDPALAHSNPAQYNFLKRMLIMAKKRILSRQPSNFVYPDDVYEATVVVGDIKKKPKDAVSPAGWVKRKYFSDGQLKKVYSSKMAKLFENILNNFRSKHMVFTFFKEHSGVNIMKAIFELCGLRTEVFSGDLTDKKRAELLSEFNSPANRYGDKIKVIFVTDAGAEGITLLETGHVHILESDPRENKIQQAIGRAVRFKSHIKMPKDEQVVHIWRYWSLAKGDKDSTQKKSNDSQKTIDEQLYEEGQKKMNTLNSFLQLLIDASIENIVI
............................................................................................................................................................................................................................................................................................................................................................................................................................................................................................................................................................................................
>A0A481YWC5_A
TPVAVNAQAAIRFVATAAVGDTVELQNIDATHWYFTGRTTVTGGMTVDAGP
...................................................
>A0A481YWC6_A
MDLWDFAGHKCYFCENNSTSTIILAGQGKYYLCDNHDYSVPEMRSKIIDARATVQNRFKGARYKG
.................................................................
>A0A481YWC9_A
MLMTPPLGGNAAANSRGCCSTKKPVEWWSEWPLTVGAVANAVYAGIQGFIQGDPQWEWIFSLITFGLLCLAVWRVRYLGLAKKLADTADDFREENDRLSEQVDTFASENEKLADQVDTFSAENEKLADQVDTFSAENKKLAGEVDAFSAENEKLGDEVDAFSVENEKLGGEVDAFSVENQRLAVQVDAFGAENKKFEAQNRQFSENVAALEGDVEKFRAVLEISSDNAEETQKKLFAETEKYRLENNRFEANNLLDLFLRLDMNHDLELSIDEITTMQGFVKTVYGVDYDFSQLDGDHNGRVNLAEFVDKFRSRKVPVLGRSGHGANGKK
..............................HHHHHHHHHHHHHHHHHHHH....hhhhhhhhhhhhhhhhhhhh................................................................................................................................................................................................................................................................
>A0A481YWD0_A
MVTDQLVEEKMFSAAEQCGTSAIIFEFMGEVVDFILNKRFYDRGFILGIIKKKLGKYYIEKHGINYIEISHDTSSINLEFHW
..................................................................................
>A0A481YWD1_A
MTANIEDQAEEIVEHILQFVLQDFRSVFNILLVSRAWYRITERLLCPEYKYIYLLCKCYTNEPYADELDDLISSDQPLNFYYDKKDAWDKLTIEKPEYPDREYSLLLGYKYSKQDRIYSYYARYDSNQDIYNIPCPLSKQKKIGIPHNLVFCSEELPRVYSYIYMRTIRIKSNIFPMILKEKATTGISFEIGGGTESLCKNKILNPNRFTF
...................................................................................................................................................................................................................
>A0A481YWD3_A
MEPNVQTLLNVVETYKRTFRDDEYVRAMNALQALNGVCAARKQYKIRVFRATARIDRDAEDGATFRIVPQWEADDFLVDLLDETFEEISDKLEYERHMTQVEVFSDDAAVCSDIKDVNSLLRRVSPRHRTRFDPFGDGYTCGECDNDLRTTQVRHTISTRAFIVSIRLA
.........................................................................................................................................................................
>A0A481YWD6_A
MDVEPTNKQTTYRHILLKTKEVLDELEIPFFLSSGTCLGYVRERDFMEHDYDIDIGIHSKDYSPKLIDVMSTRGLYLYRVLGTLKTGMELSFYLPYTPTLQRAKIDIFIHQDKNGDTGVPKTCWYSYNVEKNRKLKYCVSQFKLKEIDFLGIKVNVPDPVKKYLEEHYGKDWRIPKSSGALGEYHYSSSPKSLVNDLDNSDNDFWYESL
.................................................................................................................................................................................................................
>A0A481YWD7_A
MPTIIVFTIVPQDGKTYVETVEEIREQLRDENSVLRKNFPDIDLDFGIQLVTERELVADMGVRKYAQGRARGIVSNAQRWWSSWWASSAN
..........................................................................................
>A0A481YWE0_A
MELLYSTFSSVVGAGRWLYRAVLSPAKVVPADVDGHSDLVYWARGKQCRVRFPLRRGPSRYARIVAGTNPGGPDVTAAVETFLGPSRNFYGIPTTPAMLGYEALTFVARIGRADATFAGAEVIRLP
..............................................................................................................................
>A0A481YWE1_A
MLICGVDESGKGSVLGSLIVSAVIFDPDILIVAKVERDAIMAEIAPVSGYGDKKKQLLGFGTTIWRMVSFHLTRVIFGRLLTILKLALRAKSRTW
...............................................................................................
>A0A481YWE2_A
MLEEVPIELLGTDPFEFMHGIYGHQSKMTSLHTWKSSEDEDFNSYPYGDTVDKENILRIRELLETTTEQYWEEVY
...........................................................................
>A0A481YWE3_A
MGLYVRFSFIFSLPLQAMSLCEKSKMLGEPNKGAHKTRIPCLNVALVDVALTVLAAWIIAKVFKLNFWAVLFFLFVASIVAHRAFCVRTTVDKLLFPGD
.........................................HHHHHHHHHHHHHHHHHHHHHH...hhhhhhhhhhhhhhhhhhhh.............
>A0A481YWE4_A
MSLEKIGTRFPEVKNWEEYKFIQGDYSIKKDMIRNGFGSGSHLNILKGIAVKKGDIEGLELLAKKGVLPNANVI
..........................................................................
>A0A481YWE5_A
MTRQVRHHVWYALKNNKKYSTTDYLGCDIATYRQYIEEQFTDEMSWDNYGVWHIDHITPIKYGDPTIDEVANRLHYTNTQPMWGSDNISKGNRSIG
................................................................................................
>A0A481YWE7_A
MECGDWIMFALLALLVGRAAQSEARDVNCPGPGETRETCARGADIAFQASVPDASDTADALLDKIVNASRGVERAIVWRKALLAAVAVSALIFAVVVKRMPTWQEFYVASLLGFVVNVQIVNFYKHHVYRKGIQNIEQATMMLRTQP
SSSSSSSSSSSSSSSSSSSSSSSS...................................................HHHHHHHHHHHHHHHHHHHHHH.......hhhhhhhhhhhhhhhhhhh........................
>A0A481YWE8_A
MSYFSSDTQVLLADGSYKNITLIKPDDYVLNMRNEAVKVIKVHTAPKVNMMELRYQNWYTPFYCTLSTQFLVTVEPLQELSETKWLTGSDLQKDMCLTSESNLYYSILPKDFELALDTPMRILLLRSSYNLGLIFGLYAGYGSIIDDQIEFRFGPNEELIDQIAELLNELDADTVVVKDNYCYQVKCSSAHIVELFSEFGTKINRTIPKKYWSSDKEYVRGLYEGLIEFDPINNISRYIPVDKEMAEVFLWVCSLLGATFENDTPRIDQRVMQVYPLFVKDDQDDSYLGKITHVDVNSNVTLSQWNLEVACPTNSIIVNNLVVRSVMRGCAPADDAGLLPEAGLGTSGEAARSKSLAE
......................................................................................................................................................................................................................................................................................................................................................................
>A0A481YWE9_A
MSTYVGKVGSCCNNYNYQSGMYLGPYLVQDMNADALKPRIKPYSGWASYKNVKSGQYNRQLCWNCSDFKGYPQTPGLYDLNIVDTPPAMPDYQAMAKADEYYQIYQAERMSNHPGSYGTDYVNYLNNECGALYPKRYVKGNWPDEQLIYTNTPANGCNTVTAGKPVCGSK
..........................................................................................................................................................................
>A0A481YWF0_A
MGGDAEAFATADAEDSDSRGNEGNQPKVWMAETAAAFPGLEPLGVDTPENQNGKRRHQNCEVRIVVHVKTRKERKRELKKNNAGAVEMTRSPKRSAEIESKVKDFDRTITRIEKKIGFARPSTPSTSLIIAVVAPVLVLAILFFAQPGFTMTQTGDTKVRDKAKLAQWTIGFTVVAYVVVYGCASWYRKSKK
.............................................................................................................................HHHHHHHHHHHHHHHHHHHH...................hhhhhhhhhhhhhhhhhhhh........
>A0A481YWF2_A
MVRKSSKRASRKSSRRKLSDWQKFVKAHKGQGKTLKQLSVLYEKPSRKVSRKASKKRSRKSSRKASKKRSRKSSRKASKKASKKRSRKSSRKASKKRSRKSSRKASKKRSRKSSRKVSKKSRKKVKLGKNQAYCVIEGKPVTIIGGKYVKSKSDKGRITLLRKGKDEKGHNVSKIVSKAEYEKKMD
..........................................................................................................................................................................................
>A0A481YWF3_A
MNYPECKELVNQIIKDYLVNTRYDTRIQSGMQYILDGGKRLRPALTLAVLEKLQPNTWYDLKQVCLVPEFIHSSSLVIDDLPAFDNAIKRRGKKCLHLTKGEGLAYLISFNLVTEALMIIHEQLPHLKKVYTVEEAYTQYEGQINNIIANISGTKALGGQLLSTFHTSGDTNLRDMKDGCHKLSREEICDILYKKTSSFFEIALVIGWIVGHGDMDKIKDVEHIADLLGLCYQIYDDFLDYDEDVSSEHFSHNYVYHRGIDTAYKEYLEYQEQMTEGIIKLGLSCPMFDYVKIFMDNKVLEARKVLKEHKNE
........................................................................................................................................................................................................................................................................................................................
>A0A481YWF4_A
MEYYWSKQDLVSYTSEQIRILKQHFNIDASGDDLLWLLAVKIITASAQRVQMNGSGSGFAARSESLAEKNDQSTFNKILGAGGFGVIIKKEDSNIVGKFLIDPKDCNEAEIEYRKHLAAYEAFKYAQAKTNKYPQLCISRPLDFSNKSQIVMGKRYSCYYLMTELYSVDKNGLYHIVSQQETYQKLLNRVVGKHYDLPVSEENPSRGFFATYDYITENILQSSDNTLGVLLNISDLIRYIGYSFGVLLFIAELFPRDVEYVLGRDNNGMLCFTVLDFGMTKRIDFNTNDDMLATLANQIVGDLLDVDIYFPVTDELILIFKEGFTDAYHLAAPSSKKELVYQRVMEQWN
.............................................................................................................................................................................................................................................................................................................................................................
>A0A481YWF5_A
MVAYILYDYCKNHNTNLCKHFNQIADEMFATPSCSKSIWKIRFDREKSEN
..................................................
>A0A481YWF8_A
MFVFYTFDNPDYWYYDNMPEKWRWVGTGTTSAIGEKKLEYQREEQFMGDEETKILMYNYLHNYFSNLKEKEIIKKYKIEDTYLP
....................................................................................
>A0A481YWF9_A
MLICSELQSTVCTEIDNGFDPSTLGGQEIIVFDYWESARQYLLNHANACDITRRPVKGISGYSKSLAHL
.....................................................................
>A0A481YWG1_A
MADRKVTKTPKEGAGALVPVASFILFVNTLVKTETSPCSSASDGWIFWFCAIGFIAALVKSLFQLLSMAIDAAEADEPDPRWQKGKMVYFFRDADDAKDDAKVDVDDDAIVDVDDDAKGDDAPENAIELDVLPGAAASRVYCEYVVEGENSDGTHLLIRLPDSPPEAGVIKVRKTRLLFPAPDQNPATSRCNKLLKFNQRYIVSVANLLLAICLGSITFAVDSRTSELTAPQCAE
............HHHHHHHHHHHHHHHHHH..............hhhhhhhhhhhhhhhhhhhhhh.....................................................................................................................................HHHHHHHHHHHHHHHHHHHHHH..............
>A0A481YWG2_A
MHKSIGRSYYSPKEICSREYDGDHENAYLIDEMLGGFCYEIVEETEKLYKKYIEKNKNASQPYIVAFMRLYVFDLEFVVHPLFKIKQFAEQESCYSGWGNTSMFTAVRFADFFTQNEKTYIERRMSINTVKTQCSECKKSPKFTCNCRRRFCEKCARKIYPNIDKKKQYDSTWCSHCNDSDR
......................................................................................................................................................................................
>A0A481YWG6_A
MFWNDPQAPAIFAGTLFTFESGKREEPLYPSSTDFPRIIVYTNCVFKKNVRLFCKDQVVEQISLELDSGIFLVETTNGDLDDEIPLWEAILS
............................................................................................
>A0A481YWG7_A
MAAPSQRHHHKCGFGKKKKKKKKKKKKKKKKKKKKKKTSCPLDELEFGPQ
..................................................
>A0A481YWG8_A
MDNLTQIAKNYITPHKKTLAEECSDYIKEHPITVAKGVAGSVAVWYIVPVAFGILGWLPYVGVSYYVYQNTYVAKNNYSWYLKPFWF
........................................HHHHHHHHHHHHHH.hhhhhhhhhhhh....................
>A0A481YWG9_A
MNELYQKMNFRLTRDPKLAEVYLPCGYTWVENELREYDPVRGQIILAIDGCDKIVAKDGLWKVLSDEYGRDRASELVPRSYVTNSPIDINYLKVEYDPGKIYIMKKNVQRQQGLKMTKNLSEMLPAAQSGYVVIQEYLMNPLLFDKRKFDIRVFLLIIKKGEDLQYYRHTGGRCHYTTQDFKVDDLSRDIHIPSGYREDNEFKDAHPETLKELREYMNKYRNSYRVPERRFGDYLFNRIDQLLWECCVAFSKVLGHKSKFSEQGTVQCQLFGLDILSDEALRPILIEINKGPEMDWSSEPERQYKKKLAEDMFNLLGYTKSDVNEFIPIKKYT
.............................................................................................................................................................................................................................................................................................................................................
>A0A481YWH1_A
MVCTDSSLINKTVFLIYLFYNSKMIYSTAGDYLRSYLRTESKKKVLEQCMNGNKSQCEQVRSLVEEVNKERLQAVETVDSRRKRWLQHADHPLAEKLERDFVKANDDIFKKYDITKEKLCNFSSTWNIWGHAADDLEFSPPSFSASYRKCFNPPWLSLDLRSDYCDYYCKYLRGYVLHDNSNRLLSADILCTSNK
SSSSSSSSSSSS.......................................................................................................................................................................................
>A0A481YWH4_A
MGCDFYEVVYIYAKWKTAGGDVDSLGEEYWRTRRYFAEPCDFDPDEDSDDELDKHGQRELDEIDNRPDKILYDAGEWKIGSKTRIREYGDVCSRLVPDGAVLLTVYKSWHSMKR
..................................................................................................................
>A0A481YWH5_A
MADVVIPNLHRRTWATPFPFGAGPHPVEAVGGQGFTSSRGELDFTINNVADGYRFFFTLRGGTGRLPDSPHRNFYYVLDTAVDHLNNPLVVADSAEPNQITIATNVADSGGRTYVFSFFPIFSLRPTIAKTAGAALTGNLIVTVRSCAFGPL
........................................................................................................................................................
>A0A481YWH6_A
```
