## Supplementary material for "*biocentral*: embedding-based protein predictions": bfvd_shard_00002.preds.server (part 3 of 22)

```
MIGSVATDKGVQTSGLAEPDFDGRLYVPGGPTLA
..................................
>A0A481YWH7_A
MLQIYIKIVQWLRKYPCCSCCIPNDTDTEVTQLPTVIKESFSSVTEVTQLPTVIKDSSSSDTNIIAPPPSPSRGVVVLDNSDSSSDSSSDSSSDSSSDSSSDSSSDSSSDSSSDSSSDSSSDSSSDFKAPPSPNSSDSSDIDTPTVRMFQLYINTTDSDEKSH
...................................................................................................................................................................
>A0A481YWH8_A
MEKGFWGPATWCTIHTAATYYKPENRFSFKQFIYSLPYLLPCQYCRKHLFQNLRTLPLNDTSLENNKTLFMWSYFLHDLVNKQLHKKVSPAYPVVEEYYFGNENIWGPCFWRTLHAIAASYRPLPEVKEAFKQFVYSLTGILPCAICRGDYTHNLMQIPLNEEYLKDAHNLFLWSYLLHDLVNKRLGKVSPPFEEIKAQYFNDQICGTCGT
...................................................................................................................................................................................................................
>A0A481YWH9_A
MSTLVEWTDIMLAIGSIVIVGAFTLLVKNLLHKYRRPNGKKGGIISFHVAVAFATVTVVAMATKDWFLTGLTVVLAYLIGRGRLDEGQHYMYQVVVAAIIGVLIPYGIFYLYYKRINSGEYYESREVYDDKPDRAHDDRHEADEAPELSLEEIDEFKK
.......HHHHHHHHHHHHHHHHHHHHHHHH.................HHHHHHHHHHHHHHHHHHHHHHHHHHHHHHHH..........hhhhhhhhhhhhhhhhhhhhh...............................................
>A0A481YWI0_A
MEDVKRKGGFHGKTKYICPQCQKKVFKENKKGNGNKQKRGRS
..........................................
>A0A481YWI2_A
MDTGSILYEIEGIDKELARLRKKVRELNKRKKDLLEQAVNNMHESGETQIAHGGKTYILGERSQHVRKNDKKKRQDTLTILNDEGFHGDQADEMYDKITGALRGPETITYTLKN
..................................................................................................................
>A0A481YWI3_A
MSMLSAPPDEKFKDKDNTMNAEQKKDKKRLVEWFCTAIDAPPDERWTIIDVKAVVYTFISDNNGGETWSSATDTICREKIRSELENRLEVSRDRLKINGNTFDRVEMYFSDEYFDAKYKDADDDDSDNSDAGDADDDIEIQLPPLIPIATKLIMETPGMTYTNLLNDENFPKLIEVIRAEGIYIFQYSKEG
...............................................................................................................................................................................................
>A0A481YWI6_A
MKLKLSTLAIIIGIIFFGYYFIYTPQPSEQMAYVPMSTIPAEEEYGTELTSLDTPFGDYEGFEVTPLDNYLQQEIYNDPVGNVRPDNVMHVEEPVTKL
SSSSS.HHHHHHHHHHHHHH..............................................................................
>A0A481YWI7_A
MPSTGTPSRKTRLGAHGDPSWTAEADRPDYVVGDIERPNRRVGAGVAHAPRDDARVPAAKVDDQNPVRSHPWCHAGKIFRAHRFDKRAGS
..........................................................................................
>A0A481YWI9_A
MADCETKARQYPAYFSIENSYNGRHVDAIRAQGFGGKNEWVVQEKVHGANIRIILTAGATLTGSKNHIVSDGADCKTNRFASSQTLVYETYFGRFRKLFDAQAALGAETVTVYGEIYGGAYPHVAVPRDPTAKTIQGGGLVFYCPHNDLYAFDVRVDAALLPLDEVNALFVEHGIPRAKTLFRGTLAECLAHPNEFPPTIHPGLPAIPGNVCEGVVIRPALPGRLKRKNGTAWAILKNKNAKFCESHQRKKPPRATGTKAAYTAQFAPVAAALVAAVTVERLCTVLTHLPDADDLEMADFGRLMKDLTQDAMKDAEKDHAAIFAVLDKRGRAQAAKTLNRLAVALLRTHMPFIVAGTFTGRV
..........................................................................................................................................................................................................................................................................................................................................................................
>A0A481YWJ1_A
MSTVVIVSTVIGKGLLAGALADLYLFIKSSTYNEQLEQVLRDLDIKAELDVVRALLDDLANITECRVVKVSSDQVKESVELIHRELQEIQQELEYHKTRYFYYWRIPSYDRNIRHLRNHRDILRKRRELLISILGVQRKLHRRSTAPSRRPPKQL
...........................................................................................................................................................
>A0A481YWJ2_A
MVGVRVCKRAHRGDMSGSDPNVCGWALQFVKEQTSEICIAAVQYDGRALEYVEEQTTEICMAAVKKNGWALQLVKEQTSEICIAAVQKHVE
...........................................................................................
>A0A481YWJ3_A
MENEQVAFILQMIILALVLYLLITHTNKSPEDMSHLPSEESLAVQKMNDMDFRR
...hhhhhhhhhhhhhhhhhhhhh..............................
>A0A481YWJ5_A
MTDDQKVVTEISENVSKRERLEEMTGHQNQRGDKGY
....................................
>A0A481YWJ8_1_A
MARTVIFKPAYWSFVEDAGENTFDVHISGLSDAGETVYATVQNFTPHVFIELPGRIRWGRPQRLLLYDHLATILSPIKLGPFNDCARYYGDELAILHYQDKAQFLQVDLPTHKAGSTLHYKCTRRLVIPNLGSFSDNEFRVHEWKIDPIIKFAAVKSLPMAGWLRVRETIRPDDVDCAPEDRRYTTADVDLYCDWEDVEPAPPDPDRRSAPPTYLSFDLECTSANPNAKEPNPEIAENPVFQIGCVHGRLGCPAAERKKVLLTLFDPRDIAGVDVRRCATEAELLLEFARHVVAVDPDIFIGYNILGFDWSYLLVRAEMCGVSWRFKMIGRLRGVPAAVEEMKWESGAYGEQVGNYLEPQGRINVDVMKEVQREYKLPSYSLNAVATKFLGAQKHDVAGYRGLFILYAVANEIGPLAARATAANLAAVRAEIRAVMPKRFSRGPVKALRAKLLKARPAELAGLVREAMHITGAYCIQDTVLPVRLCERLNLWETMEATANCMCIPMLYLHTRGQQIRVLAQVYREAVPRNLVIPTLPKTDKKAYHGGEVLEARAGNYKRVALLDFLSLYPTIVIAYNICYTTIVRDGDPIPDKECHVLEWEDHVGCPHDPKKRKKEKDKILCWKRRYRYRRVQVDEDGTRHHEGLLPALCRRLLAERAKTKKELRAAKATLAMDAGTATAADRARFAKKGIPLIAPGSLGPKARGALEITAVILDAKQKAIKVSTNSFYGALAANNGFVPLLAGAESITAMGRRMILAAIAYILGKFPTARLVYGDSVTADTPLLVKTPDGEIRTVRIDALAGLLDSG
........................................................................................................................................................................................................................................................................................................................................................................................................................................................................................................................................................................................................................................................................................................................................................................................................................................
>A0A481YWJ8_2_A
EWAGWHADKEEVESARDVQVWTDAGFTRIKRVIRHRDPAPRKIVRILTHTGVFDVNEDHSLLDASGQKVKPGEVGAGDALLHCGLPGLGGAPVRVAEDEAWLMGMFMRAGAVGMFTRAGAVAGVFGRVSWVIHDVPTPHVDRAIAAMERLAMRPQLHRRLPGAVDLRSDNYADAIGGRYQRLFYNAQREKVVPPCILNANTECVRAFLQGYYNSCRMGGSLTLALAGEEPPRLAVFGKEGALGMNFLGQRLGYVGAVETCPRHCGWFARALNFAGRRLGLTDEPNTAVPELFWVTFVAAAGLPRAANVITEKYVLHEAYEGYVYDVETENHHFHVGPGRLVVHNTDSCMIQFEGADTAAAFDLAHVCAATATHHIKSYIVGVADDHTVGGVRFDEFDAADRKMSEADGFAKREYDAMPIELEFEDMFGDYLLLSMKRYAGYVVNRDGQRSGDIVKKGIVLARRDNCALLKTLYKRLVEGVLDGDVEAQVHSVLLSGVEGLFSRQVRPDKLVITRSVKSLLSYAAKCKVDPSRFMNRYHANKIIDEHVDDPLDDRLKYPNLLNVSLALRMLRRGTRVAPGTRLEYVYIKNPTAVHEGDRVEEYEFFTEYRDDASLELDFCHYVDKQLANPVTELLNVAFPHERIPFVKMKDEIQKGLEALSGYQADLLTTKRFGRFFEAKVAHVLKSAARFAFWRRGKTCAAGVVRAGDAAVPCRCRERFAGASSVDIDEKLPLVEWCRKYRAFTLVNALRKRSGHQAIQEKRNRKRKFPQTHYPRDSQFMKGLLASHAQFNDVVIELNRRALVRHFAAP
.........................................................................................................................................................................................................................................................................................................................................................................................................................................................................................................................................................................................................................................................................................................................................................................................................................................
>A0A481YWK3_A
MDFLDSMDNTQKIVLGIAVVTLVIAVVYFFCKKKDERMVAVNQPEPKQEEAQPQKLDEEDKVLVMFFAPWCGHCQNMSPAWDEFTQNFDGYNGIKILKINGEENQQLSQLHDIKGFPVIKYCPKGLQNPEGIMYEGDRSVNSLAQFLQQNA
...........HHHHHHHHH.hhhhhh............................................................................................................................
>A0A481YWK5_A
MIEKLTSISEHVVRTNIILDILEDQVSKGKITEYEYIQLANQQMKYFNSLDDGFVENIFQKQIDEYKYYESLA
.........................................................................
>A0A481YWK6_A
MNIEKRDDNVWIISGQTFAVKDRLKALGGKWNPTAKVWEFQAGSRDRQHMLSRELETLSQTNTQQREDRYNHLNDVKENITFIEDDSAKVCNVEFWRDTFVHRSFLRAIGARWDDHCWILKKTVNKERLLQAVVNEDIPFDVYSYPGRGIREKGFIIIDFEYDSEKHRKISVNNGCTCTSVKTCRPCKLACCELARISPTEGFSGERFECPTHNVTEQYGTWD
...............................................................................................................................................................................................................................
>A0A481YWK7_A
MKEMVTTSASRIEPSTRTVERLENLLNCKVQDWNTLLQIDLSYCDITLLPPEADRWSSATHIYLNNNRLSSLPDAVSGWTSATHINLGSNQLTLLPDAVSAWSSVTYIYLRCNQLTFLPDGVSGWTSATHICLGGNKLTSLPDAVSGWSSATYISLRGNQLTFLPDAVSGWTSARCITLSYNQLTFLPDAVSGWTSARDIYLNNNQLTFLPDAVSGWTLAEFINLARNQLTLLPDTVYATHIYLKDNPILFVDDNLCGKCMVNYNVTDTFFSLNNKKKIQNRYACKIQKTYRRHYKKRNNAAIIIQQAYIDHFYRVDGPWYNKTLRVYLTFNLNILP
.................................................................................................................................................................................................................................................................................................................................................
>A0A481YWK8_A
MASKSGYIKFKATDGNVFKQDVNNTIRRLARKQLELSYLKALEVSADEKVPEQVIETVKDIEDELYTKFNKKPVDYVKQISKLQIFLDPKHYVGQFAKLFRAKSLQNVYTPKRLIQLDITDILPEVFLNPKADPAVKLNIYQNINRLISEGTSRIGDDMNMILDPSARRPTQPKPIRFNNKLIAKNQRDVKELCANPYWDMKQVNMIICKEDNKFYCLDIEKLLKELAIKNTVTNYITGKKLNQEIIDNLRSRFPTEIKDLAANEVITIGSHTFEEEIDLNKTIQKLEEFQTILNNETVIKNIALFGLDFIEDPRTGGKKDILNNLPLLIQELFGEYVYTENIDTAMDKINQWLSQNISDIKDIIDQISSGGIEDIPSESEEIIARMEPALVKTEVLRENTVSFTVYNDYLKRLELAHSTIYETLKNTRSLESRESLNELVMDINTKLKEVRAKGKSIKGIISLLKSSLETNNEKLSKLTERGGMELLYPEVEVVQQEKDELEQFNKNLQIEIAYLEEVESNN
...........................................................................................................................................................................................................................................................................................................................................................................................................................................................................................................................................
>A0A481YWK9_A
MILEAGRRDISAILAMVLTRSETKIAQIMAGIDDKAIHAFAFPPPYPRPNSKSQSKSVEVVARYLREIDRAHGKEAKTQITNRLFEYLARPKSCSLFSSKSFALVTLLKLAECDNDPIFQTSGKHVDAIYKQRGMLEHVAFYRHPTALKSVVLLRTAPKSLVVPKDPPPLLLF
.............................................................................................................................................................................
>A0A481YWL2_A
MSKDYVSLVNLWCQKNTKSLPEYNFVQIKGGWSCNADWIDTSYNTSTLAKRSEAKAHKPASGNKPASSASRIEPKAHSPLLLTKVDQKSRRVRLLPWSASVSGAGAQPRITGESPSKKDAKQACAAGIYNVCKESSVKITCLSGTCLILDGDQRADCWKWLASPEVEWDPTELTVKVYTGPTTPVVQSTRPIKHIRVNSPSRDAADAKILMDLGAFLAIDSYKRYVVVSSDHILVQAALDTELVSSAGDLSQLRDILSLKHSAASGSMTR
..............................................................................................................................................................................................................................................................................
>A0A481YWL3_A
MNNECSLRFTIENLPKVEKYLYDEFVKEMLDYYCDGCSWCCYSEGSSKYICEKRYNKDELALYIKDQLEYRIDSLECYIEKITLTEGSNFLLEKKEETVWILPSDFGDNPTIKIDLCGVLGNPSESFI
................................................................................................................................
>A0A481YWL4_A
MNILDSDGVCKFCNPDAWKTIRLAKQKEIEALFKAEGLEYVSTDVMVNGGECGKERPDFMFEAAGHYVVVEVDEDQHTSRACECEQTRMVNISQSLGMPTVFLRYNPDRYTVNGRTVDTAKRTRHTTHKVAM
....................................................................................................................................
>A0A481YWL5_A
MSFNKNASKRLSIIAGIKRGSHGVTDIIKDVARDYLTKILRSTINIVLFSGRKTLLVEDLRFLSRICLESPQVACPTNLVKLAKVCIKPKDIEAVLYGYRGYSLYTLKKPFNKLVRDIIHELYREEIRIGKNVTLLLQNMTEHHIIKVMNHAATYSNRNTLLAKDIETLGNIF
.............................................................................................................................................................................
>A0A481YWL6_A
MAEMLREINQTISTVQKKHAELLAISGHLATAEHAKLAYQFSARVTVAAAMSIGVRAARTAGHRPGTAFSTACSSQLSGALGKKENYFVAAAARP
...............................................................................................
>A0A481YWL7_A
MSKVNPSAEAKTKPQKVNPSAEAKTKPQKVNPPAEAKTKPQKVNPPAEAKDPLYKTQLCKNFEDGKCSYANNCSFAHGDSELRDRPDGKTTKTRGPGPLYKTLLCTNYANGGVCKFGKRCNYAHGNNELREKTAARSKIHRTTGMLMMRKPAMAPVAPVFTYTNFPLLGGEMEETEQLESDSEEPVSKDSAKTPAKEAPKPVVEEQVVEEDHEDEGDEKCPEIAADEEQDKAKELEPMTGSTPMTEGSTEFVPMTAGSTEFVPSTEFVPMTAGSTEFVPMTVEFVPDGQMDSLWNGETGHWEEYPNGWVTDEYREASDSQWLMLGLNTPASESAY
...............................................................................................................................................................................................................................................................................................................................................
>A0A481YWL8_A
MHAAINDSPNIAKLLLEKNAQVDLQSKLGKTALDLAKKYHNTNVVQLLQPQQPQQPKLPFNPQWYQSCSEDIDIISQESWLDLAKEQEPDDPVTIRFIGDPGKPEWVDCGSRENFIQMWKTAPMMVPWITNLASVKSRLLSGEPLVDDSGHGAIPAPGPKFWKITQYHYVMNPELLEEGDSNYIAEKLVNEKIRYGNKQGTFGVSEAHGQHATYIYKLKRVFTRRLSDGETTSEDDESDVESEEESDG
........................................................................................................................................................................................................................................................
>A0A481YWL9_A
MVDADAQQTILSFLSLVDEYDSFDLDLLARRKRGDPAEEWTMYAIEASGRGDLAKVRHALAFVSPTEQRWCVYAAAAQNMPHVISHALARRVVFDRQWARQWARLAGSVDALALLGPGEEN
.........................................................................................................................
>A0A481YWM0_A
MKLFPHQYISVEEMQDHESNYILDSDGIRIIRRVGVLGDMTGMGKTISMLTLISNTLCETRFFYPERREDHIFHCESNLNSRKIKRRDIYIAPHHLVSQVIEEATTKTNINFVSIINRNDLEKEISEKCDLIIIGSSMASHYLKSTKEYIYRIIIDEADTCPLPSKQVFNDIGFEYLWLITATFDNIRMCKTRSVFLNILFASPTLTSRFDKCLVRNSDKVIMDSFATSFKVNEFKHQCSGSNIVNRMIHYVPDNVASDLTNGRIETAMYRMGAKQAGSLVDIIKSDLLVKINIHIKIRASYPENSQKYKDSIVQLDYFRNRLESLLQDIKSLSKEPCIICFEKVEICTVTPCCQHLACSQCLLNWLIHCTREFTTQTCPCCRSKISASQLQFITKQVNENIENTGVNIENGELIYDFKGTDAFVGKTKIINSTATKEAKIIELIQSNPHGKFLIYSDMENSDSIAKEISRNGISAEKISGSRVECEYNVCRYKHAELQCLFLDPHSLATGLNLENTTDIILYKEFDSSTMIQIRGRGLRLSRDPNLTLNIHTLTIG
.............................................................................................................................................................................................................................................................................................................................................................................................................................................................................................................................................................................
>A0A481YWM1_A
MRQKLSKKERLAEKKEAIRRRQLEKSEQTTEMPTDSQIKALDQQIKDTQKQIKTAMGLLNEYIEVHTIGGDVEYRCTASGCHFAGSNSTELNRMLGGKQRKIDGLENQLENLRDKREPGRQARLKQEALQRERASRNMLFSFGLGTKPPPKKVPQDVVIVERKSVGLLLGNDGKGGPANVRCYHRRGDKCLQCDCHKIENEFTLSEESQALLKQNKLVVDDEVLDLQRSDIKMSTGEIINRWAGIGESISQFMTT
...............................................................................................................................................................................................................................................................
>A0A481YWM4_A
MTFLPDAVSGWSSATIISLQDNQLSSLPDGVKGWSSATDISLHSNQLTLLPDAVSGWSSATDIHLRGNKLTSLPDGVKGWTSAIYIYLRGNPILFVDDDLCGKCKYGYLNNNDLFFSLKNKKKIQNRYACKIQETYHRYNEKRNNAAVTIQRAFIDHFYRVNGPWYNKTLQAYLTFKN
..................................................................................................................................................................................
>A0A481YWM5_A
MSMHNLRWRSTVCGAWNTTIDVGDAFGRVELARVGANRLSSVFLHRAPHGPITLSMSITVDAVRYRFETSGKRFWFGWNGLGDLGSSVGAAVWAHVKPADSTHELRYALTTVSRKLVIPWTLWNARREAQPRISAVKKLYRRSYEYSLPSTAEPTRYFKVDAAGTAHQHPSTRSFSGLALAKPLQGFRGARGAPQTRVMIHARGAYLTHRGDNQSLRRNYKQFIAACDSLQHAATQIQRVWRGCAGRRRAREAKREYYAPGGQGCLKAKKHFLNAPRHMFRE
..........................................................................................................................................................................................................................................................................................
>A0A481YWM6_A
MIELLRLNNVTIINPKMIVQITVENLNNLRRERRQHYQTAEQRERLNDKFWEVSVYLRSGNDGYNPQRYTQRFKTEQEAQKWITEKFGAVIVNHL
...............................................................................................
>A0A481YWM7_A
MDTFAFNSVNYGHIPPLRENHPALWLMVEGHLPPTLYVGAVLALRVQPHSVDPQSAVAAAYDGARVVVADIVGKRVIVRRPGAPQAAKHRFGAYVDGRAAFRLPPGTNVPAAATVAFVEPPARGGKIGGYFAVLPPSYDPSHVAGAP
...................................................................................................................................................
>A0A481YWM9_A
MSTTHDFPYIYIRNFFRELLEQNHFIKTLSKVKPDYINKFVTDTYNRISANEDIQQLLNTKIELSAVLCDSVSVITGNPDDENLFCVLDRDEIISTVYNKFILIHYELLNIISDELVSDASQSTIDSIYDSIQSIGLDLKLFKAYLLDAKIDIEGTFIKDWEKILENVKENEEEHTHKEYLSNQ
........................................................................................................................................................................................
>A0A481YWN0_A
MVMDSVLIAVCVPVYNGAWCLEETLATIFKQTYKHLKVLISVDLCDDQSAEICRQYSHQATVFIQERHLGWVANCNFLIREAVKLNSEYFSIIPHDDLLEVTYFEKLLEGFAKYPAAVNCFPRCLIAFGNLNQKIIGESIEGSLTERIIDTIQNHIDAISFRGLIKRGGITDLLLYLNDEQSVMADTIWILQHAIAGELRAIDVKYYKRYHSQNEHAGWHRRGPSDQVASWVNHCAIMYQLAQPYLQDNQLMQLCQYRLLRRTLIPRYSNPKHLVASFKDRVKKLQKKVVILGGGFQACCIALMLQKYNYDITIIEQCTDIMNRASMNQEGKIHLGFIYSMDKSLRTGRNLLRDALHFSNYIEYLLGEKIDWDTVKSSKFNYLVPYQSLLTGRELNNYFEKLQNLYVGWLNTDLNLSYLGERPQNLFHQHSSLPSHVDPEFFKHSFATEEVSISQLFLKNKIKPVLDARLLLNEKVLQIKRAQQGFKIKTDKGDYQADLLFNCTWENQTVFDQQMGIDIGTDHNLRLKFAIVSKTIEELKSIPSCTIVNGPFGDYVNHAGYMYFSWYPQSMREMIVNRTPPEKWNALCRGEIDENLKEELIRDHQAIFQQLFLTPFQFHDPQIVGGIIVAKGDKDIKYAASRLHMRDETPITHQDGYFSVSTNKFTSAPYNTLLLEAYFK
........................................................................................................................................................................................................................................................................................................................................................................................................................................................................................................................................................................................................................................................................................................
>A0A481YWN2_A
MAKQIRGNKRAPKKGSRNGKRKVSKRSSRKVQKKLKPTTKYKTGDSKDYKGACKQKKVQECVNLGKYCNVDTNKCIFPKSVKTKINKDDTLAVDPSYGIVGKAQAVNTIKKYLNKLSVSDKKTLDIGVSTTILEQPKSKKAKKAKISKKVKKTCTQEDCEVEGKICNEDTGNCIKDTAANRRKVGLSPKAAPKKAAPKKAAPKKAAPKKAAPKKDYSSMIVKDLKIELKKRDLPVSGLKNVLIKRLEDYDKKAPKKAAKKDYSSMIVKDLKIELKKRDLPVSGLKNVLIKRLEDDVEEEEIPVQVEEEEEEEEEEDIVIEPVEEEEEEEDIVIEPVEEEEEEEDIVIEPVEEEEEEEDIVIEPIEEEEEEAEIVLEPENCAEDGCVIGEEVCNVNTGRCTDPDDAKVKNYHMLSYNDGVYYGSKKALRKFANEMSIINPNIQTATKTKMKMELTKIKKKKVAPPLSPIVEEEEDIEEDIEEDMDITALITDEPVKEEEEDIEKLAQVLHDVTVEKPLTKQEQEIVEALQKCIGI
......................................................................................................................................................................................................................................................................................................................................................................................................................................................................................................................................................
>A0A481YWN3_A
MFNSSGAAARVLGKTPPRTGGLQCERFGLDVGEVQRLARRVRPRPVVAPPLAFHQAAVFGGINEVAIVQALAVGAVHFELDLVPARLEKPSAIQVDVAVRFEERGEGAHPVHRAGDVVVHGAHVFVKTAVVVRNIQVAPERRHNVADVAWAHEFFQIAPPKPKTDVRRRRF
...........................................................................................................................................................................
>A0A481YWN4_A
MSLTPQVYTETSLKNAATALTSNDYYFKDIITRDEAIRDNTWYPYTFGVITCIGCKKDSGYRAKRWFSLMNKDVSFHCNECKGGPSSRSETIPNAVSAWTSARYIDLHKDSTAEELVKFQGEANAVSAWTSAIYIDFHEDS
.............................................................................................................................................
>A0A481YWN5_A
MVKARVVITFVEVILNKTGEHTIKYILSSKLYPEMHHLRLLFFSADDEASKYKTDLYKSRIVYNNSVMTSTQETNVTLFYDQEDHTLGNILRHQLLKHQEVLFAGYKITHPLKRSVEVRVQTLDTPVVETVRTALEEIVKDLDDFDEAFNDALTV
...........................................................................................................................................................
>A0A481YWN6_A
MSDIQFSTENLLKLLDKVKKAITEDKFPEEAQERAWNALTWDKNDPEYKEMVRYLFTGWWIHQHISQDAN
......................................................................
>A0A481YWN7_A
MSIRAARARSARRKVALRAGVQPAVSVRLANGAAESRLRLEGGFPVWRLVGRHCQEKDRRSENQNKQTERPRGAGHLYWRDFFSAAEKKQSHIPAG
................................................................................................
>A0A481YWN9_A
MTLSIKDGHCDGTVDMVWETYYFDLFDLTDEKDKVCCINIATSEVAILKKCLMDSIEVICHPDHGSGDRGWIRFIIGIMNEEENLGVRIFSWKYEYSRVQIYVDWEELGNNPIRYFCVYRMLDKLWEGDRLVNMRSVIENQYGCSSNRLLIG
........................................................................................................................................................
>A0A481YWP0_A
MPKFPIANTSVSSPTKKTKIILCSTGIILLLGFIGYVIGMVILAENIKSEQKIDVDFLEEYITSRGKCDKINGTILAILNYDCTRINCDCEECQPKQVIDLDKYKCFMLIIKYQNTIYHVPIDTCLSSPNFIEFS
.................HHHHHHHHHHHHHHHHHHHHHHHH..............................................................................................
>A0A481YWP2_A
MLLLAAIILVAVGAAVCASRATREGLRRWRRGGRRGGRHGGRHSSGGHDLLHLGGGQYYGPWASPSWLNYGYGGLYGGPLRGYGGRYAAVGGFQLCQGKCTRRYRACKDAAFGSRKRKARCKARLADCVDEC
SSSSSSSSSSSSSSSSSSS.................................................................................................................
>A0A481YWP3_A
MCDKGPGAIYTYPPEMCLKNIGVWTYGLTMAHDIWSLGITLVLFYKAVNRDMFIDFINQLRQLCLENYKDVSESKELLEELCSFPADVYGSTVTFEELSSILCLMLEYDPVKRLQNWNQVVKQVHAYYSGKATMKSGLVITKMHYLAFLVELQ
.........................................................................................................................................................
>A0A481YWP4_A
MIIFASEYKYLRIAAIIGGGGLGTTGFLINPFIGLGAVLIGGGVSWYITCK
...........HHHHHHHHHHHHHHHHH...hhhhhhhhhhhhhhhhh...
>A0A481YWP6_A
MNVIDIDITQTLRDVLPIDSFLFNPSIAHVTGDIYIVSVRSYISDISKPFDKNPNLSDNPQHPWFSNWVGEHDGTYILPMIITEHAIQPITTSGWPLYLPMQDMRLFRFMKDGNKIVFILSYNVSYNGYQDMLIKAGDSCDDWCYLIGWSYLMVDINSLDFSYVPGEKPLCTNISNPLEKNWSIWRYDHNMLVYLVVSYVLTPIHMAFSFILNGIKDGDMTGGSTCRMITPRPGKNNNVLGELEQYYDNKLFISLSSPSYVTKVCTYQAVGHLKIEIDYLKSIVKKRSQLAKFVKKFMKNDDKKYYHHKYIYFMFIYHFKVQQADQQEVETGYGSIELTGSSTRVSASITHVTPAFMINVDEYDYFLNFPAGMVLNEKNTIVSYGNGDSSAHLLIIPNETLKDMLIPVSTLTAAKFEFIHAVKNEDDMIIFNM
.................................................................................................................................................................................................................................................................................................................................................................................................................................................
>A0A481YWP7_A
MPGADVFSALLAVSFVGASADERVALSTDAVNTIVSFLPVAAGPTYTHGTAVEFWLPKPLPMFEETVWTHRIQTQFPQFGPQPDVDPVADDEPGSSDAGSADDDIVASTLEVPDLYGALDAAPPPPGGLPGLVFPAPPTHAPPLLPVDPFEEKYPDDGAPLGAVWSGMDMLAEKYGHVVPDDVQAALNLQLFQTFHISGHSMCKSGFLKLLGRNLLSSSEKGFIQDHLGSNWLPKFDRVLARDAARAAASRLEAAQTGHGRLIAKILLDIVQSPQLNDATKATALAYARAKIDTVCVAATPEYAELAGHF
SSSSSSSSSSSSSSSSSSSS..................................................................................................................................................................................................................................................................................................
>A0A481YWQ2_A
MPRYCVETNCPNFACYNYSNEKSKIYCKKHVKEGMIVLGQYCRTCTERGIRKYASFNYPDQTSCFIYGDKKKALIFAYESALTHQDGVEYDDNGTYEWPDECYKEWSELSIEVEEGFLDMGGDVILSIEFSG
....................................................................................................................................
>A0A481YWQ4_A
MQKISIIGAGGHAKIAVAVAANGSDAVEGVYDEGAKMCGKTCCGHAAKRLGVRGGGR
.........................................................
>A0A481YWQ5_A
MAKPAKYAQALVSVIVLIGVFLAIAAAFQQVYNAAVVPVSADPETEIPRIAKIQYLTSVLLLMVVPLFLLGGTAFVTSVVAALGAVPATKLKLW
......HHHHHHHHHHHHHHHHHHHHHHH.......................hhhhhhhhhhhhhhhhhhhhhhhhhhhhhhhh..........
>A0A481YWQ8_A
MYEFIPNSDNEPLIYKDKRSIGHIRIVKCLDRLSIKYEEEKTFQDLKHISYLRFDIYFVLLGRKLAIEYDGIQHQKAVEGWGGEKGLKTGQTRDVVKDMYCTDNSITLLRVPHDVKDIEQYVTNFVCGIIYEYVTSCVLQVFITLLRKCQKNDIFLKLLTVN
..................................................................................................................................................................
>A0A481YWQ9_A
MESDKLKGILKCGICLNVLRNPNTLLCQHNFCQKCLVKTKLNAERQRKCPICNVNYVIPKEYNRVLQEVSECLFSTEHAKLKSEEDLQEKKEEIIDEVRKQLHTELYNQCVENSLLEFNMQTPLRDSSLSEFNMQTPLRDSVPSFIEVTHNPVPNYIDTTSDGMFERYMSTVMNVGGLQSQFRSVFSNPRCLIDSLKSQLIFSMFMLLINSIILISGFSWMAVINGIIIIIGYIYYCILSWIQKKRLFVSTVREVIQNADRHIHAD
.....................................................................................................................................................................................................HHHHHHHHHHHHHHHHHHHH.hhhhhhhhhhhhhhhhhhhh............................
>A0A481YWR0_A
MESFKEQTVFLCRKCLGNYSVTTPQSILFCGYQCKYNWEHPQGLTRSEKQQHNPSEETGKLRRQAATDAVCAKKILDELKAKKFKFYCWIPECSEKITMMGKNYVDKKLCDKCEDIAQRLGKYHRVLQLVDDYNNNPNKYLRPPDFLKDQIDKNLIWENSYIKFYIKYSDSGESHNYDTNIFPLLRIFTNDDIVIDASGKSYIDYHDKRLEYYHFAYNAYNEPSLKIYSVTIIQKIKL
..............................................................................................................................................................................................................................................
>A0A481YWR4_A
MPNIPEPFEIEKLPPEMIVEIISKLDMENVLNLCLINRAWSGICRDELVWKLLHQKDFPTAVKTRETWYESYKVTFADTRKYIKFELFFPIGRDVKGIYFMQNFGNEEAIEKFLSINKIIVQNVEEIDKNQIIDAVKKYGDNLRAEEGDNGLSSADIIPAIKLSGKITIPGDDREYTEAELGDWWDQYYWDIKHPQWNRMATNVTDLYNYLEEGFNENQV
............................................................................................................................................................................................................................
>A0A481YWR6_A
MPLVCKVCSQKPELMLLIYGHDVLSRQDIDTFSTFFNTHLHGNTPFKVFFDLRKVDMVSTSVLKSIAKSMILFETLAQGKIIATSVLVSGIIIEHTLNLLFKFKEPTTPTKITTNLDDACAFLND
.............................................................................................................................
>A0A481YWR7_A
MSPWNFLIILLLVWLVWLYFWFKSSSIPWLGIKDTIEINKRIWNGLNKALIYPTRSGIAKFAAQPDAQNIQLYDNFKRNYGSMAKVFIIWRPVVFIMSTKIMRDILYNSPQRYGPGKFKINYFKPFMAQNVGINYYPEWTVNRPFNEKVLGFRQPDHPIYQFINQKTPLIVRKLIRIGSNNIVTGEDFLLLGRYVSYLITFGQRYAVPKYYPYVWDLIASSVNWTSILGFDPVSPIIRNKYLDFMHQQLDKPEPDSLMNYAVKFRTGGMNDGDVIDQVPHWVFPLSNIIFNIFTAYLALLEAFPNVRHRVQTEVDAGVDQGNSGTWLHWSILETIRMYGIVLTLTRTSMYDQTVTDENGNEYSLQRGDQLFMLTSVLSNDPTCFSEPKRWNPERWSNINQDGFCDVIFNIGPQICPGSNLVKYLLKAIVNELLQKCTFKVLNPKLDPDNLPAALNSWTIQIRIETK
....hhhhhhhhhhhh..................................................................................................................................................................................................................................................................................................................................................................................................................................................................
>A0A481YWR8_A
MWYGWYSKRQEFLYGSAVYRGENGKHKHIITEVNQWSSYTPPPYRDSVKCGRLTHYLGGATPPAKRKAGMKKRNRAPDKRLPSEMKMDKCGKITN
...............................................................................................
>A0A481YWS0_A
MDNLPNELIFDIGLLLPLPAVAALSLTALRFNNLLAQKNLYWKIRYQRDFGTHETLNWKQVYNEKLSAEISTVQQNGLALQHIHHQTPEICLAAVQRDGMALQFVKEHTSEICRAAVQQNGLAWHCSL
................................................................................................................................
>A0A481YWS1_A
MSNDYTFISDLNGGNNMNQAYPNPAGMPMQGGGMPMQGGGMPMQGGGMPGPDQFDVFRKYLAGSVDDSNSDSDSDSDSDSENNEKGSNWQHYYGIMMLMLLVVILYYVFKIRKELTGMYEEA
.........................................................................................hhhhhhhhhhhhhhhhhhh..............
>A0A481YWS3_A
MDTQTWITINKYYQAVWEDFSDEKLSEIFDDDMELSYRGTEYSHGKEEVLKTYRVNFFDSCKLDSTRLFDFHIQPHLNLGRISVSYTLLQFNELCGDRFGHVNESFELTNDNKKIKKLVIVSTFMT
..............................................................................................................................
>A0A481YWS5_A
MAAIMITQEGDPEETREHYCPELAKAFFIPKGKLTQYAVFSLYLTEESFKKQESAIKFTFNETKLYDRVFRPMTASAPPSNLWANMVDVQYLEWASYDRMTLSGGFRLICHMDKNKIDTRCFDFFFV
...............................................................................................................................
>A0A481YWS6_A
MIRNEIDLEINVLEHDRFIRYIDRLNIIVKKCSSVAYCADCNYPYPQIKELDGQIYKVYDSAGKKAPKKGCIEVEELRNILTKITIEDLKTMGFQPQERKVLRYGKIAEILHTFRPEWLILTDLPVLPPMSRPPDNEGDNRSDDDLTTSYTDIIKYNERLKETSLKEMTHANLLTLCQKHIKALFDNSDGTVTRSSGKVAKGIKERITGKNGHIRGKLMGKRVDCSARTVITADTSLRLNQLGVPEEFARTLSFPEKVTARNIRELTQFLEEGKLNTIVRNGNQIIRVPFALQAGRKLKLRYGDLAYRQLRDGDTVVFNRQPSLHRGSMMAHYMRVLPGKTFRLNLSTTTPYNADFDGRLESLLNSHCRQQGD
.....................................................................................................................................................................................................................................................................................................................................................................................
>A0A481YWS8_A
MQRSSILLAKQDLMGFSQKDLKLLTQHHDIDKDIDKNDMAWLVAIKLHLKSEKALMPSDIPKPSEIEKLPAEIIVGIMSNLNMEDVLNLCLVNKDWYGICKDEMVWKLLYEKDFPEAKKLKNKTWYESYRIKFTAKIYVSFVIWTNDYHWARDGSHMISIVCTKSKLLFFLKLLLKKVEAYFIEISEDVPDSIYEPLYNAKSTKAFLDICEERAGNSEIPEEYFIYGWDGNTEHNCSLIIENIKTNVPFVQNINNYRYPTDVSGT
.........................................................................................................................................................................................................................................................................
>A0A481YWS9_A
MSNNQRSFRIVAVSHDDGISFEDGIYHGRGPGQAALKAFNWYCRKSGLQSCKRRFSIEDITRGRSRKQFHYVGTRKQLAVPKIIERDGENYLVQYSSKILKAS
.......................................................................................................
>A0A481YWT0_A
MTAAGTDFEPVVATDFEPVVATDSEPPATMTDFEPVVDFEPVVDFEPVVDFEPVVGTDFAIWICALRLQECFFFATCFGAARRLATIFLSKRKGSLL
.................................................................................................
>A0A481YWT1_A
MVLSTVVTKEAQAADRKRAREETGELPRKRKKQNELYNFDN
.........................................
>A0A481YWT3_A
QKQKQQEQQKQKQQEQQKQKQQEQQKQKQQKQQYLEKLRQQEQQKQKQQEQQKQKQQEQQKQKQQEQQKQKQQKQQYLEKLRQQEQQKQKQQEQQKQKQQEQQKQKQQEQQKQKQQKQQYLEKLRQQEKERLPDLRQKKQRQLEYHEKEQQKQKQQQYKLQKEKKRDIQEKLQELREGLQQENLPKSEKIVYIQQQQILKKILEKLPQENPITNLLDELYQSNDFGYPKYYVIKHDEKTSPWTIGIRCPEVIDCDGRTTIGVGIDLSELKATVLAAEEALDTLRFLGYSYN
...................................................................................................................................................................................................................................................................................................
>A0A481YWT6_A
MLYPELCDQWSSKNNKLPTEFLPGSGKKVWWVCPKDPHHEWIATISDRTTKHSGCPICSNYKICPCGCNSLASKRPDIAQEWDYEQNTKTPQQVPYSSGAKVWWTCSKYPHHKWKTSVDHRNRFNTGCPYCKNTRVCPCGCNSLAQRFPKIAEEWDHQKNNKLPKEYTYQSTIKVWWVCPKNSLHNWKTAIYYRTSPKQLTGCPFCNESQGEKRIIVILNDLDISWKREKRFSDCVYKQTLPYDLYLPDYDILIEFDGMHHFKKNRYYDKDFLIRDLIKTIYARNRYFLRISYEEITDLENIITNFITDVINNDITTGFYYNYGQKNLSNNITEIYRHHECCTLDNIQKTREQLLLLFEVDN
..........................................................................................................................................................................................................................................................................................................................................................................
>A0A481YWT7_A
MGDKAFRAYAHSEVKRLYSNHDAAAARFMARLRTSDEVAESVIGMANDRFGLAHDGVYKGWLSVTINRNCYNTVVHSTQDDAMMVIKAGKTEWGWSISHYSTPGIWRGAQLAAGAIQRRWRTRKARRVGRAELYAPGGRGALEAKRHFGAGHDW
..........................................................................................................................................................
>A0A481YWT9_A
MEHYTLKEHIIRSYDVMVLGIAYLIFGLASSYIINRFSSTAQPLDNKTKLILEIGAEVAVTVLFSYFIHIIIEKTPLPMAGTDEIKRQLIKQVRGGIVIAFAMFTLQVKLRNKIQYFFYGKADNYQLVGLDG
............hhhhhhhhhhhhhhhhhhhhhhh............HHHHHHHHHHHHHHHHHHHHHHHHH................hhhhhhhhhhhhhhhhhhhhhh......................
>A0A481YWU0_A
MYLVLIAVLVIMVTMCVGNHEGLMQSSRLTDKNIIKTPHATVIGGTISTQMQLKDHSTNVRRLLGDTNETIILIHNSPFNLLVWSPLFMYVQSLKSSGKKIPSLICYDLLGHGTAWLPVDKKYNDTNIENHAWEYKLFSDDLYNIYKKHIRSGKVTVVGYGFGGKVAQAFALDHQDLVNALYVLATSIGPTTTGIRDETSYLAQWISKNPLVTYLTMEQQFVQYNLCMWFQNNDKLTCPYPENAADPVNMFGTVEYLLAAKMFRESSCQTYLQVDKLESTDDLRPLWVKAQLTFPVTFLVAGLDHYTNLDTVKQDMEIVQKATPSSTLYVSEGKHGFTLTHPEYIYDLITGQDMSKNLLTIETI
SSSSSSSSSSSSSSSSSS..........................................................................................................................................................................................................................................................................................................................................................
>A0A481YWU3_A
MTRKYNTFSEQVQAAFEDLRLYPNSQIKILAKQMGIDCNRSHVDICKKISKKIIYIHSDKLSTANNAACARYTKQLSTDELDTIRNKVYKEFIKYKDSVTKMTSEKLHELFKRYDELCFDSDIQDYMRNANYTLRFKTSGEDTFTTEGICVNNGCDYTVTIPTEYFRNVKEITIVAGQPCKDQLECLLRVIEHELVHLIIFMFCGDSFITDQHGPLFMNTVRDLFRHTDHRHYIF
...........................................................................................................................................................................................................................................
>A0A481YWU4_A
MNNEWTTCVNLRKKKRQQRFSERDMCSHLVVRFEKAQQLQRKLKNVAKYGSS
....................................................
>A0A481YWU5_A
MDTKSFQVMVTLTVALCIVGIIASVYNIVQYRRMNDSKQVQIAKRMSMATGIIFGVGLVVIVVILTINLNKSSSLNINGATIRPEVGTAKDLVRVFD
.....hhhhhhhhhhhhhhhhhhhhhh..................HHHHHHHHHHHHHHHHHHHHH...............................
>A0A481YWU6_A
MEVLVDHRTGLRNREYRPYIDQEELRRNTYLYDPNRPLHYGLYDGVQPACMSFQRHFMSKPAHYRRSGMPVERASHLGNAYARVSRRTVFPWG
.............................................................................................
>A0A481YWU7_A
MAAKILFFTEYNLGGYYEVELQKVYQDHQIPPILQNHTTQILPMETR
...............................................
>A0A481YWU9_A
MWGLQSETRVIMGDALLRAFAAEFARSNEYKYGEDDDTVKWLLTMDDGGDPAGGFRWVADENAGTALYRHDMLGHQEGIRSVTVLKGGCYSTSVHANHGVRSVGGPAHPPEGQYGYARQWRGKTVGAAAIQKAWRGAQGRRIALERRYAPGGPGFAKAKAHFEHARKM
........................................................................................................................................................................
>A0A481YWV0_A
MYFGPEQSSLVWAVSNMNYPIKPKQYPDTVNPDYNTVHTPQEQHQADDAYYERRETLCAHISTLPDNHPDWTTSYDALTQVERGIFDRESAVLQPLLPQLQQTLQEYHDEIEAEFHESSLLLVYNEYISSSDDDSDSYEYFREDSDSESESESDTDYFLDHLKIRW
......................................................................................................................................................................
>A0A481YWV1_A
MGKKDHGTKLADLPDDSDDEIDSTELAALNSILNIKKKSPEEYNSLKYVMYATAIFLMLSLPFTDRILELALPMANSWLILVGLKTIIFFIVYYIVFFINKK
............................................HHHHHHHHHHHHHHHHHHHHHHHHH........hhhhhhhhhhhhhhhhhhhhhh...
>A0A481YWV6_A
MKGAQQKKPQNKKTTKRAPKKPTPILPRNE
..............................
>A0A481YWV7_A
MTTIPITFTAHLGNESANIDINNINACYKALYSIPDIKKESEKPIECPVYINKGHAGNYLKRWWKNPNKVGQIYAGKPSVSFLSSIINPRDYPITLQLASYEFPIAANSEEPFDLPLGTLVFIDRGVVFTPPVVETPIENAMKQLTEILCKDPAFCGSEDITEIIECKNKKEFLFMKSFSRGVFPTTEELDSATISPVINRQQSTPEEVLQHVQEFIESYSHLHPVSNGQLPFLQLSIEEPAYIVKGDNRYIPPEEYDTTWRKFRLVGGNIGEI
..................................................................................................................................................................................................................................................................................
>A0A481YWV8_A
MNAGGNIFDIFKAQLLLNQKDNMITGLIVLALFEFITGFLREILTWAREYANEYIKKKFQNKIQETIMTRVGEQVSELFFERNFTRNDNWDRADSILQHVLKIPASQTVLVVGQLEIVKNQKEFLVDPKIQFQLLELKVDENGSLEHVVFRIFSNDMTICELRQYVDKLVEEYLIMKKNNLGTKIYYFDHIVEAVTPRTAPKKILFSKHQFNTNRTLKNVFHERQEELQHRVLFFLDRKDWYDQRGIPHTLGLLLHGSPGTGKTSTIKAIAHMADRHIVNINLGAIKTKKQLKKLFYDERLDICENMENTNAVIEYIIPIDRRLYVIEDIDAIDSDLLLKRTSPAPDVTFIAPEPSAISTGVQFSNELPVEDVDLDLATILNIIDGTLETPGRILIISSNYPEKLDEALIRPGRIDMLIEYKKCNHVVLKDMFQSFFDIEPNPELVAKIPEYSWSPAEVGQLLFKNFGNPGTALQELVDINPREYFKFSHVNSESQEPPELPPRDVELPELPELPPRDVEPPELPPRDVEPPELPPRDVEPPELPPRDVEPPELPPRDVEPPRDVEPPRDVEPPRDVEPPRDVEPPRDVEPPDPAFDLLITMEHERTAMIDVMNDTDIRNMMGEQQWVNALQTNTHQNTYSLLNDGYKPSDTGYAFAGLN
......................hhhhhhhhhhhhhhhhhhhhhh........................................................................................................................................................................................................................................................................................................................................................................................................................................................................................................................................................................................................................................
>A0A481YWV9_A
MGTEGDLKRNYERFAAACDVFRDAATQIQRIWRGVLGRRRTVLAKERYFAPDGPGYRAAETHFARHA
...................................................................
>A0A481YWW0_A
MIDEDQLDAHIRQRIDDNWELVVKLYSLSQWLGTHHRCGDCTVPDCCESCYSGDTECDMENDISDTVVQLFGNYNEGNTSPNSSSIADLAVRHYDTPSKIQLYLSPSPFSAVKDPMSPTVIRNKDTHDWIISGTKFVVRSSKIKVVIGKLHDDEIVILSQADITECKTNGWKVDT
...............................................................................................................................................................................
>A0A481YWW4_A
MVLDWDPAARLVSASAKDNNAWFTPASIAHFFSGFVAQALLQKLPVDPLLVLVAANVIHAMEDVMENTNTFSLEHLFAKLAGCMHPAFLGSTDHDSLQNHLGDVFSFFVGSVLAYSYRKALSPPEYTPWIFAFAVFALAGYTAACHAANGRKQGEP
........................HHHHHHHHHHHHHHHHHHH....HHHHHHHHHHHHHHHHHHHH.............................HHHHHHHHHHHHHHHHHHHHH.........hhhhhhhhhhhhhhhhhh............
>A0A481YWW5_A
MYFKNSLSESFSLFTKKHTEVNSVTPHQIYYPENLEEIQNIIVDNPGQTIRSSGDNHSCNNIFLTNDIIIRTDKLNNIINLDKEKQELTVESGCSIEDICKYLEHEELAIDISDNLLQTLGDVCSTAAHGSNLDTGTMSDQLVDVTVVLSNGHVRRIEFDDPEFPAYATSLGSLGIIYSITLKCVEYYFIQTERIIGKWANIKKNIINLLDDYALTTIHIKPVSLQTTIVLRKKVPLKKMVSSSTPEPYYKVLTAAESGKYTKSDVSIPYERVVEAVDDVLKLSKSQKISDYKLSICFTGPDYNSWLSPTSGRSSAWIQITTLKDITQKFIQDYEDLLLYKYSGRPNWTTGKFINTYKMRLLYGISIDYIRRVRERFDPTLTFSNDFIASVFN
.........................................................................................................................................................................................................................................................................................................................................................................................................
>A0A481YWW6_A
MLRRWLKPSTETTELSNEELYTDDDEELYTDDDMEVETLYVYGNTTFGKMTVENFINVPCWAFNRPLDRKRVRELYKGIMCSKFVHGVFTIASHEDKMYLIDGQHRQQALIKACESEECLDLPIMVIIYYVDNEAEIVDLFKQVNNTKPLDPKETPDSVIMTIVKRLGIDYPDAIHFDKNKTVYPYVLAKDLQERLRNICLEDITNKKLFTAIRKLNNQYAKKPVKTIPNVRARLTKGAVDKAKKSGFYLGLDEKWSWIEELEDKLQF
............................................................................................................................................................................................................................................................................
>A0A481YWW7_A
MAHENLYDSLGYNISGDDLTAVEKQSLIDTIATLDSNKKELIYLLVLHDYVKENPHTKVIFPYKCKQVTNDRLEIKVDALPIRLKRILYKFSKLAEVSTGDDPEKTPTPTPI
................................................................................................................
>A0A481YWX4_A
MLLDDYGNQYVDVFCGVRMKLDDAVRAANKHLVPPDEEPLDVYHADFVGESDNIGEMKHGLTVKVDTTNLESGRRHPKVDDMFGFVGFDVADDEGPSMLSQAGQCVTAYTRVCKGSRFRERTQALDDLFGAGSWSLYVVSSRW
...............................................................................................................................................
>A0A481YWX6_A
MYKYTFTLDSGKKDHLVGNMFQNALLNYFQWRGIDILGGENLNQIDIYGYPKGGESYNVNKDLVTEIVSSFKKHNTLQLSSKVPSPKSSPVQQERCQEMKKKCPAGSNKVDPIMYDDWCDDIPYREFVKHDEYLSQCYRLTNLINAFNSRLMQKKGINYFPQWPIDPFTRIPLSVKKIYELYQQAQDAKIDIPIQFEQFVEGLRDDKFNVNVAMKGPYIGNKINPQYIKEFVIPVVSLLFQSKQSTQTQEEQDLQMALQLAGEFSSQY
............................................................................................................................................................................................................................................................................
>A0A481YWX7_A
DIESIEIPEDAIVLAVIAYQLYAFIISPGNRVLGLNHFISGVVNDIIPLEHPNHSGISAVLYGEALRIFFDPQNWAH
.............................................................................
>A0A481YWX9_A
MQKWLSVSLIAIAGIFILIALYNPCYCTESLVVSESLEIQEDSIPSPNPEIQGNVICSIMEYDQPPNDTEGPPSQDELNQIADAEESFSYAEDEESFSYAEDEESFSYAEDKESYEDFRISGGGGGRMGGGRIGGGRIGRMGGGGGRMGRRGGARMGRRGGGLSWPWRSWPRRHWGRPWRSNWWRNYPGYVYTYPLSYYNDYWEAPIRRFTIRIGPKGDRHPFADEGSDIGYMITTGNGTGCGTSGARLDLQYGQTYEFDIYTSKDCVTGKKHDQPFFFTTDKTGGSRVANVFNINPTINGTIRITITENLPKEFYYQSTNSEYVGGYVILHS
SSSSSSSSSSSSSSSSSSSSSSSSSSS..................................................................................................................................................................................................................................................................................................................
>A0A481YWY0_A
MRAMEGLKRLAPAARQFASSYVALVAIAVICNGVVARIYGNACGIGLADVFDLWAWGRVLGLTSSPLCSMLLKLCQMAQMLSDYAWANIFTHMVLAVGAAVPALSKQFSSLTPAPRSEEVLDS
...............HHHHHHHHHHHHHHHHHHHHHHH..........................................hhhhhhhhhhhhhhhhhhhhh......................
>A0A481YWY4_A
MNYSNLNRQLMVLAVLIVIVVFFVYTRSFKDDLPSCDGYITNVYLYVLLGLLITAFSVLFIAKRRYPITSTKSLLFFAIAIVALFALFMINPRNVLLNHAIWIGFLISISMSLYTIWRYSEYRGTLTSTLIITFLLVAGLTIIAYAKPEWVKLSWGTALTGALLAGILAWLVPMLFTNPKKMTNYYKGLSAIFVFIFMMLILYDTKLLRIKAQQCTVPDYPTDSLGLFLDIINLFSNVSLIR
.....hhhhhhhhhhhhhhhhhhhhh...............HHHHHHHHHHHHHHHHHHHH.........hhhhhhhhhhhhhhhhhhh......HHHHHHHHHHHHHHHHHHHHH.........hhhhhhhhhhhhhhhhhhhhh.........HHHHHHHHHHHHHHHHHHHH.........hhhhhhhhhhhhhhhhhhhhh..................HHHHHHHHHHHHHHH....
>A0A481YWY5_A
MKYVYLIGTFHYDPVGSEALRKLLVKIKPDVIADELPVDIKSRLISFDGLAADILENINSNENSYKIFVPKFVKVIKKLVGYETVVIKEYVKITGIPVINVDIESLDLCSELKKNVAKFFAAMIRLFLTPNRDYTKQEVFDKATNYILEKFRGSDTTHDIPNNIYYERNKHMSNEIVKLLEKHDNCLFVGGAAHIFPIKNILESENLEINIKVYDLSLRV
............................................................................................................................................................................................................................
>A0A481YWY7_A
MYLTELDTETIRGATLKQLGGCRKAALVNCATKLNGSDCLETFEQFSNQIPITRLTIQQLKRYIITMLDNLEREKVLEIGLLIVGETITGNVEKCNVCYELMGRQMNNLPCGHWIHYTCMAKGVDTRCPICRREVLHDLPYGTQQDIAQNKMVDQIRQLTGLQRN
.....................................................................................................................................................................
>A0A481YWY9_A
MVLFGSFCVYLLGKKCVLERGAWGSRDDSEVTDLYNKDAAIHTGPSGTLLARAALSADLEHSIAEDGARKKRRPDKRPWPNCRRETALKAKPSPRDDRDAFFLSPRGVKGKPAAFSRLRQAGC
...........................................................................................................................
>A0A481YWZ4_A
MVYIYVLRLRQGKYYVGKTTSPISRISNHFDTGGSQWTRKYKPVEIIKVDSDCDDADEDKYTLQYMNKYGINNVRGGTFSTIDLDTTTTTIIKRMLDSQNDNCYRCGKTGHITNQCYAKTCVQEYDGDSEEEEYKCYRCGRAGHFADQCYAKTRVQEYDNKEEEYKCYRCGRTGHFADQCYAKTRAPTHQPTHQAAANHKMRRYTVKN
................................................................................................................................................................................................................
>A0A481YWZ8_A
MIARHALREDLANDIQIVAKQAGVDKIIAHEALVNNFGDIVDAIMDLV
................................................
>A0A481YX02_A
MNLKVQNTQYPKLCADDHECDALFILGTINAQNNNIDEAIDYYQLCIKYSKEDDSIDYGELAVSFR
..................................................................
>A0A481YX04_A
MNEEEKENQRKQRECLNDLKKWEMIGNILQRNTRRYTKITDPVIKFSLITQIFANLLDIGFTYGITRIDDEIDKLSEPSVELMDRKTMLITNWETLRDQVESIFDQMMVWIANPNYSPDHPLGKIMMTAAKDDFEQLYNEDSI
...............................................................................................................................................
>A0A481YX05_A
MPVRLRENEAYNVRSKKAERFDPSRVRIVSFSVKGRTHYRLAGPGAVTGDKLTKFISKDTAHHLHLKLGKKVVRKRKSSSKKKTSSKRKRSPSKRRRSKKKH
......................................................................................................
>A0A481YX06_A
MVIPANQLVQTLVDNSSNILIQTPDEFLQMFPPTYFQNKELIESIDIILNSSIAHRIGTDSAVGNIYSIEGENYVIKVAKYCPNIQSPAMQQLCNMALSGDLIFRIPNTETGKTMIFASNYLLEPLIGVLLTNTTISYTPSFMKVAGFQYSPNKHEKPTYTISERLSPLNDYIRTDYDYIHFIYQITYALNIAQKLGRYVHYDLHRENIMARPHIITEVRITPIGNGKFLYTYFDFDAVIIDYGHNRYETTGSILAPRMTFSPPGSREQLDFYFFNPYYDLFTLLYDNSRKAIGGKFINWSQNVASNFADLMFKMFTNPPANVVWNVFITKFLDYVLAAPPADRDRAYTWRPYPERLATAMDNMDWYRVSTPKEFLFKLADFIEYSLLAKSMPSINAGKDNIAQFLTTHRFWVSDQIIDLAGHSGITRISLQYPLPFDKVMNTMYYNYKFKSKDDFPTVTIRSTENIPTGVRTTIEPFNHTSTAATIAAGSFNVGIQEPWIHTAEINQRSGVSIGYKFRFDCCRVDLRNYFQTTRIKAGIAINASFFNIGKNFAPIGFFKTKDLEINSDIPSPYNLYYGIIGTDENDLLNIDIQENNGKYIQVITSGPLLVWNGNVIITEHKLNTERYIKPGDPLDGAFIWKCRKPTVADNKEDIMFIDNILNCDHSSVFGMPGLLFHASNPNPRTALLIRKDGTIMFIYVEGRDERGPGMDLAQLTQLCVHYGAYRAINLDGGRSSQFMWKKPGQQVITQANPMHGQAYPVGSIIAYVKE
...................................................................................................................................................................................................................................................................................................................................................................................................................................................................................................................................................................................................................................................................................................................................................................................................
>A0A481YX08_A
MIIFIELIYKYNMTKYILYLAEQGNFQSRSMLISYDEFIKSCKEDYDILKRCSTQNVKLPIDGTEYIIDNLLTTEYPDGGGALIVTEYSDITSALTHYAQEGPTRLVWGRERDEEWLSKSKFNLCNGFNHIQNYLNLKNKYDIEEGFLVLESRNGRVRVKPPFETAQEMYDELYS
...............................................................................................................................................................................
>A0A481YX09_A
MITIGYTDRFLGIIETSFNEFAIASEDLTSDIYIPWHRVVYFKNDNEIVWDRKTKIDKVFDSV
...............................................................
>A0A481YX11_A
MVGAAALTVFAYYHIFQKKESKENDLNIIQRQIRGFALLMVANLVMLLGMLLCAGSLFPYLATMMRTST
hhhhhhhhhhh.......................HHHHHHHHHHHHHHHHHHHHHHHH...........
>A0A481YX15_A
MLVPLAAYCIAGAAYKIRAKGASGAEAIPHVEFWRGLPGLVRDGCSTVAAASTFERPDEERRRLGPDRAAYS
hhhhhhhhhhhhhh..........................................................
>A0A481YX16_A
MQQNIENLLRELKQIYPENRDFYRHFEKNGRILGMDIPKNSYQIFWDLDHLDQIIQTIQTIDDEIIVDQSTTTLDKLEKVMVEAMKNDISFMLGDGSPILPNDQ
........................................................................................................
>A0A481YX18_A
MSFRIAKDEIVTSLNAIRRLKIPIYTTLPTNLAGTGGYFAGLSVAGGGVDLYYFDGDIWFKVVDSSAPSGGLPNTLAINNNSGGVNNIILDNTINSSVGALTSVAAGDLNILAGAGVGSVPLANTADVRIASGTGAAGVNIEAGTGGVDVDTTGGISLDGGNDSNFTTTTGGLALESTIGIVTITAGEANAGAVHIEASNAAGGIVLIPGTAGTVQLGDASATGGNLLTPSVTASTAAAAVPVTGMVHEITTTGTGDALTLVDGTNGQHLVLIYVAEAGGADTAILTPTTLAGGATITFNALGDAAHIYFSSTGGWYFLGGAAVVA
......................................................................................................................................................................................................................................................................................................................................
>A0A481YX19_A
MDQQKRGKEMCKDLAYHGYKADWFLDVFGELFFIVNNVWLMRRIGTNEDGKLLWVAVQPSFKSITAQQYNSQRKLDYTPIFAHNLIHN
........................................................................................
>A0A481YX20_A
MSEHAVDKNRGFGNKTVGLLFLAGWVTIAYVAALDSNNQFSNDRFIRISIPALAVFGFAAGAQYKLQESLQRAMIFAVLFMASWMVFAWQIATDGKLAPQYLDSQKAYLALGGAVGVGASMGILFMNREYNIFANNYYGPGNVYNPGLVLFTASWMAIVAAIAL
..............HHHHHHHHHHHHHHHHHHH...........hhhhhhhhhhhhhhhhhh..........HHHHHHHHHHHHHHHHHHHH.............hhhhhhhhhhhhhhhhhhhh....................HHHHHHHHHHHHHHHHHHH
>A0A481YX21_A
MVCLLLVLCWQPTCSKADAHPLAALPPKKVDPLFFKLSRCSLKNSSQSLMIGIIFLFFVCIGIYLLLRSRYENLSVGKYMAYSIAVIIIGVIVMAVALTLGRGMPHIANRAAARIANGVVNGVLDARDVQIIELNADDLDPQIQDALLAAVRRRERRRQLTTEDILDLFEKKEAPQEGVCGVCYDGLEDGDLLACPECHKIAHKTCLKDWIESGQNVCIYCRYNLVLI
..............................................HHHHHHHHHHHHHHHHHHHHH...........hhhhhhhhhhhhhhhhhhhh..................................................................................................................................
>A0A481YX25_A
MDDDGLARLAQTFHEGRFTTTTLRRVDLAAAEILREIETFGQTWPTHARSKKLIPAGE
..........................................................
>A0A481YX27_A
MSVWIVQPADYGGNICGVYSSVEIAKQAILDSYANNVVFKSNGDRIQASTSTCSDIDYQVFRYDIDPIAEPPSRKRKRHLDTPIGFLKMYHITNELADFFGVDHGTHMNRGSCTERLVQYIKVNNLQNPNDRRQILPDKNLTELWGSTVPDDPCYFYTLQKLVTLHLLE
.........................................................................................................................................................................
>A0A481YX29_A
MKAKYCVALQEQRILQEQRTLQERHAQKYVCESCGIELTRKDNLKRHQEVCKRHQEVKKEELLERQISHLTNLVEKLASKPDTNVNNVNRNVVLGNLQPVVEEDIEALAIEYLTIDDIKKGVVGLVTFVLNYPLGERIICTDKSRKKLQYKDAEGNVVNDPGGVKLSQTFFKAINPRNQELIRTEYEDITTKVQDIVQRGAADEENVTKLMLQAMQLQTLGAKCNEIAEGGDNDVRVDFVNQLTKQL
.......................................................................................................................................................................................................................................................
>A0A481YX30_A
MNIPSPIITGPPGSPVEKIVGFAAICGLIGGPLGAVYGYITKDYGIDRRTNTMYWGCQGFLLGTLLPISLPAYVIAIVHKKKLLSPDEYIDYWLDHTK
...............hhhhhhhhh..........................................................................
>A0A481YX35_A
MSGGPAIDAEACNGQCLALCGALDHGSTPDHGFGSYEVGNFATRFYCRSRPCFCVPAPCSNVWFCSGAAPLHTLATVDGGETRLCETCSDRFGRRLETLEEGGACPCCLDAKPVLVKHPAMCGHGVCQDCFVAVCDVAAIPPVTRFGCPRAASPTADFHSFVGSVPGLETLVAAKQLEMYNEVVFEVWTLVAPAQYDCYCEAVDDWHGRQIFLKKLAKHCPFCRARNLQAYCACEHEFDGEAAAEYGSEDDGGEDSADSDERHASPLFEEPRL
.................................................................................................................................................................................................................................................................................
>A0A481YX38_A
MNTVKFYNHQIPSLSGYWLKDIWTWDKVTLEQKHDFIQSLFPLWTPGVAKAYLLTPQAVNAFKSDPKLLQNVLHSLIIMLNFYGLQITPDGTDVQRITPSYQVIDGITVGLYATHNYRRIARMLQFLRIIGQEYLAQLLFLGICRDLRADLKLRQLVNASGSLKVWMNIMGLPTVGYDPDQMKKYG
..........................................................................................................................................................................................
>A0A481YX39_A
MSEQQPTDKSSWFFMQEYPVQPDSTKEPTLMECLTVQQKEICKLHKLLEDLDVKLEKLIESNKSLIAYFGAMNERDARDLNYRIRGFSSNKHLPPTSFVPARRNKPI
...........................................................................................................
>A0A481YX40_A
MEKCLLDINFEVVDGKLNCSYRNLTSLKGCPNSVTHLDCIDNKISSFKYIPDSVIHLSCGINNISSFEHLPNSVKMLNYSYNNISSFKHLPNSITELYCANNNISSFKYLPNSITYLYCCENNISSFKHLPNSITSLSCSENPIYGKFQTMSLKEIHLENYITNPILNHSATVIQQAWDNYWYKPDITGESKVAKYAYNKFIKRQRESEDDPENKR
........................................................................................................................................................................................................................
>A0A481YX43_A
MQFTWHLLVIIAAILIGACLFQKGEKNANMSDDQLKEADMYRNYAYILFAVAIIVAVYYYYIQVSGIYVKASMCNAKAHMPGCTIQY
...hhhhhhhhhhhhhhhhh......................HHHHHHHHHHHHHHHHHH...........................
>A0A481YX45_A
DFAGQTLIDFGGNYEESYRVGAEEIHIINKDKHVITAAIKLGIFLQLSNTHYYVHDLCGYADRIPACDIGFCFSITHPNNLQQLVRMIKDKVRKILVYESHDGKDIEPEISDLFSNVTRIGNLYLCQK
................................................................................................................................
>A0A481YX46_A
MSQFLRLCTFSNVVSAAAILISCGSIRKSCEARALMKQTEDNNLKLRKRRLREDRCAHQRRQIKAAEYRKLNVVGGGRKKRRGKMTWEVRCVDGDKLKGIFTTADGAVRAAASLSGGAMWYVADRAVGSHFVPVFATTAGPQYYICRALASDSDDAKAPILDQTSAGETPPGCQRHGVSAATSTPILDQLSAPMKKYLLREGAKRHAPLPQDFKVVFPPLKMTFSEA
...................................................................................................................................................................................................................................
>A0A481YX47_A
MVTDDLSNVVGGCNNVLVGTDPKIYNYIGNRNYIVFIGNKIPEKPLNADDQIIINGQNFTNMRKRIQALKDIVTKLQQRVEILEYMPGGPGYQEALEDFNHHVVSLPPTTTITRRRRRCCWWWW
............................................................................................................................
>A0A481YX49_A
MNFNPKDYCDFELLTIREKVSKELKIRAEKHFYSKGSSSASQIEFSARSLDNFIKSNDFTPIIKKLETNLTKGDLDNEITEILKKLDNLDNKSEEYKYNFIHGLHLILIKFTEYPTNLVFI
.........................................................................................................................
>A0A481YX50_A
MKILSIKKCSIKVDDDIYEKYQNKSLHISSHGYPVYNKTYLHALVLSKKIGYVIDHIDGDKFNNQRSNLRHATRSQNAQNTRRNRGISKYLGVSKYNEQWKAKSKRKYLGHFDTEEQAAYAYDLYATDVFGPNALLNNIAKPIDWDSDYMVPVAKKSSLAKGVYTSGKRFTAVYNYRGRNTHIGMFDSVEDASAAVTSAEETRDLEILEEHMNLTIEYKDGIAVIPITNCKKDITYALVDENKWHDLTLTKWSNSRGYCISPRNGKQVSMHRYVLNYSGPLVVDHINGNKADNRVDNLRVVTNGMNVHNRPKKKGCASKYIGVRKSTKGCFPWDSQMRYQGKMQYLGNFYTEEQAAEAYNERAIEIYGPNCRLNILN
.........................................................................................................................................................................................................................................................................................................................................................................................
>A0A481YX54_A
MTLPLEILDRKEYGTFDRSQLELIANEDAYDLVLIENEESKLLIGVRTVNLYRISLAC
..........................................................
>A0A481YX55_A
MLYNVCFSDELFSGGNLKVDVEGTFTSLDDFLQVLLTLEITLDREHIGTEEGGRFYTKSVKNYLHL
..................................................................
>A0A481YX57_A
MSNVDPYNNAPPPRPGSGGCGGGTGGAPTMNQQYTGPPTPELQQQQIPQYGRTTSMSQRPMQTPGRPDLQTENHMLMADLQVAIQYIRQLGGKWPPPGQ
...................................................................................................
>A0A481YX58_A
MNNYKEMEYYLSLDDLDRPIHKVDENTLFKCQPFFNDYYIVLYLKIVHVPKLTFKPTIVNDRDLVISYGATQLGYLVSQIIAAGEQIHSTTFKIAYKILVLRNGWWSVYIEKRYIWDFQSLGVITILSPSRTAVLEFFQKHFIAKLIKQPRFKKNKLKTLSLSIPQHKDEQITGYR
................................................................................................................................................................................
>A0A481YX59_A
MNIETILKFKNDLDSYKFSDLHSIGTLYDFPDLSDLDLKWLIAIKHSRDNMFATMDKPEISKEEFLKNFKIGDLLGEGQGAHIYSVTNVKTNEQLAVKICKKSPSARRQCERELYYGTTLNHPNIINVKEFYNVKDMGIAIIMEKCVGGDLYIKTDELTKILTEEETAKILKPLIMALGYLADQNVIHRDLKPENIFFCGPNGDIPKLADFGLAIDYDPTNKPIGHTGSLAYMPPEMSISYPKKYDPSIDLRALGVIMYELLTSVYPYDPENVLSDPELMKAIEYNNRRGDAKQEYKNLSAEAKDLIDSLLGKNNIIITSAERPTANDVLNHQWFKNLETM
.....................................................................................................................................................................................................................................................................................................................................................
>A0A481YX60_A
MVSNLPKKSTVWSITGGLAAIVVAGLLVKRYRVSGATQYFRTGLVNKQVHVQDAAQKVNSAEFGGNRTTPDGTPGC
............................................................................
>A0A481YX66_A
MKIMVDTCAVCYEDLAVIDTLSCGHKIHGTCIISSGKAICPICRDPLPDYSNMVTEVILEPTRWGTLDKLVSLGWLNHTDIPIIDDLKLPLGNDLLLVEAVLLLYIIKQII
...............................................................................................................
>A0A481YX68_A
MKGIIIIYTVLLVLVLWLANNEYEFLKTVGSDTDYALQSWIYDDSDKNWHRAHNFMYETLSKHSYITFDLRYKAEPKYTFIPGKLVKFTCKNLTSRTTEIKKAWLGNIKDLQEIVKKHDDGVIRASGGHHTFNDISITQDTMIRTFNLKNVLNIDKKNKQITVESGILLQDLNLCLADNNLALHVLPAIPFQSLGGVLSTSSHGSRWDMGSMSQAIVGITMIIANGSVRTFTKKDPEFTAVQVNLGCLGVVHSYTVQCVDLYAIEHTKKKMLWSDVLGGIDEYLNKYLFFQCYIKPDRDDLQTTVYLRKKVNPKNFTEKELSKDRTVSVKKLDHKVDYGMYVLTKNQEASHYTEIEIAVPAEVFPDAIKDTIQLIKSYRQQFNWNYGRSILIRFTGADTGLLSMTSGRESVFINIFQPAKNATDPLVLSLFRDFQNLLTSKYFGRPHWGKYNEMTPELTEKLYGKANFDHFNAVRKQLDPNGVFSNDYIKRALGDV
...HHHHHHHHHHHHHHHHH............................................................................................................................................................................................................................................................................................................................................................................................................................................................................................
>A0A481YX69_A
MERLRAAIDRLLGRPRFLGARQRFDWESQTFTPEQFLEPPFATQFILALREALRERLREALREALRERLRERLREALREALREALREALRERLRERLREALREALRERLREALRPLRETLRERLREALRPLRETLRDTFLPALRYKTPSCFISLP
...........................................................................................................................................................
>A0A481YX70_A
MKGEKSEVESAGSKKKQKSRATYVGDWNEQQCFYCCTESHSLDRVETGASAATS
......................................................
>A0A481YX74_A
MYIITIPDDPTERIEYMLEQMRVCIDIQQSSEEQQQVEIIFNALLNVMSEQNYKVLANTLCNTSKRLSALRGKNIYWSEFLRYMHWKLTGHLD
.............................................................................................
>A0A481YX76_A
MDSETKKQYQEYLKNTYVILNDPKKFPESSLPHNGRCAECLDDPFVKLNDFGHSKRKCCIIWQDKWREWQDEWREWQQIKRISGTMFYI
.........................................................................................
>A0A481YX78_A
MDCIDISLGLHAVIGVSLIVAGTNLMMNVGRVSRAFGAYCFTFGYFILGLAASGSDVGDFNVQSRRYLLGIGSAIAIVAGTFMMYYHVQERVRQALQNGNAVRESIIKSIPMIDNVLIYAGFAGLVLTIALREDNSFNLVKASLALGAFLVIGYTKNQMLEAIVNGQNVQKHQIAHILSWGLLVLAISYSC
.....hhhhhhhhhhhhhhhhhhhhh......HHHHHHHHHHHHHHHHHHHHH...........hhhhhhhhhhhhhhhhhhhhh..........................HHHHHHHHHHHHHHHHHHHH......hhhhhhhhhhhhhhhhhh.................HHHHHHHHHHHHHHHHHH.
>A0A481YX79_A
MSICEHECSGKSKALSADFEFASEETYDIYEGDSYDDLGDKFNDWLQMNGFGGWYIDDVIECEKELTSDKAVNPVKIPEHPCLKL
.....................................................................................
>A0A481YX81_A
MDKKDLILLVIILMALLLGIGYGLGVDGGLSSENISIRASVW
...HHHHHHHHHHHHHHHHHH.....................
>A0A481YX82_A
MTKCKGKTKTGKKCNSSATQEGYCRWHHEPYECIVCLDKLEEKDGPLPCGHIVHRSCVQKAADAMQDLRAEDGYPPIKECLCPVCRTVVEGLKPKEVPSAEAPLLIEITLNGNELNTAIRNWIVSGGIVSLSWYIWRALREKYPSYNSDELIFFAQLIAPEILRFLIVQ
.........................................................................................................................................................................
>A0A481YX83_A
MIHLKSKIIQYKGNMSGQTWHKVYLPILDDCIKNNKEICINEYDKVFIKISTYEVVEGGCGGGCNVEYDAVSLTGYIRFDTEDWEYYDGEINAWYHFCQCSGGFSDNNDDEEYSDFLFKLNMENTHYHVFVPKTFKYLEE
............................................................................................................................................
>A0A481YX84_A
MSALIDILPNEMLSHVASFLVHDKQSSGAFACVCGRFYGVAHNVFEKFWKDLAKKNFPEDYKYHVDTGNWWDQPFGKLDKTLSWRQNYVLLMFELNMDDTLQNSDIMKLFKKYVKIQSKGNKMTYYVATEIKNYNVKVITGIKARYYMEAVYKYLSNNKYSISDAFNTVFSYLVDDKDYCWRHFFNILCANMDPPWPTENGILIEELTMIE
...................................................................................................................................................................................................................
>A0A481YX85_A
MKYLLAIIPISTACVGFGYYISTIKRVVAKSSDGKQNVTCWLKPSHKFWFQPKQITWEQFITTEKEHLNTKIKELEKYQTMLKNIDHQDVDTSRITIN
..hhhhh...........................................................................................
>A0A481YX87_A
MENLDLTRQDLDQLIRNFRVQPNRDVYFNIQTWYENNIQDYFDQEYIICVYLFLLGANIKHRYREFTYEQHLDFVKEIRQLIEEADALNKMQRKAYLDFGTKSG
........................................................................................................
>A0A481YX90_A
MFFIYSLNLENLAVKLYDFCRTKDGISNLLDTVATNFICHEEGERRAESPYRDDLTDEHITDEGYFLRHSSDAPNQIDVHFRKTIILPGRVWNSYDLVCKKVMQFSVTEASLGLPVECTGKGVITQTFSSAKEAQQQFDHLEELKLRLAPLKIKIAERIQADRLKVENQQVDLPSDSDTDEEELENPISRLKKVMLTTELQETAIVEKLMEVCTDITTELQDTVEDEDTVEKLIEVCTDITTLSPVPPPRPLCN
..............................................................................................................................................................................................................................................................
>A0A481YX91_A
MHHQIIGFLLVIAISLSNAENCTQIIPDCKYTLAICAENEPDRVKCHCLLEFTGCIQEQGCLDVTRKEFIERNCQFLNCQGNCGLPDSSEDSSTLWIVVFLIFLTIMCIVIPMSYIYYRSSKNPSTPVLYDIL
SSSSSSSSSSSSSSSSSS............................................................................hhhhhhhhhhhhhhhhhhhhhhh................
>A0A481YX93_A
MCTHHPYDDGVTITIKIAAGMVTIKDGESLYNLGELINAFKDIQEQKFHCDDDDEKFMRLYRQRVPKPRYATLINPVPESTNRVVLKMMDKLEDWLDSPPPSPRGGRKTQDKIRNHKIQETNMIKTCLNTIDEIAEWNSEGGVFPNDDD
.....................................................................................................................................................
>A0A481YX97_A
MNLYIIIDKLYSENGKYYYMKYGSKLLLESATVHKLSPADIKKHLKKGFELIDTKRPVKMLVKSFEVT
....................................................................
>A0A481YX98_A
MFVQILSFIGSGIYQTTKLAILAIGTTAIVAGITKPDKSSFDLYFQNYYKTTISTTTPTTTLAYLQAIPKNSNNFMNVLCNKVAPYIVSKQIDDYVVCKIAIVNIPDNLKPLYFIGIFGNWYSFKR
................HHHHHHHHHHHHHHHH..............................................................................................
>A0A481YXA1_A
AFVGAMNQGVATTDTPTFIGSSMSSQLITSVLDPVSPQDAATKNYVDTVAALGAPPLQSERLATAVALAPGPATYTAVAQTLTGAANGALSVDGVVVVVGNRILVKDEATSTHNGVYVVTTVGTGATPFVLTRATDFSQGGANLPPPIPAGTSVFVELTALAVANPGSTWSLSVTVTTIDPLTDPVIWVQVGGGQTFTSGDGIDPALLVGGSIAVDLTASTPLTFSAGELDLNTVGLAFGGTNSITYASGDRVIVTNAGNTALVSSTMENNTGNANSVVTEQGVQTLQNKTINAASNTVDLDGATFDGATFSAASGAPGANFAMTLDGGATNAAWRAVTASAAVTTNNMIYVMKNGNDGTGLVNRLDLAFLTIRAALAVASSGDIVNVYPGDYVETAGSSLTIPVGVAVISQQNSRSAEAVVQVSISLSPTLAVFILSTIATVQGILAKDASGVGGVGFRFNATLVSQACYVGGCETRNCTTGFESVGTGVVGGLLQTENCTARNFAGDITPTLVGGILFPVGFSASARGLMGIVNGAARGPLPPPLPPVPFAMGTGVFASGGSLINSSVMQCFFCYRAFHSTSGILGFDTLLRISAGNVVSCGKPASFAPVTADPTGSLEIGASATLELYAFAITTTVSGAFDISLTATTSTFLGAGNKIRSDLVNIVPGSTFIGNSLSDTPNEPSIVIRGELHVGTFDEPTESSFGGGNSHTQSMLVYRATAAIATTPGTFSADITSSVDNLSTTATTVFVTGAVGDVLYIGSDSTIGIPFPGVKWVNTGIGAIGIAPQGGISVAGVHHLVFEYFSTAAANWRALGTLIPGTTTDPGHLMSTDADAPYNTHRDELMDIAGVDGNLTGSYQYRFGTFTSSAGASDWTTVNLNSLDATFPSITSFWFRIRVITVLATNPTTNFIKLQTDHAEINSDGFLEYFGKSRPLRKIALNWGIYGAHSAGARDRTIATGIGAGTTVDVELLGTRFNTAGSQISTITELPAEIDTSWNLRLQLRWFTDTGNAPMTWTLTFGFTKDFNINPGDLSNVGISTSLINSSVRQRVITTTAPATANKQTTTTFLLDGIEDILGETRLTTGSDPISIEDDSGGDLLWLHLEKTVGPNNTVGIATNLIFRIWSDGEFINE
................................................................................................................................................................................................................................................................................................................................................................................................................................................................................................................................................................................................................................................................................................................................................................................................................................................................................................................................................................................................................................................................................................................................................................................
>A0A481YXA2_A
MMDVLTPLPETTLVHFGKRSEAAQPRKNFNISQMSLSKKNYQIDTPLQALQILKNCLSQTNVGFQEY
...................................................................
>A0A481YXA3_A
MDRFHQILVDRNLKFHSTGDMREKSGLWRSSVALRDHEENVVYEIVSKQLHSEPGHYDMPANILCDSIEEKDIRCEKPPKLEEMNCSIVD
..........................................................................................
>A0A481YXA5_A
MEDCSICLSCLDNNIYALKCTHEYHKKCISKWLKDHDTCPLCRTYIAPEESYVSDGILTEEKRLYLQQIEYFIIAGSSGLERIIPELKGFTEHISEQIDTPGWKQLLNELYDNYR
...................................................................................................................
>A0A481YXA8_A
MNLFEKSNHVGHCVLAGDTSCGSKLLYEYLCQHPTVLPAKRKEINYFIGRRIYTQEEYTIALNSTLERDVFHESGGESASHPRISGRPEDHPFMTIDGSTQYFRYPANIPQKLHNISPNSKIVFLFRNSIDRMYSNYQMNIERGHPKYIQKWPTFSKFLWTSGWKLDSINNYTENLKRWYQIFPQEQILVIKSEDLFENTQETLTKIFEFLDLVPHKIEPITPTPVTIHYSPMKIEERITLERYFEPINNKLYTLIGRDLNWVSQHHLDAPPVMRGFSECVPAGACLLPEVVPVRMKLRRPRPAQRVRKQAKK
.........................................................................................................................................................................................................................................................................................................................
>A0A481YXB1_A
MDTEITQPIINIGLLGHVANGKSSLVRCVTGEKTARNDSRCMQKGESREMTIQIGYSNAKIYQCNHCPKPDCYTSTEGSKKQIPSCGCCGSKDQMKLVQFVSFVDCYHPETEVIMSDSICRPIKNIKAGDKVMGDDGTSRNVLHTQRGQKELYRIQYDNTEFTCTSGHLLVLRIDKPVYAPTCRDGGYTVEYYYSIKNGGIMYRSQRFNTKVEAETFYDTLEQSPIVYNITVNAYTKLSKRLKENSYLFRAEALDFSSTLDLSIKNASSVEIAWLIGIWLASGGSGLYIGDDGLCPTHLDKMYCIARKVELYTYTTTSKVYMDITTLQSCGLSTKRIPVKLKLAPLDIRYALLSGLINSNNNCYRKGQFEIVLKDPLLANDVLWLCRSLGYSSRIIHNRVQFNGGNTSQPFSVEKIGIGGYVGIETDGNSRFLLSDFTVGHNCPGHRMLMRNMISGSAVMDGAILVVDANTDVPQVQTLEHLTAAEIVGIDHYVAIAQNKIDLLLSDKTCEERLVKNHRQIQEFVRDTGADLSRTPVIPTCFSPTRQINLPILLQYLVERAKPNPHPAYKKYPMFIYCVRSFDVNKPCPAVNLKGGVIGGTIMNGVLHIGDTLEIRPGYKDDNGEFHPLYTKVTSLYTGQIQLQEARSGGLIGIGTTLDPALTRADSMVGTCAGFPGKLPDTTRTLDLKVYLLAQGIGHDQEIKSKISNEPSALFAKRTKLRVGDVLQLAVGAAIVSAKIIKRIKRLWRFETEVPICPVPGQSIPISKVIDNAWTIIGKGLLGGTEILPIKPNQDDFDPYNIILTQTLQETAPLPDLGGKLTIPSPQLTKDGTVRLIWINFSEICQLLNREETHLQTFFHDELSTRTSINADRQLIIHGRNRYQTSQIQSILIKYITTYVNCPSCRSVYTKLHRQKNSKYTQLLCQKCGAEYLR
......................................................................................................................................................................................................................................................................................................................................................................................................................................................................................................................................................................................................................................................................................................................................................................................................................................................................................................................................................................
>A0A481YXB5_A
MNDESEIQNEDFIPSHAFVTICALQLENREIQRHLESLRKLNQELDHHLESLGEINKESESNSLDVTRNSIIKLLENQPNGVTIGCGRYKRTDVANTPFHHLCRGQQIEQIIKMLEWC
......................................................................................................................
>A0A481YXB6_A
MFSIVYLESIDGRLEIEEQAVKDELERLGNTNITIASRKKLLQYISQKKYSNVFVAGSIQLVRPSLKILKCKLPPPNDYPLCLKEYFHRNIWKSNIKTLRSHFYDSATEIFAKPYDRKKSFTGRVFRSSEDLIYLNGVGNNTKIYCSPVVNWVSECRFYIKKGHIIGKSHYDGDKDKLVDMNVIHTAIQIYEDSGEAVSTYIMDFGVLDNDNTALVEVNDAYSVGLYDGMDPQLYADLIITRWVELTS
........................................................................................................................................................................................................................................................
>A0A481YXB8_A
MNGMDATAFTRINVERNNINVLHSSNVLKIPRWSSLAGVGDEPGMEGDILLNRLTGQFCFHDGTTWQCLFGGDSLIINAQNICGCEGSIPIVDNPVDPVGPNDEPNPGPFNYGEVYKSRSDGVGGSILQFRRIVSSDDTVFVTTTADNNPEGCGAIDLSIDGAIFNGQNICGCEGSVPIADNPVDPVVPDDQPTKPSPSFPYGEVYKGKDGDLLQFRRIVSSDDTVAVITTQDSDPEGCGAIDLSIDGAIFNAQNICGCEGSVPITDNPLDPVGPNDEPTTPSPTFPYGEVYKGKDGDLLQFRRILSSDDTVSVITTQDSDPEGCGAIDLSIDGTIVNAQNICGCEGSVPITDNPLDPVGPDDQPTTPSPTFPYGEVYKGKDGDLLQFRRILSSDDTVSVITTQDSDPDGCGAIDLSIDGTIVNAQNICGCEGSVPITDNPLDPVGPDDQPTTPSPTFPYGEVYKGKDGDLLQFRRILSSDDTVSVITTADSDPEGCGGIDLSIDGTIVNAQNICGCEGSVPIEDNPVDPVGPDDQPTKPSPSFPYGEVYKGKDGDLLQFRRIVSSDETVAVITTQDSDPDGCGAIDLSVTGTIVNAQNICGCEGSVPIEDNPVDPVGPDDQPTKPSPSFPYGEVYKGKDNDLLQFRRIVSSDETVSIITTQDSDPDGCGAIDLSVNGSSIGICLTTSSDQTLSADRFIGLGSQSGSFTAVSLVLGADRTFTALTFTTKGTGGMWSGGDSVKATVYKNGVATALTVTITAAENNASPPVFCKKFSTNVAMEGCDEFAVFVEPSGVGALQVAAAISSM
.......................................................................................................................................................................................................................................................................................................................................................................................................................................................................................................................................................................................................................................................................................................................................................................................................................................
>A0A481YXB9_1_A
MEATLQKSVTFQAIKWEVDESDENVTIHIHGLNRQNKRVTVKIPDFKPYVYLELDPKIKWTEGRLELLRAFLRKCLHINFPVKNRLVERKKNYYLKPGKFLWMAFNNSAGIRALERAVRGQFILYGVGNIHLKVHEQRANPILKLFAMRKIKPAGWIVAKRTTKKQLLEEYDDVFSCADIEMVSGFSDISAAKGVSHVTNPLIVSYDIECVSGDATGNTFPNASRRTDQIICISATVAYFKDEVTEWKTYSLVNEADDKTCPHILEDGAEVRHFKNEKALLLGWSDFINEINPDVITGYNTLSFDDNYMSERANAKLCWPKFSKMGRLIGQRSKTEERNWSSSAYGAQKFNFIDIPGRLHIDMYPVIFKDYGSLMSYTLNDVSEYFLGDKKIDLLADEMIRMWHRGGEDNIRKIVTYCNKDSYLPLKLMKKLNTWLGLGEMANVMMVSIFDLVTRGQQIRVFSQVYCLCFDLGVVCTERWADYHPPDEEKKVAGATVQNPMAGYHQLVLTYDFKSLYPTTIIAYNLCFSTFVPPDENPPKDQYHDLQFVVHFGCEHDTAVRKSKVPKVKIICGEYHYRFYKANVKKGIVPMLLEQLLEARANTRKEISALGKRLKEKGLSKPEEAQIIMLMDVLDKRQLGYKTSANSVSGNTPVPCMISGSFEYRTMEELACKWINDDNGNQVSRSEADKVLVWSDNGWTPIKYVIRHPIKKPLLRVLTHTGLVDCTEEHSLLSNLGKQVKPIELDLGDKLLHVDIPVPKDTPESPLYTS
..................................................................................................................................................................................................................................................................................................................................................................................................................................................................................................................................................................................................................................................................................................................................................................................................
>A0A481YXB9_2_A
LSDQDIEGYALQSEEELAFAHGLFYAEGSCAVSWYICNQNYKLLERACKYLNKHEQCGFKVYNNRLSKVYYLRVIDMLKSSVTRYRNLFYDTRKNKRIPQYIFNASYKIRLAFFLGYYAGDRNRHLENPQDFLRRKGIVIVNNGLIGSAGLCYLMKTLGYKVSISYSQIPEKLDHIRLQCCTAFRNKQTDSIKRMETNERSEASRIEYIYDIETESHHFAAGVGNMIVHNSMYGGFGSDYSYTPFYPAAQCTTAMGRKSIKEAIDFAMEYRPDTVLVYGDSVTQDTPILLRDPNGQVVIKQISLLAIEQDWDVYGDFKPSFIEPINSSIEYHVAEDGGEALLAARHMFNGDKRWSKERKQLSGWEAWTESGWSEIKQVIRHKTTKKIYRVTTHTGTVDVTQDHSLLTDTGEQIKPVNVKVGDKLLHSSPERGLSRQIYFTSIVSNKLEAAEEWLRRKRAGYTTYLRHDGDIILYGDGLARNNTEVVSINCLGDAEDYVYDLETESGRYQAGVGDIIVKNTDSCMLKFSTVNNLEECFEIGKEIEDVINAIFPKPMYLELEKIYSKYFLLSKKRYVGYIVDREGNITTVDKKGVVIKRRDNCGYLREIYSQLIDMVMDKEPRWKMYEYLQIMIDSLLDGNVELEQLVITKSIKDNYKTQNLPHVVVAQKMRDRGKYVASGTRIRYIFTETEKYTDPQYKRVEDPDYYLQNQDTIKIDYLYYLEKQLINPLDEIMEVKFGIEHVLKNLFRLIRKGIIKNSSRYFCPRFKVVD
..................................................................................................................................................................................................................................................................................................................................................................................................................................................................................................................................................................................................................................................................................................................................................................................................
>A0A481YXC1_A
MEDIDWEKLAQQEQEFGIEGGEDAFLPAYDEDESNLIQSDDENQDWDYDDEPEGEFNQFVDQDPEEFGYSYAQLEHVSFGDPEMGTTIGGKFAKLEKIMQMQTVSKEKLYTNKLKAELNNKHFSFDKTNHYATLVQDVPRFWLKNSNAIASTIFMIDKLKGTKLTADKLADYSIQTGIRKEDLFRYYRLLVKYI
..................................................................................................................................................................................................
>A0A481YXC4_A
MDNQKLMIGLAVIVALFVAYCWYCRKDKSDKKKKDKKRENFTYDQLALNAKNYTFIPSRNCQGCLPQSRPDFASMTCNPGNLPPALEGMSADQIEQEIDLHYRRPMEMVDTKDLLPETDISGLSFGVDPSEDFANKFVWHRTTHARLKRRNWETGAAMIRGDLIIDPGKQSWFQHDNDYRDLTPGFIPKQYCGEVDVEDLTYNMHKVH
.....hhhhhhh....................................................................................................................................................................................................
>A0A481YXC7_A
MKHAIISVWNKTGVCDLAKSLVNDGYRILSTGGTYNTIRDSFTAENQKNLIQVSNFTGYPEILGGRVKTLHPKIHAGILARDDQSVELEGRGLARISVVVANLYPFTQTVQCGAIENAVLENIDIGGHTLIRAAAKNYKNTIILTDPADYSLVMRGCAPAGERAFGSIREADDAGLGTSGFAARSKSLADRGEAAKVLSNIFNLTVKDRRTFAQKAFSHAAEYDISIARYFGDQTVRKYYPIQQLKYGCNPHQNHATLCGINTNDIPLQVLNGNVGYINLMDALLGYQLVCEASTTFGAPVAASYKHTSPAGVGLGRQLSYLETEVFDVFDRELTPMATALTRARNCDPLSSFGDFLSVSHPVDLCTAKLIKREVSDGIIAPSYDRDALEILKEKKGGKYIILQLSKNWKGAEGVEYREIGGMALAQEPNNVQTLDTDLLNIPTAEKYIPDYIKEDLILANITLKYTQSNSVAYAQSSQVIGICAGQQNRVDCVKLAGEKAARWCARFTEDAQREHLRIKRQIPKRTDQTNALYAYLNSKTSPISPHVQLSLASDAFFPFPDSIEVANSHHVKYIIQPGGSLGDDACIAACDKHNIMMAMTGKRMFLH
................................................................................................................................................................................................................................................................................................................................................................................................................................................................................................................................................................................................................................
>A0A481YXC9_A
MNEWTICMDLRKQKRKRRRSEQEKCPHLVVPEKAYQLQRKLNIDGLATALLGTEAYELQVQGWIYTRVLRPDNSYTEEDQWEYTTIGNFNRWRDRLLFRRTAEATLCQADPAEGYALPGRSS
..........................................................................................................................
>A0A481YXD0_A
MSEDRKILMDLPRVLHLGGDTYQIMIKSETTMIIQLYPLRVLSVDDLSDQDKIFIKNHILPIIKENLINGLDILFSEFPLDPNSVPGIVFTNNDTTGRYVDWDGIIEGVDGLSELVQRISNETLRLVLISYGERQSNKPAVDISCSALCFNGRGAGNLHQLRGTDERLQHAIISNTNMFHNKMIGILNQIIEACKNKHNVRIGIYCSKGHHRSVAVVMLLARNIFQNKVRCLHPHLNK
..............................................................................................................................................................................................................................................
>A0A481YXD1_A
VDPAAFNNIALRLSSHFGHTDVVKLLLADARVDPTANYNYAIQWSSENGHAEVVKLLLANAHVDPTAVNNLAIRWSSQEGHADVVKLLLADERVDPAAEDNYAIRWSSVNGYADTVKLLLADACVDPTTDNNYAIRWSSANGYADTVKLLLADARVARVDPTTNNNWEIRRSIKNLLYKVGFPQN
.........................................................................................................................................................................................
>A0A481YXD3_A
MIIMMIIDDYISDRFDVNVDFVKELLRNGTYYHLDKKIQPKYLYLDSKCYDAAMEFDTCAICLSSYVDTIDERLHETNCKHVFHHRCMQYYIERGVPTGESFYRCPLCRTSHQKLLLTSEEIAFLN
..............................................................................................................................
>A0A481YXD4_A
MNIVSDGKNMINGALVKVGLIVHNVIIEHHMVVLFVVIAKCIHIIAMIVLDIFVSVLIVQRKTKEN
..................................................................
>A0A481YXD5_A
MFITTQALPDLRFFKLTNLNEIHHGFHYTTGLNIATKCSGGLDFIDETQIKNCLEYTKDVEYIREATFPKDTQIYREQYKYKCDKFILEERKRFYLDEYLSKEEVLAAVQQNSWTLDYIKEQTEEICLAAVQQNGVALRRVHHQTPKICKAAVQQNGWVLEFVKEKTADLWSIQFDAYQLGRYLPLW
...........................................................................................................................................................................................
>A0A481YXD6_A
MLYLPSILSIHSQYAQITDQEREEINQHSRAVHRQQFIQLGGDPNRCSDNDIDTFIHSWQLLGIRTPLTSKHIREAQRIESLVFPAGMKIIRRPSKWRRLKNFWVLLRQKNIGN
..................................................................................................................
>A0A481YXD7_A
METIVKDCIYRYITIPQLCQQFVDTPEFQRLRRIKQLGIAHYVYPSAVHTRFEHSLGVMHLAGQAVDNIVRNAEITVSTRQKELIMLAGLLHDVGHMAYSHMFDKVAGEVQGLANEHEHRAIAFLEAMNKRKGNILTTEEEMCVGCMIIGTIPDNEPKWMYQIINNKLCDVDVDKMDYLQRDAYHTGIPGFQPDYIIRQMTTDDNGNLAFKHKAYTDVESIFVTRKRMFANVYYHKTTTKVDAIYRGTIKDAINRLNPQRIIFHFEDDFQAETYLRKEYPQIFELLDLRNLNAALAKGNFTINKQRQASYVSGCNNLDTVIGRIIFV
.......................................................................................................................................................................................................................................................................................................................................
>A0A481YXD9_A
MSIIVLAEITIWIIYATTPDTINLVVIGYSPPPISKLNKKNAVVKIIRNRIIGYLAIIWLYFGLSFKSLKLMVVAINKINSNASFQGIFIILA
.............................................................................................
>A0A481YXE2_A
MSGKYPQKITVDWINKKLQQGNFPNIYPEISFLKEHYSIIAPYRTEIELYKAGCYPQLNTYFKTG
.................................................................
>A0A481YXE3_A
MALQFVKEHTSEICRAAVRQNGLASQYCEPTELAKTTFKNGETFKKCLKVVQTGTGYVWHWEGTGGNNGKTTMVRAMGAVPLVEPPTRKKPYPEREWRFLRRHIGFITIENPDQLEFYEYNNNLIIIHDSYGNSVPITLVTDISNKVLVTHFDRTFNWRRA
.................................................................................................................................................................
>A0A481YXE4_A
MSDLHILTITRRSIELTDSKLPWQSLIENTEDCVLLKVIRRCSAEELPHIGYYAIALNRHRFLKWWWNRDSLPQITSAKDWLSTVLALQLYRLQIVKENPLQICLAIFKAPGLRKLYPTLLNWESHHHHVEPECGFNYSILNDVQPEIRLRLFLVELATALPNGSQLLYTEWKKYQYCSKLVWNFQIPYRHTHEQNFDIQYNIGIKMYTSTPTPLLQLCCYGNRKDFKYAIQHPEWWELDLADIYIGNIPLVRMVRNKNSQIFNYFMELVYFIFKVCDFFPIEIIQMIWNVSWISRILTPEAIHHALFELNTKTVQNWRHRVMLLIWLCPDVCTPERLSMVFDRETITRLPLRLNYCTYYHYTTFLPIHPNPEDVLWLETQKPLVSPKADGVYFCGNLPKCHPSGHLCPLVQAEEIKMDTITLYMVFDVAEEARWDHRITSLGKVHPYWNGPYKNLGEENQDLTVFLSETDEKIVWWPKGVYPGPTGSEFFYLLSQPPVTPYPNDGWIVAGNRGPFWKIKPAYQLTLDIMYTVIDGWQLSTLENCNDQVITEFPQVGVPIYDGVWRCGWDSSQKKWRPLCRRFDKTTANNIVIATQVTMLHKYPWNPALLTKHIDQRNIRGPKTKELRILFKKQDEDTDEFRTKYNINSVLLVNIGCGNQENCWQQSFDNDPYLVAEQHWLGANVLWVDASNLTNPVTGQKYVLDGTKISIQKIQYFTKTRESWLDFMSTISTAESLFITMLDANLVFGRLASYTFPDKSIMKRGRQTWHRGVWEGTMQLKWMGNRVVQEPMINYTFLKEELIAVGWKEQQTKITELGMRIMYWTK
..........................................................................................................................................................................................................................................................................................................................................................................................................................................................................................................................................................................................................................................................................................................................................................................................................................................................
>A0A481YXE7_A
MSSKTKKSGKAAPKKAAAKKTSVPTDFSKLKKDTRLIPIEDWDWARVVYSDPQKSEIPDGSGHYRRVRIQYMYDDETIGPAIVEFGKHYCFGVQPDNTDKDGKVLKDKNTGKERPLRGYQVPIVLTSQNKNTPDATDEEQREVDFLDMWRGEVVRYATENKRPLGKGAKNDTQIDGMVSELLYRKKDTDGNLVEDVAPRLYGKLIYYTNSKEVGTTFYGPGDKEINPLSMTGHFHIYPTLHFDTIFIGGKAISLQHRVYDATVEPITRTPKKRLARNNKLAADVEDFNEASTEGENNVNDMMESEEEEEEEDDE
..........................................................................................................................................................................................................................................................................................................................
>A0A481YXE9_A
MSFTAGELECIQLSTEYLQAHLDNTVVDTDLSDRYKNVDTENKYTPTIRFDADDLCGVCFLELEDSAADQCMACPKCKKAAHEDCIKKWISSGQKLCVYCRQDVWSEIKSLATNGGYKNLGF
..........................................................................................................................
>A0A481YXF1_A
MSSTNGWTITTEQLLRNWSQQISINENEYRQRGTYYRKWYYGIGVIIGLIQTSIICTLLNALGRNDSSFTIIIIITGLEAIVFIANGIDKFFNFAAGSEKFYEAAKEHNALSRLIDSTLAFPRSERDNARNVILLIRQQFNQIKDNSPNLPPNDVIHKLDMCIYENPHEARGNMGIGITLVGTETRISIKTPHNTENVGLPECSTGHDEEINNVRRNKFEAQLQEQKVVAKEKQEYHGILKNLEYQWGRMEQHSEDSTEHKGDE
........................................HHHHHHHHHHHHHHHHHHHHHH......hhhhhhhhhhhhhhhhhhhhh...............................................................................................................................................................................
>A0A481YXF2_A
MSTTGTPDAPPVLRNAADLQAKIKTTLVACLEFLEDKGMALVQTEKSAEVVFEDEVEDRPTINDCATLFGNPSCASVLLAVCLDHIADDLLHDAAQEASKSTVCTALPADWSCPSYDTVYQTLHGWQPAETD
....................................................................................................................................
>A0A481YXF5_A
MFFIYSLSLENLVVKLYDFCRTKDGIIDLLDTVAKNFVCHEEGERRAESSYRDDIPNEEITDEGYFLRHSNDKPNQIDVYLRKTIVFPGRVWNSYDVTCKKVMHFSVTEAALGLPIECTGKGIIAQTFNSAKEAQQQSDHLQALKERLAPLKIKVTERIEEAERLQGAEKQVDELSPTTDESDTDEEELENPIRRLKKRILLEKSPDGGELPTSTTLPYYTLPEPTELPTSTVPELTELPTSTVPELTELPTSTVPELTELPLSNVPELTELPTSTVPEPTELPTSTVPELTEQELTEPTEPELNAGREAEGDITRVEELMDICNDISTDNWYSAIAGGSNSVAIESSASVETTGSNSAEIGRDSLVSNDSKPQTFLDYDKILIDLADVLETTVRSPETVTNDETAKRVELDASTSPEAPNTFPETDNANWNELMKEYISPQPLEKYDFFDSDSTDSFDDDSSDDSDYA
.....................................................................................................................................................................................................................................................................................................................................................................................................................................................................................
>A0A481YXF6_A
MNNLGSGFLASLERSVYRTNNGWRPYKIEDVPIHVHHYNMFRLFELPAECEPLSKVIQRAIEERAAQTKPENWSFGYPKTACQNDSTYETLYTQKAVFGEERSITETETETYEYEKQLFDSGDVDKYGNVLTCQ
......................................................................................................................................
>A0A481YXF7_A
MDISVWDRIQGLKESINGGVEPREEINLHTRTVKIALGMYLFQSVIIALWWSIRNSAFWPWLIPIISFLQVGWFWNKVTDSWKVTREYVYQPIAESVESSQSFFTPPIINIKNEPITQV
................................HHHHHHHHHHHHHHHHHHHHH....hhhhhhhhhhhhhhhhhhh...........................................
>A0A481YXF8_A
MTFGDKKKVLSLVVTEQECDEILIRFLARQYNVDFDEEKAKVTDAKSKRDQVYRKSIHHSDELEDIDSPLRTPKPTPTPLRTPKPTPTPLRTPKPTPTPAKSTQTNVEDEEDTVNEYIDEPVDEVDEEDEEDDGDDEDEDEDEEDEDEEDEDEEDDDVLYEYVNEDDINSDDEVEYIDEVDDE
.......................................................................................................................................................................................
>A0A481YXG0_A
MDELTSLCSEFAPPGSCDQKLEQFCQNLTREQVNQSTSLKNLCGCFLAAKEYQEFKAVLKGAGALPNVCDPLCASSSTQKGDQNCNLDRCKSAICVADLSNKDVQELVQKNIAINQICVPPKDGTSECYIAFTNMDRKELREKNITVDQNCGQCFLYDPNKAYKEGVNPLPVECDNLSGDRPPSPSLLPLSPVEPVYEKYKVQITIAAVVILLLLVIFL
........................................................................................................................................................................................................hhhhhhhhhhhhhhhhhhh
>A0A481YXG3_A
MAGVSGGRGGRRAIGIADVSGGRGGRRAIGIGDEGTNDVAITVRVTTIVVIVMTSSTNTSITIINKVFSILLSNIYKR
..............................................................................
>A0A481YXG5_A
MGKKQLKNKMSSLQINGACTIYISAAQITSDIPIKLTRDGDEYQIECEDCIFIGNGNMVQMGGSSFSQINGGRSVSQVNGVTYVNSGGPVYINGVLHNPNSDTPEINEDPNYKGEWDLDASVIFTSISIRGSATVCPIKERISSNFSAAVSGSGDLQLPEKEFDCLNLSVTGSGDISGNNTSADILNMNVTGSGNIEEIICRRSGTANVTGSGDISAYKILGAHVSRNCIGSGGIEIRQLDTSQFAGNVSGGNTYTGRGNTGTVNQSAGNVSNGIGNFCQF
.........................................................................................................................................................................................................................................................................................
>A0A481YXG6_A
MKFTKLLYKYKMARRIPYSSEYDYSDEDELIEKIVQKLPPILEIKNDHFPANLNGIVPINMFSEERQIQYIEKLKLFLETGEESEEFKQIFEKELELEFECGGGGTFLRIEILSENEFDKLSLTKESVYNRTNWKIYCPYSYYPDLDREISNFDYSTWRWGKVRFIMSGFVDSIG
...............................................................................................................................................................................
>A0A481YXG7_A
MITQDVKNQLNPTGSCKNAYLALIILGLSIFAWNAYMYLFIGSDWVAKDPFNKQVFEWNWMENCCSWWPILHLISFTILGYLYPHCEKLLFIAGVMWEFLEVLMHYLTKGNVIKQPMRVTNQKVQYSDVWWAGSFKDILFNTMGIIIGRTIRLHCNPPNGTKHND
..................HHHHHHHHHHHHHHHHHHHHHH.........................hhhhhhhhhhhhhhhhhh...HHHHHHHHHHHHHHHHHHHH...........................hhhhhhhhhhhhhhhhhh..............
>A0A481YXG8_A
MVFISREQSEKLYQYYLNKGDIENADLQRKSIENILTEKSVRYRYVAQKFINNSNDSENLGWFSYIVNLIYKYLRKYLGDISVNI
.....................................................................................
>A0A481YXG9_A
MGLKIKYSKTIMGDNIRKGTFGSENDWTVVTKRRPVRNMDSPVQPYAYSYQGDDKISEPCWFYNNGGCRHKDGTEKTSEECKYLHIYSENVKRPPHLSTRKPCDKFNLEGECKWHDGCKYSHRNLTPEEWSRFYPEIPYTLKTNIQKRLQIESNIQDLEGKMRVMEFKHSGISKDVQQIGYNLQQCFHKIQIILDKLA
......................................................................................................................................................................................................
>A0A481YXH0_A
MGNSSSQTLSNYVANTSSYKNTVNESLTNKATTKANVGTSEIASVTVGGEAACCIIPGTKIPITGCTGGRIQCDDFHISQDTKQKTTIITKVSSDTTTDLINNLKTAAKNDIKNKLDQISAGIFAGAFNSSKQDVTDAANNEVDTVLTTNITQNNISEILSNTTGTEKETLYVCGVLTGKDCTLDQKLATNVSVINIATMIGKLAENNTKLNTFYTKVNNTLTQKSVIADFLDKLGMLGIIAVVGGIIFLLIIAAIVVFVMIMKNRKKKSHLPAPTGPAPLIPTSTPVATPQR
............................................................................................................................................................................................................................................hhhhhhhhhhhhhhhhhhhhhhhhh................................
>A0A481YXH6_A
MRKVNVYMASTMVIVKNAIVANFANTIGEEQRVRNVKAEVFVSMPKEEITAKYVVLDLFAYMVPK
.................................................................
>A0A481YXH8_A
MTETFTIKDDLFNNGCLGFSTDNENHDDNVLNLISTGKYTSKDKNREYTLAELIENSGEIFTTELNKFFITKDGGTEITISRDNLMDIEVYYKKNPDIRFFYGFCFIGIACSTRKLETIRDIIKLKDQLIENDMLPKTCKLFFIEYDTTDTSPVLGIEILHNCCT
.....................................................................................................................................................................
>A0A481YXI3_A
MKTTQKMRCLLVKSAVLFIRNKPQSEFISEYMCDNGYLLLYSPSQEEPYDGTYDIVSNSHYTRFGGYFTRNIPDLPEPTWQPDQKIVDWVKQYCTSLPEPEYIVRYGYCPSRPIVKEFVEPFQNEYYLCSVEFNSYLEKLRQYKLTVDIIHKEITGTYNNSMETDTIRKVVINS
..............................................................................................................................................................................
>A0A481YXI4_A
MHVPQDHGTVAEVQHLMGVNKMIVSSQANRPIMGIIQDALLGSYLLTYPNTQIQRHQFMDCVFSAGNTYVNKMASLFKRAKVHYGNDLFNGRVLFSVLFPEDFQFRKRNNACKTEPEVIIKNGILIAGTIDKQIVGRSHGSVVHRLYKEYNCDRAAEFLSAVQFLINRWLSYRGFSVGMADFLISEENEQGVQMAIQKAYIEVKTIEESDDPEMLKEFRINNALNNRGQSLAINGLCEDNRLEVMINSGSKGNRMNIIQIAGHLGQNNVEGRRIQPEIDDGARTLPCFKRDDKHPRTRGFIERSFLKGLSPTEFWFHAKAGREGVINTAVKTRDSGYAERKLVKRMEDMTVLVDYTVRNTPQNIIGFSYGDSLEPSMMYDNDGPSFVDIDNVVNRLNAVVPSNPTDDEAVEILYEIRNVVRYTEVNQSVKEYRTTIKSLKEHKSTVYKKLLNVARGKLKKLLAEKKDLEVERQN
..........................................................................................................................................................................................................................................................................................................................................................................................................................................................................................
>A0A481YXI5_A
MRPKFFSKVRWNRGRKPIQELIQKNEDINDVDDMGMNMLHWMPIWTNGLVEEFQELVDLGVDVNQATNYGDTPLHLAVSHGETEYARILIAAGANKSAENNQGEIPRDYLNYCREEMKKILNIVQI
..............................................................................................................................
>A0A481YXI6_A
MIFKSIRKIFFNFTQKSWVLIMAVESEQVALILQLIILALVLYLLVTHAKDSTEGMAHLPTEEGNANKMEDMDFSRQHITMPEEYP
..........................hhhhhhhhhhhhhhhhhhhhh.......................................
>A0A481YXI8_A
MNTIIHQVDQANKVADTRWSLGQSYNNPLIYIATIIPPKNSVYNGGIFFMEIHFPNGFPVYPPRLLMTTKIYHPNISQTAGYVGKIYVEILYSDWVSTMTVSKLMEYVYSVFTKPDLDPLSICNSQAGDMYQTNREEFDRTAKEWTAKYASKF
.........................................................................................................................................................
>A0A481YXJ4_A
MENWVDFMGPAGQGTVGKVYKASITLGDIPKLRDYYIIKTQQISERSNREKEVMRLISDDLLLEKAPLLFPFLYLDYVCENTVYLVMQPAEISLADAIAQKVYTDMSIRWWAETLYQLAKAVYYLEEKQINHNDLTFNNIMFQNLSKDYKELALMVIDFGSVVHGNHPHSGLPSFTLGRDLNYFLYILFNTGVKKGFFPKTLADELFPFLKWEDIKRFPNEDNYKYDLRRANIFHHNWNTSGKHISRWLAKYYPFVTDRCSLDRLDKLYGTGIGAVIGDAFGMPIEFDYNHKLIINKMYPSGKFEGLLSAWDLPAGTFTDDTQISLALIDAIMSEDRFLIPSAVAREFKKWADSEPIDIGAHNSKVFNAMERDGSNWEQVSYAAYQENPTSASNGATMRAWPIPILHHYSPYTQVIDNAIKQAQVSHMNSDSVYAAVFVSCLIHRLINGALLENAIGDCLSLVKDYISEELYKALDSAHLLKYTELNGGTGWIVHTMSVVMWSLRNTDTFAAAIIRSANVNGDTDTNASITGAIAGALYGFNDIPPEWLKDINQSNDWNRWKDQQMTIERFKDRIATLAQC
.....................................................................................................................................................................................................................................................................................................................................................................................................................................................................................................................................................................................................
>A0A481YXJ5_A
MAIELRSAGLNRWSEVAAFSGISSNEITNFARQTSYYAPDQEGTLIAEYANRCTPVSTVLYALKKCNLNVIATWLKNTIEAKNIIQAQPLDYFNWNDTEISDLADRILIVKPNQEWKGISESFAQLQDMNSFHHNVLRGSLLPGFYEKDVLVAFLKKLRSARMLKKDLCTALEANTLCVISTMVKIGPASMTDTMEVVTHNVVQQPPMVQVYSAPQYPSSVPQQVIETSWQTMTLSSIFYKPSPEMMENTLLKKSQLKTEQYFEAIPNRDAIILEAIAEGVTIDKSPTYRELSSVQFIQQRLGMNSKIFMKLFKKANKEGKKLSGKLLTALTSKDQEQMLEDMQDHQDIAELADFLESKSSKIGQIKHKGKGMKVSDLLSILTNQCIYDVEGFKDLEDPELFKDFKKHVTLSFPQIRALQAALN
........................................................................................................................................................................................................................................................................................................................................................................................................................................
>A0A481YXJ7_A
MPDNPVAGNVTILLTGRAPANAGSNNNINSSSNNNNQQHVPALQLLLMCTRDSSRSGGGGRVGGGRGGGGGGGGVGLGAGGCSGGGLSWYCCCCCTLCACACARACMCACVYVCCF
....................................................................................................................
>A0A481YXJ9_A
MFDNLPNELLFDIGLLLPLSAIAAFSLTTSRLNNLLADNDLYWKIRYQQDFGTCKTFLSGNWKQKYSEKLSAEISAVQQHWEVLRDIHCQTPELCLAAIQSCAWAFKYVQVQTPEVCLAAVQKWGLTLIYVEEKTDELCLAAVQQNGMALQYVHNQTREICMAAVKQDGQALPHVLHQTAEIRLVAVQQNAWIIEYVKEQTPELCLAAVQRDGRALFYVKKWTPEICMAAVKQDGTALEDINQVYSRHCIWR
............................................................................................................................................................................................................................................................
>A0A481YXK0_A
MSGLEPTAQKQLRHVSELDVYKHLEQGGLIVAANNGNVIDYIMKKLMEATAAAGAQGYPNFYYIDGPVLVMSKVGKNYFWMIDYPIKYNPENFPNYVNTSTNWNIAKTAYQAGRKLLNLDAPVIFFSANQAAQFQLRATAFACLPDGAPESNTDYYYPGCTSKSCLWGPDYGAGNWLMQV
SSSSSSSSSSSSS.......................................................................................................................................................................
>A0A481YXK1_A
MEESTKLILIPFIHSKVLTPEMSHFLYIGPFHDAVPLTYGSILAHDQIIYVDALPKHIKYMRPGCNGHPAAASEGGICAFLLQELYSFSRGHGARGSYRKVTAGEWEIDLINNKKLRYFFNTKDIEMHKHPVLQKYLNNVKTLWICGYIPHSSIYKHMPNLKKVYVSDLIRDSIPTKYEIHTFDDYEYGTEISSEIDSSLELGSFSNEDEEPNKIEY
.........................................................................................................................................................................................................................
>A0A481YXK3_A
MEEFYLIDQSDQSDQSAYIGWAEDIFSSRHCKTSVLLERSWKKSPFDTLRLLFYLRDCRGGKGTRYQFYRSVKWFMENHPDQFLLNFKLILQFGYWKDLLNIWDSGSELLRAYIIYFFCQELKKDYQCIALSNSTLDASLRSAKLYERAAEPLVPKPAFSETDGFLRGKRFAFPESGAQPRINDRISLAAKWAPTEKGAADRQWGFVGLFCDQLGWSRKLYRQRISELRNKLTVTERLASDRRWGEIDFPAIPTKSRMVFHNTLKKHCGKRYQKWCASNEIHSRPQFINTYSEIRLV
.........................................................................................................................................................................................................................................................................................................
>A0A481YXK4_A
MDTSNDTVRKLFNSVFPSVVGVVVAHPMLTLKINRQVVGGKPKSLYSGMGWYLAKSVPGNSISFMLLQTDYIQSLPPWAQGAVSKFTGEAILYPFSLWATKQQVGLKRSGYLRGLVHTLGRDLVFWSIFTQIHRGWLGDGDQALPYADKIPLPVRLMIAASAATIATQPLDWYKVHAQLGMKMNGLGSGLLWRLAYANVRSVFAWGLFEMLISRS
.......hhhhhhhhhhhhhhhhhhhhhh..................HHHHHHHHHHHHHHHHHHHHH.........hhhhhhhhhhhhhhhhhhh.................HHHHHHHHHHHHHHHHHHHHHHH................hhhhhhhhhhhhhhhhhhh.................HHHHHHHHHHHHHHHHHHHHHHH....
>A0A481YXK8_A
MSDILPYVKEDFIEMLKFCSAGPLKMLRIKPESTLYNLSTELPRPLPEKKIWLFLDRKDINKKVLDFYRREMDYNFLTNWTVKKDLNLIQMSDIQTVLRLFCDERVNVNLKQYIAYAFGIKKKQGLLNLRRWSHYQIDHDLLKLLCKAGLDVDGFIYLETPAGAHHTEIALCDRTKIKLEKTTKIEKVIEKTNRDLLHLSVQSLPLDARTDVLTLFQEPYGSRQLNPATISALKKLSEKDQLNIREILSSK
...........................................................................................................................................................................................................................................................
>A0A481YXL2_A
MVATTSAMRIDPSADSLLERPARTVERLEQLLNCKVQDWNTLLYINLSNSNITSLPPEVARWSSAVHIHLKNNQLTFLPDAVSAWTSATHIYLDGNQLTLLPDAVSGWSSATDIDLYGNQLISLPDAVKGWTSATYIYLHNNQLTSLPDAVRAWSSATYIHLNGNQLTSLPDAVSGWSSATYIYLHDMQLISLN
..................................................................................................................................................................................................
>A0A481YXL4_A
MTSILFYGEKEPYYEFSNFYRALITVDGIQYPSTEYYYQAQKFMGPEASAADLAYAEMVRAVNTSNKAYYLAKQLARGGYAVTWYVSKDDKTLLNELIKKSKQDKVKMRSDWENVKDQVMRKAVWAKFTQHPKLRQLLIDTKDAHIAENSPRDSYWGLGQDGDGENMLGQILAEVRAFLSGKFPDAPTVTSNWIVPGYILASAYPGAPDPEDHVQVVDALLNAPISLVLSLQEPHEEVGFNSYREIIAPGFKSEHPSFCEKVWSSRYKRPIILMRVPIKDHSDAYLDVLTDTLVRAVGKHYQLLVHCLGDKGRTGTVVAVMLGKMYGMSAEDTFALLAASFKSRVERGKYPGMPQTKVQFDQVRTILDESSAPTSTETITEAPTVVCIKKDILKKKGYADLQDWLNKSINHVYIGRNMTFYVPGAVGSKWKNPFALKKYTLPEALAKYEQHVRDSPELMAALSELGGKVLGCWCKPNDCHGDVLVELYKEMMHD
..............................................................................................................................................................................................................................................................................................................................................................................................................................................................................................................
>A0A481YXL7_A
MFTDYLYLTINDHLITDTSLFPDLSAKQARRAVRYIKNKQVLPENGIESTVARFLFAKTLKDLLENPKSDLSVELLDKNSLRKTLQQAYLHSIEMINNHFGRKLVAPMPGPFVVPALGAIIGKREKKIAEGSYGAVYSTSKGYAVKIFLEGELDSPTMRETAILRYLDHPNVINLVAMQLKPPIIAMPLAAGTMDSLQLNKEKRKWYFYQLFRGLAYCHSKHVWHRDLKPDNVLVFDDPSISDQLVKLTDFGLSIPYSRQGRNYTNVVTLWWRAPELLLGDPNYSGAVDVWSLGVMLMDSILGKYSLAGNNKIDELYKIFQLLGIPTEADWPGVTKLPYWVKTLPGSDFAKTIIGTWSRSLEAKIISADDELEVINNTVTWPNKRMSALDVLKLPYFNSVRDKVETQIPAAPITLQPCGDMMLNDQQQIVKQDWFDKRQIIYEWLWIVKQKFKLTERTFFFAIYLMDLVASRIEIERKNQQKYAAATLLISSELYEREIPENEDFVSIAAKAFTIQELLTAKRVVLTKMDFGLVIPTCSDFIFHYTEDSGYNTEKHQQILYYALMLMLNYSYAAQYSQAQIAQIAIEALGLTPKCLNGMIKLYDEGIEKYFVEFDSRLIDLQ
..............................................................................................................................................................................................................................................................................................................................................................................................................................................................................................................................................................................................................................................
>A0A481YXL9_A
MDHNKCLEDEVCSNNLHQSITYDFLVELERAGLTWRFTRQDGTVVSPDLNKIDQELVYLHCQWYEDNRYPGRKWLRDLAKKPYIIGLGGVPYYSNYFYVLVHVLGLPIPYYFYNKYITAEQNDTWVQYVGTLRKDQDII
...........................................................................................................................................
>A0A481YXM0_A
MSNCREFSHFRDPNLDIQHHRILKAFDQLIWELEAHDKYEKQIVENPNKWQSHWDSHTTTLNKVKALRGVLVDHINHADTNLFKVKPIRY
..........................................................................................
>A0A481YXM4_A
MIQTIALLHQDLGSYSDKDIQLMAKYTNLKVQSVEDLRWLLAIKFAGNIQFGMMSNNSICKSRFIYIKDLGRGAFGEVYEVFDKQLEKKLALKVVHSTSDEGLEKEIIIIRKLSSYKIPNVVQYIGDGYCSLLNNKRYYTMDIQDEKLYQFIENKDRLTQTNLFTIFFELVYTLMKFRQVQFKHRDISEWNVLYKVTKDPREYTLLSGKTLSFKTLIQPIISDFNTSVFEAVDPNDPNEVNDVSAILELVLKLADVTDWESDDDYHKLEHIIHLFADDDLSPEFAGQILEKLAPLVQ
.........................................................................................................................................................................................................................................................................................................
>A0A481YXM6_A
MFTAIRPKQENQLKEQPDCPICGSRYINEHTVVPSIYINLVVDIYECANQHSWEKYPGTIPPVPREPKATVNEEPFQNVYRPFQDTQELQKLR
.............................................................................................
>A0A481YXM8_A
MCFHPNDTTAEYRGVCKKCKEVTTDKWVEVPDGNHQLTMIHELTNEAKEWWKNVEENIPNWTSFRSDGKTSTFSKYLYDENHKHIDTKKFIINAPPDKCFIDD
.......................................................................................................
>A0A481YXM9_A
MTDENDIPAFRVNVERNNINVLHASTVLKIPRWSSLAGVGDEPGMEGDIILNRLTGQLCFHDGITWQCLFGGDTLIINAQNICGCEGSIPIADNPADPVGPDDQPIPPPPPFPYGEVYKSKSGAVGGSILQFRRIVSSNNSISVVTTPDNDPEGCGAIDLKFCLICQECGLLSPPCPHAQVSPDPALGVDVGLTLHPSGLGALTADCPDGLPSGGDCRGNNAVDWQQSRNVATEVASGNNSFLGNGINNTASGLRSGIMAGSINTASALNAVIVGGTVNSATGTETVVGGGVGNTASGAESGVLAGAGNTASGINVSGVGGTTNSAIALNAVIAGGVLNTASGFTSGILAGFSNLATSSNAVVVGGDSNMATGTQSGILAGNLNTATALRA
SSSSS..................................................................................................................................................................................................................................................................................................................................................................................................
>A0A481YXN0_A
MSLIEQVTETITDSLTTDLSEFLSDRFGLDSNEVSNVICQYLGYNSTPVSPVKKVKKYPPIKAATSGIKKCHFRVTRGIKEGYICGTIIRGNGDFCSKHKNRKTKTK
...........................................................................................................
>A0A481YXN5_A
MILALSMALSMAFWFFYNKSLRKHNGDSFEFTIQVSTSYVSLKEYKNDCDDADFDGWSVLHVILYILMGMLFPGEYIIVLFLSIFSELWKYLSRWIVDPVVNLVTGLVVRSADLDFCKDTR
hhhhhhhhhhhhhhh............................................HHHHHH............hhhhhhhhhhhhhhhhhhhhhh......................
>A0A481YXP0_A
MVLTWNKFQKLHSRIGMSKKDMRILYKKYKQNKYSPPLCDLRTKKACKEDPEYCIWSDKDGNCYLD
..................................................................
>A0A481YXP1_A
MNVQVIAILFIAVLIIFMWVRWNGCTENFDIPLRTSSAWDWNLGPGYGAGYNTGYAMYGIWPANLPKEPWKPWMWGRRPLIFVKPFTPVPQIDYNDAPDNVSGPVSNYNISLLPSKGRVKLAVNGVAGPTLQLDRNRNYYFHVYTPGAAFAIIDGDKTLFEPLEEGTVQLNFDDNDSDVLHYTIPDDPDSGGVIYLNSTRWV
..hhhhhhhhhhhhhhhhhh......................................................................................................................................................................................
>A0A481YXP3_A
MFKSEEAAVGCACAIMGGGILFMIVFVNNTTMYIVVTIVEIMLFSVVLYGCMCPPKEKSDNSDANPPASDKSREDSATSNDPEKSCIIVVA
........HHHHHHHHHHHHHHHHHH...hhhhhhhhhhhhhhhhhhhhh.........................................
>A0A481YXP8_A
MIDYFNYLIDYYGWHGDWTLNIVREGMLNFLKSRDLFDIDRLDIIVFGWEKHALTDTNPRSEIYEEIMELTGGYR
...........................................................................
>A0A481YXP9_A
MSRHKEAEMIDKQHPICITNDCGEHASFGLNKPTHCNFHKLPAMITANLQIVIKKHPSTMGAKTRILWASQEICHDQRFRKEMYQKELKCYRHIWISW
..................................................................................................
>A0A481YXQ2_A
MSLPYLVIFDIDATLLPPQIYTNPEHVRQGLYDPELLTPFFTNSKYQIAIASFNHDVFGNGPYGGRRLGRVILDLQHPAGSSKQSVEDDFIQAWAFPTMELMDRYGKNEHIRQILNVYRKKYGQSPPAILFYDDNIHNVYLAGKSGIRVYWVTAGLTRNNIHTFTSIGNRVQFSTKDVLYNYPPYIHEHPYPPKTNPIYSVYLSSNRETALEDYAEFLKQTHEYGIKIHILRSDLNYIV
...............................................................................................................................................................................................................................................
>A0A481YXQ8_A
MNIQFYSKNEPYYEFSNLYPAEISVDGIKYPSTEYYYRAQQFMGPNATPADLAYAEQIRSVDTANKAWHLSKQITYVSHAGYQVSQTNKTLLNDIIKQSKKDGVNIRADWNIIKDNVMRKAIWAKFTQHQQLRTLLINT
...........................................................................................................................................
>A0A481YXR2_A
MRAAIGYAIAVSSINMYNTYTLDINKQRKNTLMLRSCGKGLLYGALFPVFIPLTFYRLYQGEDEDLKSWLPCKIKSK
.............................................................................
>A0A481YXR3_A
MTSTRDIQDLNIGGTIDFTSATIVNVGTITLPTATTTLVGRDTTDTLTNKTINSTTNTVSADNLHSATTTIDVSSATAPTANQILTATSSTAATWQTASAGAIINSIQTATADTSTTSATYVVINTMTVTPASGTYLVMFSSSAGISSANNTGNYAIHNNGTITTHSERDIATGGGQTVGVMSAIHTQSIETVTGSEAIDVSFQVTGSVTFTVHERSLILIQLS
................................................................................................................................................................................................................................
>A0A481YXR6_A
MSIYYLNVGDFGQEGKNLVANIGGITFVMFHSQRCSHCVNFLPEFKRLPGAIRGVNFGMCSVDDGNRVIVQMSHQSNTPIQSVPKFILYNDGIPYVEYSGQRSRQAILGFLQELISKLDQKQTFTRPRRSRQQPPQQPNGVGQDTGSPTRPGGVMGGTGQDQGASNPTYRITPTTGVKEYDTSYGRPYNTLNESDFLEYENAYKQKLQGGK
...................................................................................................................................................................................................................
>A0A481YXR7_A
MLNVTIQSTDNWGTAGNGLMTITNTGSDIENWSVKFTANNFTVSQFWNFDMTKESNTYNVTGLSWSSSLKAGAEINSAFAYNGSDVNLDVHIIEPVPSEPVPSEPVPSEPVPSEPVPSEPVPSEPVPSEPVPSEPVPREPVPSEPKTNKKLFGYYPEWGIYGRNFQPYHIPADKLTHVMYAFMVCNPSPEDFEILKNGYAFPLNPYYPDRPEGTLTTHDEFAALQKNQQGASGNIGSLKVLKENNPHLKIIISVGGWSLSWNLSKIAADPVKRNTFITSAVDFLITHGFDGIDIDWEFVGVMGPAYNHVDPESDGPNFIHLVKELRAEMDSKSPNKHLEITAATGTDPKVIANYLGSEPYLDYLLLMTYDYFGAFSDGGHHSGFHLNPNQPNPPEGFYTEAAIENALNIGYPAEKIAIGSPLYARGWSKLDTTTNEPIFGKNIGVPGNTYSGTNGQAGVTSWRHLKDELGQNGLEEFYDHVAQAPYAHNSQTGETWTYENPKSAQYKAQYVLNHNLAGMVFWDLSDDSRDGDRSILDAINVTLTPTEPVEPTPTEPVEPTPTEPVEPTPTEPTPTEPVEPTPTEPVEPTPTEPVEPTPTEPVEPTPTEPVEPTPTEPVEPTPTEPVEPTPTEPVEPTPTENGLFLVNRTGKDIILKSGESLKLRIE
..........................................................................................................................................................................................................................................................................................................................................................................................................................................................................................................................................................................................................................................................................................
>A0A481YXS0_A
MIQNLYWYICKAPNNMGDLIAPYLFKKITGQDPIRVSSKIGQPFFLSCGSIIGSSNKNAIIWGTGTMFQNAKLVKPLKVLAVRGPITRQVLLKNGISCPAVYGDPGLILPRYYTPNTGGRHYKVGIIPHYSDHEYMAKFFSTVPNILIIDINRQVEQVCDDIKACSATIS
..........................................................................................................................................................................
>A0A481YXS3_A
MWRFLQDGRVDPAANDNYLTNGTNSRVVNAIHWSSYYGHTDVVKLLLADGRADPAANDNYSIRLSSQYGHTDVVKLLLADARIDPTARDNHAIKWSSYHGHTDVVQLLFADGRVDPTADNNWAIQVSSYNGHTGVVKLLLADERVDPTANYNAAIVRSSYHGHTGVVKLLLADERVDPTANYNAAIARSSYHGHTGVVKLLLADGRVDPTASCANGHTDVVKLLLADGRVDPTAKLNCGHVDVVKLLHADRRADTTAY
..................................................................................................................................................................................................................................................................
>A0A481YXS5_A
MDYSKLSDKIDTLRTSLNFPKEAKDIPDELLILSLMQPDGTYLVTKPIRDNIWQHWKMKDNDILEFLGDAVLQLAVTEMLFNKRQILNRAGIMSQLRSGLVRNLSLYCKMSEKQLCNLIIKGNVVRSRLPKICADFMEAIIGALYVYIDSLQVHNTIKIIKGWLFDTLHFSTILEKLENTGQHTCIVEGKIITIDIDERRRKQQEQQKQKQQEQQKQKQQEQQKQKQQEQQKQKQQEQQKQKQQEQQKQKQQEQQKQKQQEQQKQKQQEQQKQKQQEQQKQKQ
...........................................................................................................................................................................................................................................................................................
>A0A481YXS7_A
MSDDNLCDPFWLNNPKVLFTTWDFIPTASMTNAERLNALTRLLILITIGMYFLGYEQYCTVLILGILLIVILRSSQKENFRPRRGNHDPCHTCGFDSHMAYINSKYETSPQNQFSHINDGLRSYTHAHYKVIPVDVPAPYREVWRKEPRFCSEFSQYPNTYNIIPDVGNSPAAYRYIQENFSQPTNKCHYEDREWIDNTPTGLCPPPRQSAMPAIESAFMRDSMEFRNHIMGEYIDQFERQRQHNCVDFKPGRKTF
...................................HHHHHHHHHHHHHHHHHH...........................................................................................................................................................................................................
>A0A481YXS9_A
MTATAIRTALLDKLRSKAAVKSNWTIQKSSQFGHTDVVRLLLVDSRLDPTVDDNYAILISCENGHAAVVQLLLADGRADPTAADNYTILISCENGHTDVVKLLLENGRADPAALDNSAIRLSSQNGHAEVVKLLLADGRVDPTADNNWAIRKSSQKGYTDIVKLLLADARVDPRADTNFTIRKSSQNGHTDVVQMLLADGRADPRAGDNYAIRRSSQNGYSDVVKLLLADGRANPTAKDNWAIKLSNKNGYTDVVRLLLADGRLFKPRPQRRRTGSKDEKGPRPKKHKADDPKTAGSYLKPGPQGRRTGSKDGAIKQSTFVFLFTFREESMQLYTLVNQKGELGVPGGKRDPGDRSIWNALLREFKEETGVLPPPGRFPYFEWGADHHSIRIFYRTLTTDEAAGLPLGKTPISETEEVSIRWQQTADVQDKYRPHLQVALNMYQAIMRAG
..................................................................................................................................................................................................................................................................................................................................................................................................................................................................
>A0A481YXT0_A
MESSAHAVVVVYDDDGLSGGLAAAVVILFAGLGSDPQPPSSMLQLLCWLMLKTAIMI
.........................................................
>A0A481YXT2_A
MGESEGFPRGACTCSFDATQRLAVGDRVLLLKVGPTGHCSKHARFKKSAALFKILKDISIKDIMDTGSILYEVEGIDKELARLRKDVRELNKRKKELLTQAVNNMRDSGDTQIFHRGKTYILEERSRHARKNDKKKREDTLTILNDEGFHGNEADEVYVKLTDALRGPETFIYTLKQ
.................................................................................................................................................................................
>A0A481YXT3_A
MKGIGLLVMQRTSDIIDLGDLGVLTLQPNRETDEIKNILADVKEIRDIMLEIGATTQQQRIQLDKATECVSDAKLDTTKGNTDLLKAREYNKKHE
...............................................................................................
>A0A481YXT9_A
MSTTVLSEDIVGVVSKLNDLQSRKNELQERIQLFENKLIMTREASLALATEEEDLVSQLQASGFSYDQAPIQKIPTTILRDTPTNDLPPDQLTALLSSLLQQKAPTSNQPLPSTPIVPTSASSGFGNIYNFPQPAGNTPPLPPVPPSGLGSVMTPGGAQPRIRAAPKTPTSSTPGLSIRRNAK
.......................................................................................................................................................................................
>A0A481YXU7_A
MCGIFAYIQQGKFSTKDLKMINEYFARIKHRGPDYTSTVTLEKFDCSIFLGFHRLAIIGIPPKNNPLLVDKDVYLVCNGEIYNYKYLIEKYQLQVQTDSDCEVILQLYKQYKQLWPAVLEELDGVFAFVLYDHNTGVIFISRDRIGVRPLFEGSTRQAIAFASEGKAIPLPTAKPYTPGTFRVLDLNMDRWWVSISQSSWLKPGPHLNVPYNTAQSVIRELFTEAVRKRLVSDRPIGFLVSGGLDSSLVAAVAHRLLGKQITTFSIGLPGSPDLLAARQVATHLQSDHHEVVISTDDILEALPKVVYHDETYDITTIRASIPMYLLSKYIAMHTDIKVIFSGEGADELLGG
...............................................................................................................................................................................................................................................................................................................................................................
>A0A481YXU8_A
MKDLELLQTAKKKTVTFTVDTINPPVSKKTVTFTADTKNPPVSEKCSSCGHRNIIPRIREMDLCMECFKLTCNYCITSMSICVECEYELLETDTPKGISDSGDYPEYDDLYQN
.................................................................................................................
>A0A481YXV1_A
MSDKYQKYTVKWINHKLEKGYFPNIYPDKSFLKEHYNIINPYLTEIKLYKGLCYKELNTYFKTGEVIIQGDCPVATLDQIAKKAGKTGLSAIEKIKLVAHRIEELYTKVKPLPYDVIVYRGVKRGTIGQNLFSGAYIKTRSYDLDMHRFCEDPDLQNIQLYKNCKGDPRPYISETLGFVSTSSKISVALRFANKGVEYDTVIALILPAGTKFIMPVDSSGDDFEREYILFPQHNTFVINNVIDTEVKVINKKIPIYVGAYCNELNEYRPKLLTLKTTACTSFCEEFLHFCDPKTGKCLGDKPKTYTTIQNWWKQKNLKGKCNKKTIKKCVDKFEACDPNTGKCISTVDIASSGYWDYSSLITARVLDWISPEDIIAKQKERYNCTEDHINTCAQHN
............................................................................................................................................................................................................................................................................................................................................................................................................
>A0A481YXV3_A
MEITHSLLSKVWEKGYCNDNNHHHSEQYQETLRKTYCLQWIHLKNTTYISHRFNQDEVKNLIEAGKVCTYRGKRSYLFIDELESIEKNWQWKSDNGYFIRLDSCSPKDSPLGVGPVFDSRGVIDRIITSSRCVQSLEKGDEPIVILIPWNSEINISNEFRCFFIIRA
.......................................................................................................................................................................
>A0A481YXV7_A
MNNTSIIYLALFFVILAFIFMQQTKRAEDDEDFYIGSSYIRNAAPYYTTAFQAYPGKYMSYGSNRNSYCLQQHQEYAGYRNCMLYLE
SSSSSSSSSSSSSSSSSSSSSSSSSS.............................................................
>A0A481YXV8_A
MSEHAVDKNRGFGSGTAGLIFLAGWATIAYVAALDSNNQFNADRFVRISIPALAVFGFAVVLSTGFRMVYSRRWSLPGRLPLMAKLIPDTSTRKSVSSTGWCSWCRSKHGNSIYE
..............HHHHHHHHHHHHHHHHHHH..........hhhhhhhhhhhhhhhhhhhhhhh.................................................
>A0A481YXV9_A
MENTIYTTYQDLQQYSNNDINLMAQYQDILYTSNVNDLRWLLAIKNTSRRAVMPNDLPDAAYIETLPQELILQIFENLDMADILNACQTNVLWSNICKDRVLWKKLYEKDFPNAEKVKDYYDGYIQQFKKATDLEARFKALGEKDKSLSDWEKFKRVYWENQLPKQLSAEFRQFREKKRLKK
......................................................................................................................................................................................
>A0A481YXW0_A
MQDLRSEEGYPPIEECICPVCRTPVSDLKPKEIIHSAPPLQINIILTTDEIYTAFLNWQQSDRVAPLSWYIWVTLCEKYPSYDYDGLVTIAYVFADLINSEDIVPRPPSPDHRFQRVLTQVWR
...........................................................................................................................
>A0A481YXW6_A
MVVGFIASDPGLSKPTNIKVVANINSVKITWNPTSGADHYIVKVYLASDDHNGENNSTFLMTVRKPEVDIDIGLHSETEYRVSVTAKQGGNGNLHSDSTFATFITKSLPLTPPDPCTGCSNNNDCTGCLDNAVCISEHCKACDSDSECYNNRQVCIDAECQNCSGDSACQHGYGDEYVCDKATTVAMCIAETPSQGLILLLTFGMIGIICIVGFLLFMFNRNKNMKID
SSSSSSS..............................................................................................................................................................................................hhhhhhhhhhhhhhhhhhhhh..........
>A0A481YXX0_A
MTCTYDEECSCGCDEIDHENDFFSCEVCGRNDSHLQECQHCDESMCDQCDGSLLNCEHYSGECPHCNDEVRSLCGQCLYCLLSGKLDLQSMWDNYGEVIMQGHSVYINGVKDGYAGITKPTTTKCTIEELVTIYNDGYDVGTANRDTEASESEKEDMKQKILDYMFSKFNVDDFNRCYWDSFNKTPDNLIELSYAENYNYLEDNDVLEEFGVPYKSTEFIPPPSGSRSEILSLKKFHRGRERQRIVSMVVNYFSREKNIDLRKMTQNDMLSLLKKFTDGVLKEYILHLKYLELQNLNKTILSNKNAKYIDFLYQLMLSCDKSSVILHDKEHQDPMGFKASGFIFDFNGNLMIFNER
....................................................................................................................................................................................................................................................................................................................................................................
>A0A481YXX1_A
MDDQKLRIFNAIASFVQDLNTGFGKKYKPVALYNRLIERTTLRDTTAVSRHINAFRTFFNHNQTYIQNKSLVANARIVYSERVYLDIGHIVTKTETDTHKHIHQHLVTIYSLMNIGTPQGREALESLKQDTVQNGEVDLNLPNTTEGNFIKDTLTEMTEHFDNMEEDANPMTLMSSMMQSGFFTKFMGDLQTKFSSGEMNLRSLMGTVTNVISEATPQGGEEAAQIRSFVNQSMNQVNNLTGGGGENLPPEVQGQMTDLLDAITGGGNQQNDTTQKDGDST
.........................................................................................................................................................................................................................................................................................
>A0A481YXX2_A
MFTNQPQWFEFGMLAKVAIENKITTYRNNMIKYRRHYKQDLTTPIYINTYVLLPTMWLWPNLEFGTLGDYRQPWAKTQMMLRQEFSEYRLTFSKGPETEFSIPGIEKLFKECNWKFWCKIDSTRKTELGRTVLLNKNMTTEDMEARVIGTLMGQAVGDALGTRYEFSSGAAAQKAVTRDKVNGHLPMLGGGPFRLIPGQITDDTELALMIARRLSGIGAAAQFYIAKAFVDWYLSDPFDIGNATSVAFGGINPNLPVEQIHAKMMKNAKGNMESLSNGCLMKISPIALFGSLSADVDSKIMNFAAETCKLSNPNPIAVDAVRVYVYAIRRAIHGVGRQEIWEQTLCQAETELVKKILNAAALQATPAPAENREPIPVDGSSQGYLGIALQLAFYELLHGQSFEESLTRTVARGGDTDTNGCIVGALLGAYYSYSSIPANWSKTVLNVQNPRREQLPELATSDIPSLALRLARGSN
...........................................................................................................................................................................................................................................................................................................................................................................................................................................................................................
>A0A481YXX5_A
MYNLIILIHELFSWYQVMASTTISICSLVIMVAAISLTVYSFYSIFQKKDNKENDLNVIQRQIRGFALLMVANLVMLLGMMICAGTLLPDFLNMIRS
...................hhhhhhhhhhhhhhhhhhhhhhh.......................HHHHHHHHHHHHHHHHHHHHHHH.........
>A0A481YXX8_A
MTSDEVVNVRWEAKMNGNRPDESEDYSVLIIGSNQVGGVYKLVDGGKNMVEANGYNHYSMNKRPIPSGATFEELNDEQRDYFCRDERPDPQLDGLEVSTWKEHVREQYLTILDILQLKHGQKIKVLVMDRNFLDTVCESSNNQDNILYDPEWFFRYNTATYTHNEDLKGTIVHHWNDEDSQDYSFEFDIEYQEDSWYPLKDGYLPKTDPQGLSSFSYPTPQPWTSFPTTTRVGWRGPMLLWEKVKDQPKVYWYER
...............................................................................................................................................................................................................................................................
>A0A481YXX9_A
MYFELLSSFFRFISGNSNMRIAKDGKLDTLRINGFRRMVLRNFASILPGSIAYPDEQFVVPSSGDIITISNIRSILLVNPAGGLAALTINMPPNPGDGQLAIINITKDITALTHSGNGKTLLAPFDTTISSFASGTWYYHAADTTWYPISAPIEIGSGPVLGPGSSTDNALARWNGVTGTLLANSVAILDDLGVLTGLTQLDVDDLRLDGNIITTTAGDLELDASSNLVKATADVQITGDLVVQGTTFSTLSENVLIAANYLHNNSDYTVAVAQTGGLTVRYLPTATADTVAGAFTAGVAAVSNPTVVTTGVATFAVSDILAIDTANDPDNDGLFECLSHVGTLLTVRGIGTVGTIEDFTNNQFVADAVVAGTITKVNVSIIRSDTAGDWETGKGAVTGITFSNLINGPASATDDAIVRFDGTSGSLLQNSILTLDDSGDIERSGVDYIHTKGGTENFSAGIGALSSITTGSRDSTFGFEAGKVITLGDDNSFFGWNAGVATTIAGRNSAFGSRALETNISGTMNTVVGYQAGNKNTDSRLTAVGVEAAEFNSTGSSNSVFGAQAANFNNFGDQNCVFGDVACFNPTATSRISAFGYNCLRANSLLGDDCSAFGANAASDSSNTSSELCAFGSNSLRVNETGTNLAAFGFDSLTTATAANDCSAFGHKSMEITTGVNNSGFGSAVLSTLTTGTGNSAFGQGADVLAVGAVDRIAIGRSAVSQADRDAQIGQRVDGGTGIMYYRTQEVSREDWIGGGVTLANIDGSGNIERGITASGVVVGPASSTDNALARFDGVTGKLLQNSIGILDDLGNMTVGVDGASRGTIELDRGAGGTTPGFIRLTAAGGSKERYFCDANGYLRSVDDIPTADTDGVDVGTIHQSYGQQDMIPHNTTPPLLVTTGTTPQVSGWLFAAVADRLSIVYTIPPHYKGGDLTIDLIYMPFIILTPVAGDLANWTCDYVVTNPSTGVHDNVNKTSTNVTGSTAAQAGFLSSGSSYTTAFNLPAADASNPLAAGWTVYFEFGRASVGGIGFWSRAVVTSARIRRS
.....................................................................................................................................................................................................................................................................................................................................................................................................................................................................................................................................................................................................................................................................................................................................................................................................................................................................................................................................................................................................................................................................................
>A0A481YXY1_A
MREFERVGISIDKYIFFPAVDANGSIVRDILKNNGRQQLVDGTVRIWKNINKYQIGNWSSYIGVWEDIIKNDYNFCLLCEDDIKFANYYKPVIDKVFNYEYLVQQGVDPVRPLVIGVGSGYQDFVHKPRKEISLVKQNPIRNRECNPCHIINKSMAVELLKHSKHIHQASDPYIHNVIGSRHQKYWVVPQPIYDLSWSACVKKFPSTIEGPLKKGDKLL
...........................................................................................................................................................................................................................
>A0A481YXY3_A
MKTIFYLVKKHGRGWSIIGQKTIENRFVRYDPEIDILEWKTPDVKTLTKLKGTFTNAKVPKNSILKDEESVFVPIHYDLSAPGSLIQCIYIGNKDKNIRKKFRDNTIISTYLSCYEWVDQITKDEYREYCVDY
.....................................................................................................................................
>A0A481YXY4_A
MTDNDLEKSLIGMSLNTAVEACTSRGLQLRVIRLNDISRIVHADYRSDRVNVALNVPFVVTTNTYGLSINPDDWYARAMNGESQIISIENIG
............................................................................................
>A0A481YXY6_A
MVNIAFIVGKTSDVYPYKITSRKAPLWLKKGMKPFMDYVNDFPDDPEENNTVPSDVAMAAYINYHHPHETITLFNGAQVEELTQQDLNEQDVIFVIYDAIEVFHCGERKTCPFESHKFERMLAKTTAFVYPHPDFHKYIINKPNYYADLQRADIPVAPFFKVTPNAVIKDPAKFKQRILNKGWKGAIIKPSYAGYSLGIKVLKDVSKTKVSTINDHFKKLQKKGFPNAVVQEFVPSFAKNYEIRTYWINERYAFSVGTLTEAVGGGGGLPISDVDTFVSEGGTIPDSVARQLKPVGRKAIRSILQYPIKHPMVRVDFGCCLSNDQCLEAYFINEVETMAANMLADHTDYPVVERVAAAAYSFAKKVAARKNMKGWTPKVQPLLKKPCKIRRPAKRRGSRKASRKGSRKASRKGSRKVSRKGSRKASRKGSRKAIK
...................................................................................................................................................................................................................................................................................................................................................................................................................................................
>A0A481YY01_A
MNIQPIIKGGSPQKLVVVGGWWLVVWWFGGAGWWFGGLVVLVGAGWCWLVVWWLVVGGWWLVGVLVVLVVLVLVLVVLVVVVVVVVVVVVVVLVWFRVQWCVGVWVLVGVVLVDLPLLRKAVLVRFRGAL
..................................................................................................................................
>A0A481YY02_A
MNQVNQSNSDTQPKYYVECSDSEKQGTVNQTPVKLCTELTVYSLSIEHSIGRSYSDTTFFGTFISKQLLLNYLRKLVIQELHEYLENLEDPSERDYFHENEKEEYWQRVEKVFDEVETTGVGTDDDWYGCYFGQTFEIRVDKSTVSMDHPQN
........................................................................................................................................................
>A0A481YY03_A
MNQYCYDIITDLTQLDATKLKKYVRELYQKKKFKDLAFPADEKLPYIVLYSKKAKQVCIKMTSKAKKNIERIEGIHFKLKPADLKFTEDIVLDKPYIFELEQCAWWDEDCKIAKGQKWSTLVHNGPYFTHLVEPYEPHGAPIVYTNVEYDLTPQEERIANFYARRIISEKSGNVTQLWTKDKVFNKNFWTDFKKYLTAEHKKIFKDFSKLDFSQIIERLEELKEIEKQMTQKEKDAKKIKAAERKQDYGYAIINDIKEPVGNFTIEPAAIFYGRGNNPKRGKIKRDIDPEEVIINIDEKAKVPVAPAGHNWKQVIHDHNAAWIASWKDPISNESKYVYLGAEGQLKGRSDFVKYEKARKLNKYLNKIRKQYTADITSHLNKSRQLGTVLYLIDRHGIRVGNEKDESETDTVGASTLRVEHVKLKDPNIVIFDFLGKDSVRYYKEIPVEKDVYDNFVEFLGSKKPSDPVFDLISATDINSYLKTFDKDFSAKVFRTRLASTVMDAALKKSKVKKKATQDDKKKIFTKANIEVAKILNHQRTVSAKAKETVKKYQTELKELRAQLKAAKEEGKSTVSLERRVQKKKDLIAAKKDTLNIAISTSLTNYIDPRIVVSWSKTNEMNIPKAYTATLQRKFKWAIDMTEKDWDYTDTELLPEMAILQPLEIVKKAVPTPTPTPVPLPTPTPTQVQPGKVSKKKLTQVEGVLQIAMSEDIPPPVKKPTTYQQSEFYSPIPGVSIIDYSAKSIAVVGNTKDLKEYLKATGGKFNKKLTVDKVNVPGWIFSKNKLKEIQDVLSEAGQVFEVGQDVQELLEELESPPAQEKTWDDIMAEHELTQKERNIIKCFGRDPNVVAFLKSELSGGDVNKKIYNIGFLAQFLACLDTYDQAKKIQQSTYKKYQKKSFELLAADVVSRLQPSSVPTFMFLIFILYKVSSRMKEQYLQQLVNHLTDVSGIQECLCDNSDQETIITVYPIKTVAMNELYLLPSGRCVHLDDLIMHLKTSGNKMLDPTYNKFQHGSKASVSWTSGWELRAMLDRIQDYNYAEGKAIKTEFQQVLKDIATEIPDKTKEFIKDTYVLFYFPETDNKEYLVDMLVKYGYPTGEAPGDKAAAELIVKQGSGDQLDEFRTLLGFKLGYHIMEELSDKAREAFLFAGEFAGMGKEAWGKLSMGEFCTKTFGSIMHRMSDLFDGKWGVYF
........................................................................................................................................................................................................................................................................................................................................................................................................................................................................................................................................................................................................................................................................................................................................................................................................................................................................................................................................................................................................................................................................................................................................................................................................................................
>A0A481YY04_A
MDESEDCSPCWLLCIAAIITSLVMVVRAPGTEFSHLILLVYGIIIFTACCICSIFGCGKLYQVISKNSTFKELVISNKKEVILSIPDYKDLCKVTTPQEEYILEMGIIPNLDV
........HHHHHHHHHHHHHHHHHHHH......hhhhhhhhhhhhhhhhhhhhhh.........................................................
>A0A481YY08_A
MTNVLLAVKDLRKSFTYQDITVLANYYSLSPNILNSDKYWLVAIHNLNKFMPQMNKQFMPQMNLEDLPYEDLFNIALELPLEDLKSLCLTNKAMAKICTTNSFWRMRYEKNHPMRIFPTISTNVWEITGILDDGTAFFSTVISGDYSKIIKPPDDHKFIQVVTTGNPSGTDVLCLLDNGNILKWDGKNQVILSQEGHKFIQVSAGDFHTLGLVDDGTVVGWGNNKYGQAPPIKKPPEGHKFIQVSAGGFHTLGLVDDGTVIGWGRNKYGQAPPIKKSPEGHKFIQVSAGNDHSLGLLDGGSVICWGSNYFGECRALNSLLTYENTYPNITKLISSNKTYSKESDNILECRFTQIAAGHNSSMGLLNDGRIFEWGRDVDSNPVSHVDGHKFIQIAHEHFSCGLLDDGTLLRWGAGKKDLVIIPPPGRSFKV
..............................................................................................................................................................................................................................................................................................................................................................................................................................................
>A0A481YY12_A
MDIMKEKLGEAYEMFLSLLVNNEIVEAYKMFLNQLPAIYMSNQHTRPQSLIILDNNIENIDQLINLENHDEMASFYKLMNTEMIIYNISPIQDKLLLMNFLNKNESYRKIIDNTYNADISFFRKYDININRLT
.....................................................................................................................................
>A0A481YY15_A
MELEIYNEELWINRKKHVMDTITSLGYKYTIKPEYK
....................................
>A0A481YY19_A
MQKWLAVSLVVIATIFILVAFYEPYYCSAEPLKAMPCKESTDHSLCVPVGYCCGKNDQQCCDGNQCEEGVCVEVHAPSPHPEIQGKVICYIMEYDQPPDDTEGPPSQDELNQLNEAKNEESFNDFGDEESYENFNDFGDEESYENFNDFGDEESYENFNDFGDEESYENFNDFGDEESYEDFRISRGGGGGRMGGGGGRMGGGGGRMGGMGRRMGGRMGGMGRRMGGRMRLGMGGRGRGGLGRGRRGLGRGRRGLGRPWSSWPRRHGGRPWRSYWWRNYPGYVYSYPLSYYDYEWEAPIQRFTVRIGPKGDRHPFADKGSDLGYMITTGSGTGCGTSGARLDLQYGQTYEFDIYTSQDCVTGQKHDQPFFFTTDKAGGSRVAEIFNINPTVNGTIRITITENLPKEFYYQSTNSNYVGGYVILHS
SSSSSSSSSSSSSSSSSSSSSSSS.................................................................................................................................................................................................................................................................................................................................................................................................................
>A0A481YY22_A
MAEVICQLPKKLGKSDKTYYYTYGGGITEIMETHYVILHFYEKTEDTDGLAKRKRPSSSPKFSKKLKEI
.....................................................................
>A0A481YY23_A
MTFGEHFGKIGFSPIKNGTVELDKRIWLYLDELIFIQFPPNPYYVAYPLSSLPYTITEKDDVGIYMNTFIPKFGNFSLSLVFIPLENPDHDAEIHYSKDALEIKAFVNVSNIYPLLIYQMSRNPCSGSFCTIIDDLATIQHANYTLGIDSHYTWSWEAIDAAGYLRMFSGLFYYREIIWNPPTPENPPSNEEESTESVLWVLLLLAGIIGGIVGLIILPLLKLVKRRQSGYIQVDV
.......................................................................................................................................................................................................hhhhhhhhhhhhhhhhhhhhhh...............
>A0A481YY24_A
MPTTSIHKDGDVWRCVDCVKETRAATQKVVCIGGVCKVQPTEARFYEFLDTDAVQAISIVGATYGDIVSRKNTYKCEESYIVNKSGAPEKLAIDSTSQCIIPDHYLNALGIFYWDNIAEEADLGYPYSKKNFEELREKLYSGEIHMQGLLKEYGIVIVTALAKPPKKVAKKASKKASTVKKASKKASKNLDKRTVTQLRALAKKRGQKVTSNMTKADLIKLLRRKTTIKKRRGCYEAMTKAELLERASKRNIKKRTSMSKEQLINALRK
.............................................................................................................................................................................................................................................................................
>A0A481YY25_A
MNREYNIFANDYTGPGNVYNPGLVLFTVMDGNCCRNGCKVKRAALFLNLACLWQGLPRRAKGGTSFIKVDSSF
.........................................................................
>A0A481YY28_A
MIFNFIFLNKNKMVIEIPISDSLSASDTQMIKNSKNTVFGSKDSSKITIKGKLVKHTIPDKDDETLYFMNYLSYVKNCWNGHFGVDIDPTVIHYTILSEINEIVRKDSNTYRHIFTNSNEKQTIELIDPDIEDLINLEMLAKALNEIMPISTRNFLTKYSTTTDEAFFAQMAALADIVSPYYDYQATYCGIPRIRVLGTRKDWEKLQEIFLKNIEVFRGTCLEFYLQNVNQVLGELIQNTFDTLNLEFWKDMFDIPECGSGHDDQITGWLTRFYTNSQGFTRHTGVYGLRLVDRYGNSIGDSDQTKVWLGRAIGKYPAHVSIVDYKVNRQNGCESEDYRLVVGLFFGKLDGNYPYKSIVPHFGHLLFKNETSEKKKIMSSEKFHDQSDRDSWYS
..........................................................................................................................................................................................................................................................................................................................................................................................................
>A0A481YY30_A
MSKKIHDAYDRIRRHGGHIGPPPYGWTTYHDESGIRRLITDSEEQRVLVKLRQMYDRTDDCDSSARCALARQTAALLNDAGLLRRGKPWTRNQVIKSLGSLANNTFSKDLRGALGEL
.....................................................................................................................
>A0A481YY31_A
MELSNARAIKDMSGDALWLLWVDDEIWGHTDTFEDAAWFLTMISAAIIKELQKDHPQWTIELVSIEEKVVKVKCLHPGYVYNSRWTAHTVRYEPVFKLQKDASLVKLKRAPSVDVIKNIEKNSTPATRPPTPRPDEKYSRKSLPPLPHAPILIQLRRSIDQTDEF
.....................................................................................................................................................................
>A0A481YY32_A
MEADEVEEEDEYEFDLQASFLKDDPFKAVLKLKTKKLYDQNL
..........................................
>A0A481YY33_A
MVVLMCRTCVFPLAAGTVDSGLQAAESLQAQLDTKNVLEYPLVAAIVEPRENNLLSTLNHFIKVMPRYTHFQVYHGTNNQEVLYRNFKPYILSGKISLWNLGVPNLTIQGYNALLTSKTFWNTIQSERVLIFQTDAITCSQSPFNIENFVEYDFVGAPIARYIRILISIMFLGKGYLTGHTRFYNGGLSYRTKSKMLAVIEEYPWDQLVPEDIWFCTFLPRVGGVLPDIKQARKFSFESEKLDYIPWGIHKPRKEYTQLNKVCPEFKQIPIIPSHTDYRNLYLV
SSSSSSSSSSSSSSSS............................................................................................................................................................................................................................................................................
>A0A481YY34_A
MTQLRLAFGCQARVGKDTACEYLKMKYGGGVYHFADPLYDILYYAQDLCGFQHQKDVKFLQWVGTEWGRTQKDTVWIDATLNRLPAKENCYVGDLRFPNEVTSLQKAGFVCIRIIRDDRPIDRDSSHASEVALANYNGWDAVLSNNGTKEELYEKLDDMIINFRRLQPKKSTERCWRCGKEDLITLLVNYFPEDPGPGEDCVLICQNCIA
..................................................................................................................................................................................................................
>A0A481YY37_A
MTEQQRMINQNEVSPTRMMVRELQVDNGNSEEVGIYVVMNSGSKAVVSMRELRAYVNERLPKDMDCEEIVQLDRLPLPKDMDCEEIVQLDRLPLTPDSNVISILVRPIRYPPLHVFHSADLMDNWILSQNSYSK
......................................................................................................................................
>A0A481YY38_A
MDSPLFSVILPIFNRSTALIKRAVNSVFSQECDENWELIIIDDGSYEKETLNYLESTVFPENCTVSIIRIEHGGVSKARNAGLEASKGDIITYIDSDNEWMPQYLRRLVEEYKNSEIKAVYTGWDYVHDSGETSYVFESRFTMAKLLETNFIDMGVYSHKKSLYTKYGGFDEKLTRLTDWDLLLKYSHFHEPKPLDIIGQKYYKTAKYKRISNTTSIKYNRYMVTRKYTTYIKPTKKILYVLWHYDQLSETYIQWEINYMRSRGVDVEVWTEPIIPASPVDTDIKIHKKSLKETLNEVKPDIIHIHWLTIYAKHLPDLIAYGKPVTVKVHGFEFNPRLANTLVQKATKIYMPQHFINLCQKNNKFKISNVPINPDIHYPPLDLAKKDRQMVFRAGAGLETKDLNLFFELAIALPDFKFVMAIIRCNCKEKMIDKFMALNKSLGNPVDLKVSIPREEVGDLMRTAGIYLHTTNPNTSYGQPISIAEAMACGCYVISRVIPSHHGVQNYIGDRNKFYNTKAEAIKLINETLTWTDQNWIDSSIYSTNRAYTYHAPSYAIEHIIEFWEQGTVSTKRSQAIQPNTTKFQVSLLPPAPKPLVPTLPAPKPLVPTLSAPKPLVPTLPAPKPLVPTLPAPKPLVPTLPAPKPLVPTLPAPKPLPAPKPLVPTLPAPKPLPAPKPTPTPTHHQHPLAPSRPLKLLHDRIKVNGKATRTASTKLSQAPSTTTKHRFRIR
..........................................................................................................................................................................................................................................................................................................................................................................................................................................................................................................................................................................................................................................................................................................................................................
>A0A481YY40_A
MATVPFHISNLIAEDTQHLKAIVEFFSVPKSRRCKTTYKGTLSHFTTDELEIWITLHQLSLWCDPDFVGKTALCRGHIVEKHYIKLPDNTILTHYQDYAAHPKFANFNQHGFSEASRAYLEAITDHDGIYLFKKESGSMNIAVFPPGNYYIYRDSEGKVAEEEIYRSDHYHSTNHPGWHISSMYQPNGDHTYNNVTATYSYRHPLTHYITSKNGWKNEYAEAGEVALKRCLEARGQNIESLCAYLHKHERCTVVYELMQFQEHVYADTKEEIYVHMIDNCKTSTMSMFIKDYLPVVGLVGAYDNVTAALQRWTADNKDCNHELEGYVLVIVRQGTELKVKLKFWKYLVLREFRETLNRRVCPTEEELAEKYKLWGVPSEQWSWYISCTREWFWWSRSSFCSTADKAMLGKRGKYIAIRDKFLDEALARAFGNVADMQILLRSVTQNEPVMLYFVLTGVQCIGKSRFRELLHKTYPGFVRSQDDCGGSRANLIKEINNWAESCEQPGLYITIIDRCNLNWDQRRALYKDLEKVSRTGFVYTINITEHAYKGKPLVQMLFGRFLARENHPSFSKESVGTIKGLEIIRDSLASYSHSPDGDTILYPHIMPRFSDLPVDAFTLIEYNKYGKYSVKSKPKFVYGGIAVPETSWHPYDIPIKDTWHGSHVTLVYGKGAKPLPEGEPVEITVLGQYKSKNICGMLVGVPGYTTLKHITLTTRNDVVPYQSNQVIIEEIFGKSPDYDDLGRNLKGIEWVTPYKLQGWYGNYYN
.............................................................................................................................................................................................................................................................................................................................................................................................................................................................................................................................................................................................................................................................................................................................................................................................
>A0A481YY43_A
MTAHIKWISDNLGILSKRRINHIVLPASHDTGAYLINWNINPSLGTTIYQKIYNAAQHSKFIKNVIEKWTLTQEYTVYNQLLLGIRNLDLRLACIDDIFYLAHTYICDKFETVLGDIVRFLQEHPKEILFLRFRSDYENRATMTKERNDQVLDKVHALLGSYLIPRTTDNSFPTLGNVLSGSGRIILYYRGNCTRRDYVWSRHYVHGGWTTTTKVSTKLTFLANELKKMKRTNRNLNELGFTLTPGTWNIVSGVILPCIAPNGLHYLAQEIQATLPVFINDNQTESPKISAITTDFPTVEFISNVININKRN
........................................................................................................................................................................................................................................................................................................................
>A0A481YY44_A
MFTAVRTAFKTATKNPFRSYFKVGSVGFGATFVSNILWTSVDKEAPLSMAKNPETYTACLFAKSVYAGFLWPAIPFRIYNNPLKFFCVGGGLQRTYQTMFDGVHNFTLQELDKFQETMDIYGPEARKYIVDGLENGNIKININGQDAKEICLERLKN
...................HHHHHHHHHHHHHHHHHHH.....................hhhhhhh...............HHHHHHHHHHHHHHH.............................................................
>A0A481YY46_A
MNKKFRRYKIQNIKKWSGLSKVPPATMYSISSMVVNIAELRSENLQVGIAFTVCR
.......................................................
>A0A481YY47_A
MQTPEICLATVKENDEAVRFVKQQTEESAVGASRYAVCLAAVQTNGWALEYVKVQTPEICVTAASEQDFPV
.......................................................................
>A0A481YY48_A
MEFKLEHFDVTSCKPQHSIFILGVSESGKTKLIQKIIGASHVMIYRNSVDEYKSISNSSILDDFENFPSVVDYLKQRAEAVHHISWARVVLDDVIEEPDEIMTEQKYVDRCLRWENTHVAADVLCNRMGLVLASRFMLIQRPDLRHMLGYVFIFADGIRGNRKRLHFAYQYYLNELISREVFEAYMENHQALVIDHTEGKVFWC
............................................................................................................................................................................................................
>A0A481YY50_A
MLRQQLDWLRQLSVSSGSGTSLISYYIPGGYPIGKVNAFLTRETATASNIKSRVNRQSVQSALRAVCSKTKLYKSIPDTGLVLFSGQWV
.........................................................................................
>A0A481YY51_A
MEQITQPQNGYRVRKVSTQDMALVDNQVWLAEEHDPVSIQGHTFQVGCDPNIPHNEIGINAKYRSKLRLMLGDHVIL
.............................................................................
>A0A481YY55_A
MKTSRILLILLLLLFVAGTAVGLYFLWRPKVDCDWQDRACDYAQGCLNQACLDAAGNVTKTQCSKVDRCKTAPPCDDWQNRGCDIENQCMIQICGEDENTRQCIQSAKCQNGTAGACPTGYSLKNQICYAVCPPGTTDKGDYCHINIDNFCPKTTTRIGHECYKKEYDPKTQQCVPKWLNADCDRKTQQTIQINSCTGQTRTVDMYTISTEECCPRWSTVGCDYKKYCTKVTDECGTAADTCFCNDLYKDCCRNPAYPWEYLGGYIKNKGQNEYLYYYVKGGGTSELTFDLGVSKVIIQPEQLTGYLYVTIPPFGGLTRAIYGYLTRSSQIDMCDIPKNCENRTFRVKKVYPVTLPPTADSSKSVWAYNQATGEIVDNIDNPKIKLTATQMTDQAGDNYGMSAAAVSYTTKKTDYDIWFYEKVPT
SSSSSSSSSSSSSSSSSSSSSSS..................................................................................................................................................................................................................................................................................................................................................................................................................
>A0A481YY60_A
MKKERIFLSLDVEADGPAPSVNNCLQIAIVACRYDPDPDPSNVNTWVVSTIDLCLDPQDNRKECQLTMTEFWSRFPDVLARIRTNAQDPTIQMKKLSDWLTELEEDYVITQWVAAPAAYDWQWVNSVYHQYLPIPVPYQLPYSCECMSSIRRAVGHMTSSPDEPKMFMSVGTEHLPHTHYALEDALEQAYKYLRLCKFM
.......................................................................................................................................................................................................
>A0A481YY61_A
MLFVFAGGGGGGGDTGVQTSEMNSGLTTTAAMMMTMMIFNNKAAVVGRTIVDGTTIAWTVATQSSIGTPLG
.......................................................................
>A0A481YY62_A
MNKKLRQILTEMITKIYQFIELLLDILITLTDESLM
....................................
>A0A481YY63_A
MSDLDNTKANILLIETNWKNSDYDIVLRLNTKDMEIQEIHDKIFGLLQKIEVSWENKNDRDVLPEYSLEHTTKLLKKCINTYIYFTELLDPPQWSGGYLYPIDVKFLLL
.............................................................................................................
>A0A481YY67_A
MGNEFSSCSATENILGDDDTQELTLEEVKAIEEQSDIFNCFYRHPTMENYIAIRSNDTIYQKALGNKYRVFVWAVRDTFTDLKEPLEENDALDYQLEVDRLLDLRNTLTAGDLDRLWTLYYATGDQRFPNRVKSVSNNELQPEVVRGAASWSYDSHIQQGLLEDPEWDPAGAGKDQQPDLEIIENKLCTEIVQAAARWKKQHQK
............................................................................................................................................................................................................
>A0A481YY70_A
MSTVSLTSQVWSCAHPKINGENATRAQSARTFDPALNTVSHIIRPANDPYSGRPSYLSAANGTNGLYTLGYAGLNPTDWMSLETGLRQVEFQANMPHTKFYDTIEGANRAAWPSQKAGKTGAACAMYNGPDAYTSTPYQSNQHGQTMTSADHQKYLSALYQQYNKNNPYY
..........................................................................................................................................................................
>A0A481YY71_A
MCRLLKPSRLPNRALLYKNENIVNSPVQIKMRTLAYTFLDMTPSECKKERQRRKKIIKAHSSECTCEICIYCDWPFNLTDDDLTGFQAWRTHDLPDQGIFSQSDLRDMLKKYTQEDRYLEASLIARLLDEMYSDGLICVFCC
..............................................................................................................................................
>A0A481YY72_A
QEVTELIIGWRYRDKGELEAKDSKFLSDALESLMDKILEIMPSYVNWVPTAKLEGNQSIIDFLQNRGNAYRAMGNPKFYAYDRVVTNIASMNIPVNAANCVFIKGVGPHISEHIRKFLSGDASADIPDVSEPEQIAPQQDANHVHPEPEQMTHLTKHQYSGSCCLSMGGTPLLITPQQDANHVHPESEQMTPQQDANHMHPEPEQMVSQQGTNHIHPEPEQMAPQQDANHMHPEPSTPFPDIKRPTICNQANQALADYLWENSLDFYWGQRMGKAWAWRRAAETVCATPYMVQLCLLDLGNTNTRKLFPYIGEKMSDVIREFYIYYHDEWTSTEYASEEVSLPNVCPTATMEEEDEQEWQQGLLNFLWDNDYRELAAEIAEKEALPETRADFETFDNCCPEALQDIFTRNTNIPAARNWCNANLVEWLWKCGNECPGPAATSYYNAARGVARKTTAVTPESLEEIKYIGPHIATRARGEMAGIVDPTEYRNLRKELNRLRRQEADLLGPPPCKRQCVR
......................................................................................................................................................................................................................................................................................................................................................................................................................................................................................................................................
>A0A481YY73_A
MILLFFDSGLKNNRDKVKQMATKVMQQPVQPKQKLWFDAKNPPKTPIYIGQRIPIYVVPDDEFDIEERLVNPSWERTKWVFRVVGIRRVRDGEEETEVVDVEWPNGHVDKDIPISNMYGHFTRIPKYLVPRFTEEYNSDDDDDDVEIIDLSKAKTNQEKLEQLLKMLQILSEQRESIRQEEGCIDENTPTITVEETTEAATVLGKNEADSDDLVVIKEDNSILDPERLQKLLPALSPTAIEALRAATLKQHEGSPETKSNRAVVKEESEAKPNKLPAQKKKPKPKKAVQTKPPKIITKANIAEWFKQPSKGGLKIGELRKKAREMGIESPHLFKKSELKKELFKLAK
...........................................................................................................................................................................................................................................................................................................................................................
>A0A481YY75_A
MQAMFVYGQELDTRTDIIRAGVIPFTVQDRKLYFLLGIDRRTRELTDFGGGVKVTDKGPIGGAYRELYEETCKIFGSTVTKEQLKHSLALTNQNTAIFFLRIESAWLDSAEEVFRACQEELREIKKYNELIGVKWVVDRDFELVAFNRRSQCMWKRIQNMLCMNTTWNELRLRLILGPELTNAVKNSWYCLSQSLNDAQKIVSQSCP
...............................................................................................................................................................................................................
>A0A481YY76_A
MQKVPGEFFCGVNIEQFTATESSDPESCEGLALQLCEIYEPSLNIPPKDVIIKELFATILN
.............................................................
>A0A481YY80_A
MTKNFHVFPYAAPYYAKTPEQQTMKKKYPSEEFVSLVYDTKEEREAMVKKLNASVFTISHNICYAPRKLYEYLQDHKYPSRTLDTRGIHIVYDLQEPELEQLKRVLGFELQGSDIGHYEFMQWGHVLMTGSPMPDDCN
..........................................................................................................................................
>A0A481YY87_A
MACPKNKIYNPKTKRCIADTAANRKRLGKTSRKASRKGSTQSIKITGGPLTRTYRANTSLAILFDELLNFFSKKLTPAEKKKVGAKNLSDAMDAHDPIVEGLRKTGPNAYEISWGT
....................................................................................................................
>A0A481YY88_A
MPAKCPPGKIRRKAYTRKDGTYVKSTCVPDVGQPGKTPARKKVLPVPVKGNLSKYGYFDVKNTTPKVRRAALLKAVKAAGYATIVRRVNLIANYNKLSKPEVHEIMRSDMDWMKENLFSKYSKSSLRASKRVSRKGSKKRSRKGSKKRSRKGSKKRSRKVSKKRSRKASKKRSRKVSKKRSRKASKKHSRKVSKKRSRKASKKRSRKVSKKRSRKVTKTGAKVKVGTTLVGGRNRQLYRMVGSTKTFYQYRKKEGGMGRRYLVGVWKEHN
..............................................................................................................................................................................................................................................................................
>A0A481YY89_A
MVKHTTIALIQSVFALVAVVVNASLQTNGLLNLNQTNVDNQDIQDAKRFLLAAVIAQFIAAVLMITVAILIIVNKEKLQQQMSKFLYAALIISGLLMLVGGSLGAAAAVRLQCYKADMYVKKAWEMSSITAILGIVGTFILLLIQTFVKRETIKGIARQYLTTKTITVPTYLPVGQQKKKAAMPAFHPPPYHASEESY
....HHHHHHHHHHHHHHHHHHHHHHH....................hhhhhhhhhhhhhhhhhhhhh...................HHHHHHHHHHHHHHHHHHHHH...............hhhhhhhhhhhhhhhhhhhhh......................................................
>A0A481YY90_A
MPTYNVKSSFYKKDRTTPWDLLLWTAEGYGPYRTVCELAHSIANSKGAVPSNYKLAGVVQGKPFSFQKYSYTLDGINKGYVHQVFEEAGLNMSSAVFDELKLEMELSKVQKIQIQIKPIAEPEPEPEPNPDDSDDSDDSDNSDDGESIFDLFG
.........................................................................................................................................................
>A0A481YY92_A
MNKRATQIMNTFTVLSGFTVDTLQGYLNDSNTWVEFKLKCGLPKSRRQDGLRAYLDNVHLDYSHLPSKGQSGMQQKSELWTIPEEKFREYVSESQNWTELLQACGFEGLGNIRTVRRRIKSLEINVDHFKANKKTAIPEDVFSEDVKVSRSTLLKLLLAERDHICSICKQTEHQDQPIPLKVVRLNRKARDNRKENLALRCPNCITAFKKSGPAGGETPAATTQATVERAFRHALF
............................................................................................................................................................................................................................................
>A0A481YY98_A
MDAHARNWFTDGYRVSAPSTNTCRQDSDCEGSEICQAGYCAGIHRKYSTHGLYYGNEYKNLAGLESNALSYLEHGNYYRPHDFFYEYAFEQDTDIDGINIVKSTAPIHRRVTDSIDYDYTY
SSSSS....................................................................................................................
>A0A481YY99_A
MDFNLRYKYILVSMTLDGDYLPDSHQTVTFISSKSEGIAKMITSARTSFIDFIASTDVLVSPDEDSISGQEYAEKLSAIPHSEIKSFTLYDVEPAEEYIFKVDRKELTAEVIHNGADNRNSIFIKRWSLIKILGGPRCCPESERDSMSNAKVHVDNLSPEVDEADLEDKFGRFGRLHSVWMAPRPDCFAFVEFVDCRDAEDAVYDLNGCEIRGCRVRVAMVV
..............................................................................................................................................................................................................................
>A0A481YYA1_A
MVTFDGDEDRIDNITVYYSEKKRNKGARNIIKAMDDAELENKMKTLLEDGVVNIGDYDFTLSIPITVRKPKKKIVNPLYLALLNSEYDNRVETLTLSTEEDKDRHARKMINEEMDDAELDENIIGGWCCRY
...................................................................................................................................
>A0A481YYA2_A
MSTEKSITPQQLKIIFKYYNACWAAFNCDDLASLFDNDIKHIYEISDPERSGCPVEDLTNITKGKEKVIQLYKEHLFDNIFIEKTRIESIAIHNHNGPFITYELQYEKERLVVLESINIGENGLIKMIDLTVCKNRA
.........................................................................................................................................
>A0A481YYA3_A
MTLSAATFRILWGYFIISPLTFTKLALYYAISYGIHVIMGLLVAIGREMTITLYIQNTQLRFEKLILPVSNVLAVIEFLVASHHVVFTGWVFPVMIMYYVSIYNLVTTIIVNDFLGWYQRHYFKEIFINRLQ
HHHHHHHHHHHHHHHHH.......hhhhhhhhhhhhhhhhhhhhhhhh................HHHHHHHHHHHHHHHHHHHH.....hhhhhhhhhhhhhhhhhhhhhhhhh..................
>A0A481YYA4_A
MDLIHVRYPWWVALVIFAVIIIVMLIMPKNGNGSGSDTFDTTQNKKPQEYVVWPDCADKTCEICEISKSRRHFATGSFKPIFFPHGFTCTVAPPAPET
SSSSSSS..HHHHHHHHHHHHHHHHH........................................................................
>A0A481YYA5_A
MSTCAEEHNTGPPYRGEKILRHCQDLWKSEYPDEELPPEFQSDMPQSHYKTVYINEGEKEDLIVEDGTESLVFPAFADYTWDNLLELPKSI
...........................................................................................
>A0A481YYA6_A
MSYTRLAGAETNVDTINSCDQLYCKETLGYIGKELITRAEIIKKINDRCKNISDIPINQLRLQGESEISHISGFLYDLKSLILHVDEALALLVNAGCIEKQ
.....................................................................................................
>A0A481YYA7_A
MIIKDYSSNIKGAGSPLKPSLALQDSGEDSGEDSGEASCGSTLKTMTYSSLYSKEYKE
..........................................................
>A0A481YYA8_A
MSQTEKPSDNDALLREMLNVPLISPMFLPADDPLPVMLPMVRPADELSLALKLKIVENLSIMCFRYKYLITANGEREMNKEDYPPLMRELARVCKVLSEKWKDEAFDAATKMVLGFDAEMMAEVTESAIEIGKKDGILE
...........................................................................................................................................
>A0A481YYA9_A
MTDNTWILIAATDSQSYVAQTTVNEPNLIYRAISKWLIRGGSSKILNSFWEYIDQYDNELEDAFLDQLVTQAEKRPEDPQITNVRTKDYSIDMTVHAKNSSDSFKTCKVDFVLYVYFQSLKKKLRIDEQSVNLTMIRSDGKVEHVTVTSSAKTPAHQMTRNKRVSKRSSKVTASNTATNSVK
......................................................................................................................................................................................
>A0A481YYB0_A
MLMARKSSKRSSRKSSKKVSRKVSRGKRTDWQKFIKAHAGEGKNFKQLGIEYRKEGKKVSKKRSRKVSKKRSRKVSKKRSRKASKKRSRKVSKKRSRKVSKKRSRKASKKRSRKVSKKRSRKVSKKRSRKVSKKRSRKASKKRSRKVSKKRSRKASKKRSRKASKKRSRKASKKRSRKAKLGKDEAYCVSEKKAVKIEGGSYVKSTKGRRTTYRHVGTDNKGHKLSKIVSKAEYDKNK
..............................................................................................................................................................................................................................................
>A0A481YYB1_A
MITSIHHLPNELLFDIGLLLPLPTIAAFSLTESRLNNLLAQNDLYWKIRYQQDFGIRELLASSSSKLEKKQVENWKQEYNKKLLEALAALAAVKKNGLALQYVKVQTEEICMAAVQQNGRVLYYVKEQTSEICLAAVQQNGLALQYVKVQTEEICLAAVQQYGWALQSVKEQTSEICLAAVQQNGWALQSVKEQTSKICLAAVQQDCETLRYVKEQTEDICLVAIQKNHWVLRFVHQQTPEICLAAIQKYGWTLQCVKVQTPEICLTAVQRDGEALQFVEEQTPKICLAAVQQNGCALRHVKDQTPEICLAAVRVYGWALYHVKEQTDEICLAAVQKYGGALQYVKVQTEEICLAAVQEDGGALEFVKEQTEETRQRR
..........................................................................................................................................................................................................................................................................................................................................................................................
>A0A481YYB2_A
PEPAYIETLPQETILQIFDNLDMADILNACQTNVLWSNICKDNVLWKKLYEKDFPNAGKVTGLYYDSYLFKIAIKNGDADTVKRLLQDSGVNPAANNNLAIQVSSQNGHADVVKLLLADGRADPAARNNYAIRVSSELGHTDVVRLLLADGRVDPAAKHNIAIKQSSLNGHADVVKLLLRDGRADPAAGDNNYVIRFSSARGNADVVQLLLEDGRADPTDDDNWPIGVSSMFGRTDVVKLLLADGRADPAAKHNIAIRMSSERGHTDVVKMLLTDPRVDPTAVDNEAIILAKKQGHTEIVELLLQDPRVKITREEIARLQFTINTRSSYRRSRREYYI
..................................................................................................................................................................................................................................................................................................................................................
>A0A481YYB3_A
MSTAGFFQQNVDPNFRLWVSDENIRYIQREVARRMREKYYENISIEYDRVRDMFIQTMGTWRGPLTLNQLLEMVICDFVKDIDTDIEWRNRFNSYEPRTLYFPGTDLTREEKVKLNPGFKWEFQMNY
...............................................................................................................................
>A0A481YYB6_A
MTEEDLIKVYQSLLDGNDIETVLNNFSLDSLETYGL
....................................
>A0A481YYB7_A
MTKQQYNDRIAGEANIHELGYAAYKLKRDTYFVAMPDEFFINRGAIGVANTITLLMFSYGNRFDELFTNREYGDPILSSSGLSLGANMRYTASSDIKREINSNTVIATALSNELMAVAVRILINNPQAVEDYSRETYYPTLLQVAQTVQGIRDRQRDAIVDWFVREIGPYIITIASMPNPSLNHMGTLGLIYRAMQEYHHSVSWEPASADQIKHEFKLFLNYVYEYDAVPNLAINAILQNIYGRPNIPGIRMSTFESDRPVHTQIREQLAGRTYKLPDEGNREIKVDGVLGGLLYNPRWSSKMIESGGMLVPDTTVTHPSAGYFNSELIAFYAPDILERDNQNIHDDRYKLNALGILTEMRKYKTTNILNLDSNNKFINFHQGHLYEHSTWTALNSRRLDTELREQARSILQQENINSDVLNIDDIVILATGLLHDIGKGGFCLYTTPPKAGEPADPNKKQIGIAYLDYNPHTIPKPYWCNVIKDDINELGFTYYDQPIHPEEGYRVLKGLIPFTMYSFTPDNVIQDDYNLVSRDWDHYQKAAGFTAWYQMKYVRIGTAAHWNFGPIASQYNTNPSDAIVLRYLRKIERYYNAEFGKFDMQVFIQALYVTMIVSVADIYASLYNKQLLPDNPEKIYNNFPNYHIYTRMLNYVANKITDMVARNQWQEFVAKNPNLFNVQVNVMTAPGTITVMQINNLVQVILTETDATNKAVWLDRALSASQQQDFNPVYSLIWAVLNRDGKVLDQIMVQTAEAYSGHRDALGNPPLPKIYAENAKKAFKGFFKAAVRMLKSGFNSNPYNTYMVLENLLYSYTNVPALYKGHRRFAPKALIFDLDKTLLFQGPNVTQKEYTFFTDIPKILATCKYLRQRFGVKLAIATRHYIPKQLLEEIAKPDSLLYYKNFDVIVSQYTGNVQTLHDYCKHTWTKWGGDEQQCLNYLEPCNIKDSIKETFIPVYNRQDQPIDDGFGSNCPKNTFGFVLYKSRNDKYIYTIGQYSTTEQQENIGKGPHMDIIKHILGLAPEQMMLFDDSIKYISGEQLGGNKVYTAGVDGKYGLTMGLFKTAISMYIYEQFVT
.................................................................................................................................................................................................................................................................................................................................................................................................................................................................................................................................................................................................................................................................................................................................................................................................................................................................................................................................................................................................................................................................................................................
>A0A481YYB8_A
MEEFYLIDSPTQCQSDIVNIDISGWPEIDLYSHWHRKISYSDLSVLLERSWEKSPYDTLKLLFHLRNCHGGKGERHQFYQGVKWFMKNHPNQILANFNLLPQFGYWKDLLNIWDSGNELLRAYIVYTFCQQLKKDYQCNQEISIAAKWAPTENGAADREWGFVGLFCEQLGWSRKLYRQRISKLRNDLNVTERLASDRRWGEIDFPDIPAKSRLVFHETLQRYCGKRYQKWCAEKSIVYEKSAYDTMAILRTGNESKIADSEWNAYTYSFDYSFGNTICVCDTSPSMDSSFSHSPINVAMALTLLISSKSDELFKDKVITFNSNPKFVKITGDTPTEKVHCLKNISWGHSLNLKAIHELLIKTKTIPRQIFIFTDDNFSSSQFPHNFQQDYANILKEYASAGLTPPEHIFYWNLGGRWGSCSYNLDYHDMGLIIINGFTNELFNTITKTGHVYPWLMLKSLLASMAYSKIRLV
.........................................................................................................................................................................................................................................................................................................................................................................................................................................................................................
>A0A481YYC3_A
MSDEILVIVAKFISNPRTFGSKDIEYGFQMVTYRKMHILRMVKFVTTIVDGTEKED
........................................................
>A0A481YYC4_A
MNFAIRASSELGHASVVSLLLTDPRVDPTACDSAAIRWSSIFGHTEVVALLLAHGRTDPTACYNEAITWSSEKGHSDVVRLLLADGRADPTADYNHAIRVSSWYGHADIVKLLLADARVDPAGTNYAIKSSSRNGHTDVVRLLLADARVDPAGINYATQSSCERGHTGVVQLLLADGRADTSADNSCAIRLSCKNGHADVVKLLLADGRVNPTAEENQAIRESSRNGHANVVRLLLADGCVDPTAQDNYAIRLSCENGHADVVKLLLADGRVDPTAQDNYAILLSSKEGHADVVRLLLTDGRVDPTVDNNKASKYTGEVWNDRQCPSSTYCDVIVALLADSRVQTKKNTANLCSNSANGHSGNVSKLLYNKNTDPAAAANAAIRWSSANGHADVVKLLLADERVNPADVKNAAIRWSSANGHADVVKLLLEDERVNPADDNNYAIRAAACAGHLEVVNLLITDANVDPTCASCQCIMRSSAKGYVSVVQSLLSRVNVDVKTIPNAFWIAFFHACIAGRTDVVKMLLTDGRVDPTYRNNEAIYVSSEKGHIDVVKLLLADGRADPTANDNYAIRWSSLKGHADVVKLLLADGRADPTADNNFAIRFSSGNGHTDVVKLFLADGRADPTADNNYAMRKACVRTRDIDGTIHRNNDRYYRTVLVLLADERVQVESIK
..................................................................................................................................................................................................................................................................................................................................................................................................................................................................................................................................................................................................................................................................................................
>A0A481YYC5_A
MSELKPLQKFLGSIKQKGYASTRVYTQGNEVKFVQLHSNLQRKPFLLQVPSRFVIYSTETDHILDCTENNYRNFRQRGYLEKIKLRDVACFSKHNLCVKNNNVYSCYLIDNMSQAQEDDLEELDTDQDDDSDIEIDDYPVEDIYPVFNMMSFITDMDNFEDIVLEHYTTITEAEEEQNEDEVEQLLQTFDGQQKTLKNRIYGIHKETYNIRRDISQSGSYLQRIYSLKEQSSKERDRIRFRIERLAIETEEKIDILNDKLRDKRNQADALLKKYWKFIEQFDLIE
.............................................................................................................................................................................................................................................................................................
>A0A481YYC9_A
MNVMKVLLLLAVLVLFGIFYYLCYYRQDIEELDLPKSAYINPKPGQALRDPAHLPATVYRATNTILTAANIYSDAMDKLILPVKISDAYNEWIDKGFISPIKDQMLCGGCWAFATCASLADRLTMATNGHWYPPFGLSEQILISCGGDMGMDFYQGCEGGIPHFAIDALTKNGVPADSKCLECGGRGGDSGGGPGGVKRSDGVVNPNTTSTCSTGGNVYAATNYTWWQTGCDGNTSCSLAAASTCPCAEVNTQMKQVQDKVRSPFAIKYKTIGEAHNYTAHGINNELHTVDLWPDIPKEVIAKNVVRMKKAIYYEGPITIGYRVTQDFYIFWPTAAVNNYYKYDGRSPMTGGHAVVIVGWKKMNDGTPVWIVKNSWGANGGYGFPDGPKWNDPATGKSQIKYIGGFWNHIMGINDSFIESNASGAHPNLHTPEIQKYISEDIPDNWNETMTLRDVYLKSKRKPPAKRPRPTPTPTPPPTPTPPEEPGYIPVELSSDKFNVVNLTPDNITPQSLEEFFSRPDSMYMVGANNAETVNTIISLLPTDKTALSENDVKQLSLDMQQQIKGYILIAAKGDINNYYYMDGDPVDWKGLFSKDHANRAATMKKFVSDIYGKFQGLRLQAPVVQLSKKTESFRFIQQNY
SSSSS.HHHHHHHHHHHHHHHHH..........................................................................................................................................................................................................................................................................................................................................................................................................................................................................................................................................................................................................................................
>A0A481YYD1_A
MPKGTLYFDLLLLKVGRSAKVAKPAPLRLPKRLAVEDRVLLLKVVGVAGNATGLRPDIRQSLIPAKSIYVVKRLHK
............................................................................
>A0A481YYD3_A
MVDTIDCNGNNVKKDVLAYMGPSHNFHGISITPKMLGYDSLTFTYLSGDTKTFTATEEITV
.............................................................
>A0A481YYD4_A
MATAMGIRITMVDTELTDVTGGSLQPRDSDNSKKLILRSVDHPKAAPLLIYTMNAIESTSVQDHTMVTAYKTRLCQNFQDGSKCSYGKRCLFAHGDSELRKVPTETQLCRNLAKDGECHYGKHCCVHRRMPKPTRALVWEVLKPTVEDFLPSQVLEAVIKSSMRADAPEFAPMGALAAVSCAEFVLN
...........................................................................................................................................................................................
>A0A481YYD5_A
MLLKVGPTSDCPTSSGPTFNKSRSKEPVHAPAPVVSFGKLEAARQRSWLQEVDQEGRAATRLPTFFLKGGSQHAIFKKSAALFE
....................................................................................
>A0A481YYD6_A
MTGQFFNADNIAKELELNINLDKILQNAKFNFLIGTQQFSIKFSDLNCNITTIIQKIGKHNLYKAIISEKYPNVNLELYKVWIESMTPGTELSPSSDHFLGVVSGTALVFKRNDDYFGGHNPRASPFETGYWMRWPTKDEMISMLANIDDFSFGVPPKPHLHGN
....................................................................................................................................................................
>A0A481YYD8_A
MPPKKGGKKGKRTKKNPADETTRRPLPTAESGEMYALATKMLGNRRLTVKCADSKERLGIIPGKYKGRRNWVNVGMLLLLNIRDYQDDKADIIYIYDAQDAKRLHRRGELGGLGDEEIDKGCGFTFGGGTDEPDGVTVEKASDSDIDLDDL
.......................................................................................................................................................
>A0A481YYD9_A
MVAKASVVDLDSERWAMSSYFTRTTEVRVNCLSDRSRKLIPGAVFHPESSFLAYYYKQTAKTMSRAIKANTTKRLPAARRAQAPGTNAKTVLCRAYQQNGHCPYGTRCNYAHGTKELALRKARKFDTPCWYFNHGGCTKSAEECVYQHVIDENMRKPINLQHPCPFFHHRTPLRCRHRECRGDHQYELTAAEWKHHFPELVFPGVGYLTPKPEPVGKVQLAAETFPILDTDRPKPQSLVGAWGRPLTVKPEEPQEETPAAAPGMLVLNEDPVSWGTPRLRLCEGGPSWADDIEDEEKNPADWWSKEPEPTAEDDNKDQETAPKPTAEDDNKDQETAPEPTAEDDNKDQETAPAPEPTAEDDNKDQESTAEDDQETASSEELRNQVVKLEAEVAQLKKLLSSDASKMPQMDSELKSLVTTVLKSLLQEC
............................................................................................................................................................................................................................................................................................................................................................................................................................................
>A0A481YYE0_A
MSYQFFFSHTPENYPQSPAMQKIKPWIYSNWWPSVYTNNGFQYSCVEQEMMHRKALLFGDNETAKQIMSQTQPAVMKNLGRKVHSFNEEKWDKYKYEIVYDACREKFRQNPELKKALLATKGILVEVSPYDRVWGIGFAFFNAMKNVNHWGENLLGKALTQVREELRSE
.........................................................................................................................................................................
>A0A481YYE3_A
MEPTLQIYIKTGKVATTKKTINVLDFPKKWSKKESGVCTVCKKNVKINTATKNYICYYAGGLPNKVTSALMDKEYRQKISVAFEDCTFICVNCMMKGKPTPSLA
........................................................................................................
>A0A481YYE4_A
MSFSVSKQMPKRLARKIGHGEDEPVSLSESTTVLVVTDLYIMPYTDRSFVVMGETLDHSNALTLLGGKYNTNLRIGQGWIFAKVREESVRKYIESGEIIPYVYTEQDQAKYNQKKVDTKETVDLSKEFRNLFRELREAFDSDEDYEGKSIIEVIYQLEEKYLPRGVVSIKADTKEIPKTTPENQNLKRIVKNI
.................................................................................................................................................................................................
>A0A481YYE8_A
MATQKFAYALSFFGDDAIGEFVTNDPQKITQMYNKLTTELYPLWIKDDYGFDCVMETFDVHTKIDEGDDFDFKPKDIHNGNQLFVDKLLDYIRKSLKIVRVYMNDVGFKAAIYYDKPSQVPNEAGDFPPKFYMVHGDSEKYWTILTDDHSTAKTYIKQYFNEDGTINKHKLDADISQYAFTYEGY
.........................................................................................................................................................................................
>A0A481YYF0_A
MKGYIVGYFDTWANDRNSIIVGYYTTWNRALGVTKQLERDNLDNHQGLRSVYLVEVEVNKTYPIKDIMSDWIENYTNYRTSTFRGKTILRSNKDRIFEIDLPPPEPKPTPEPTLTPEPTLTPEPQWTEVERKKQRTRSKPQQQPRREKRLSRPAR
...........................................................................................................................................................
>A0A481YYF2_A
MQGYEVPKILKLPQGEMRWAPRRLPVDIGDVMMDIRMDDSKNRYIGEHVSKYAQGLNPYGEWGYPYKVNKNNIRPPIIDPKYYEPLSRMPVKFDAITAGPIVKDLYGKRVEIAKVAPQTIIDKVCTDIAPRPSAPSTNNSYHEGNINLHLKQPHASIPYHPSIPVHQNTGVPEIELQGKMIVRPQMGIHFPYHVSDQTRDINNMRTPMHVAVKPGYKDPYVTIQPTPEDLSGINESLQHVAAGTGYAPGYTLEPEINTDIPLEPGVQTAAQTNIVDPVPTVDNLTRDGYDFTPKVQTSAWYNPSYFLGDLSGYSIGNVDQTCPKVQTAAQSQPSMQFVNMTDRQMSERIDPMIEDNPIITSMKAPSNYRMVEHGGHDVPITTQPVLHASRTTNVSSRLLQDGKLGDVTLPDAIHAGEFKGKSSVPTIQEHQEYGRTRETNKKEYFFVNAAPALAAVRESNSNLGNHTQSFTPRPPTVGIRERLQLQTPRVDRTGLHQAERVIPVGTGRFVHNTF
..................................................................................................................................................................................................................................................................................................................................................................................................................................................................................................................................
>A0A481YYF4_A
MNRIKKLAKKREAENLEEEEEELRDLQEQVAGLITPALQERIHEAVGYLLDETDDIDANDVLSDIFDDDTYQSFLHSLMNYELSESEYF
.........................................................................................
>A0A481YYG0_A
MSSLAIKTPNEMAKMAEMIERHRDEIVKMERRHWAEIVKFVDNDGFTEALNKMCQLTLKDIGMPDINLESYLNENIYESLLQQIRFMGRGKPEYSFSAFESYEQIYYVYKATSPIEAGFQYLLETSFPGFYDEIYDLFEENEDLTIGGVINYIKEVFSDQVRYLG
.....................................................................................................................................................................
>A0A481YYG4_A
LLYTYSKYIYIRTSSLSDAETLRVSSNAKVPGKEKLDRLIPIFSEGVNNNGPVFLPTCKLKQGRKKITMSSYKLGQKNQRTPSWCDRILFKQFQSNGKICCVLYDYWEYGTMTLSDHAAVIGVYRITTNQQ
...................................................................................................................................
>A0A481YYG7_A
MNQSEIELEIDLLEHDRFIRYIDRLNIIVKKCSSVAYCAECNYPYPQIKELDGQIYKVYDKKDEEDKKGSVKGSIEVEEIRNILMKITIEDLKIMGFQPQERKILRHGKIPETLHTFRPEWLILTNLPVIPPMSRPPDNEGDNRSDDDLTTSYTVIINFNVRLKKPGLKEMTRSNLIILLQKHIKGLFDNSDGTVTRSSGKVAKGIKERITGKNGHIRGKLMGKRVDCSARTVITADTDLRLNELGVPEEFASTLSFPEKVTARNIRELSELLESGK
.....................................................................................................................................................................................................................................................................................
>A0A481YYH1_A
MSSKLIIPFAYYIKVIMLEVSQGKEFVNLTKYIYALCQPEFRQFAQGAWSKRWEHMCNKWEECDHNPWKFICKLDPSAFAEMIQHYNKVYPTVTVAVDAVVIGTILANETEQQELIDFYRKELNARSVSLVDTKENTRGNIVHFLKVETDDIGATSVRRLHLRQNGWMIMWADDAKDNGFLEFRG
.........................................................................................................................................................................................
>A0A481YYH2_A
MLVASILVFLISSKFIALRFFSYIVITQVLDILLKQLSGKAFPGRAGIYRPPGAGNCMGCGIFPDCDGCVNVDDQIGMPSGHSMAMAMAATFWSWWIFNASGTLLFKSVRSSLLILFALAVIISRTPVVENCHTYLQVIVGSLLGVALGTGFYFLEIQLFNE
hhhhhhhhhhh..HHHHHHHHHHHHHHHHHHHHHHHHH............................................hhhhhhhhhhhhhhhh.........HHHHHHHHHHHHHHHHHHHH.......hhhhhhhhhhhhhhhhhhhhhhh.....
>A0A481YYH3_A
MHELGKQLERDRRCAENLNKTLQQLDLGGNDPKESEPAHTTEDRVLKKHSYSFDDRAQRKLKKPAHSVDDRAQRKLQNHSYSFDDRAKKSEPAHTTEDRVLKKHSYSFDDRAQRKLQKHSYSFDDRAKKSVRNIWRYFVKAI
..............................................................................................................................................
>A0A481YYH4_A
MSDKKLIFVVSTCDRMADAVKCAYNKMWIRTHVRLIDTATTCNQEQLVGYVQARHCVRQRLTGLCLKIPCTIIAIENYIDHHGNQWWNAPMIIIANGTGKILAESPPWKKNDSVSVNITKYALKYASDLSKTIGQITTNDWRVHFSKYGYDHNDLTSALKKTLKFMDIRDILTETLGINFLDINPILTKPLLFDKLITLILSFLPTETTHIAIMGLQGSIIGAAVAARVGLPTVLICKSENLPGKVHNGTDTLEIHVPQGSKVVFIDYILKTGVIAKAISDLVNARGATVSWFIVVRDIPELAKEAASKLVDVSYTVIL
...............................................................................................................................................................................................................................................................................................................................
>A0A481YYH5_A
MNKKLHKKDLLTFSLPDIQTMTNYFGINHRLSTSKVIDQLAEQIILDQRRKAEMPYQEEQTELPAPSHAKIMEYETKVSLKDQ
...................................................................................
>A0A481YYH6_A
METNHRKIIDNQPYHDNIIGIVICRDADILCRIYLITNKTINSASIFLGDCLLNAINYKNIHLIRKNVEPDVNVYRLDYFEEDKDLELYLAKMSFTRLEISVAFTDDIKPDDIIKFGLQYKNLEGQERRDFAAEGGLTPFKACGQVNTLSYFHGLCCTTEMTFPSLEPRENYRYTGQKGSRPDPEYDIPFVSASYYKNLYTQYDHYISPHQMM
.....................................................................................................................................................................................................................
>A0A481YYH9_A
MDTKYIQENKRKFLKQSKETMCIICQGITLSGKQCHRKIKNQQYCYQHRKTLQSGITKYIQTKPKECIICCESLANQRRALACGHWIHKICIIESAKAECPICRTKLNLGTRALNRIDKLAKKRVAEYLEEEEEELRVELQQQVADLIAPALQERIHEVVGDLLDETDNIDANDVLNDIFDDDTYQSFLHSLMGYELLESEFFDDSDYDDLD
....................................................................................................................................................................................................................
>A0A481YYI3_A
MTYLQLFSITNIYFEMLICSIVFCGNRHNCYLAKRSKEPSEKSKKLISGAAAHQKAAFLLNPKHESN
...................................................................
>A0A481YYI4_A
MDDKIIDALIGTLELARTKVLALLCVDGRIRERIIIRSLANVRKSMVTALADGDDDEITVDDLKKIDVLLNKLTKSDVQFCL
..................................................................................
>A0A481YYI5_A
MSRQKTARTYDKLHTFIYHLLKHYDPKANMTAECKDILNHLIRDLSLRYITASVELCRYAKKVTIDFNAIETLTRIWIVTPDSILDFAHDTWTMYSQNTTIGIKKERRAGLFLPPARFKELFREYRGANQKIGEPAYIFLTAIIEAIFGLIIESAIKLVQGEKKITVTGLHVYRAINSSDFAYLYPLFRNSFIAGFGYIGDIQLINAQKRYLISKYH
.........................................................................................................................................................................................................................
>A0A481YYI7_A
MNRFLLCKQDLEHYSDHDLKILAKHHDIMITNKCDLCWLLSLDIISSRQRAGMEPSELLLSLPNELIFDIGLHIPISDLLRICQINSKLNKLLCANNSYWRARYVQDFGESKVKVTNWKKAYCTRFVGTVKYRNKGYILFSNENRTDVSKSNPDLKFIELGKELGKMWGKLTDAKKREWNQKAAVPRVCM
..............................................................................................................................................................................................
>A0A481YYI9_A
MINSDPSNPKNVEVVCYSGEKLKIFVIDDQIIKWCMPKTHWRVSKNISELEGVSHSLLNIGLAVINCYTSVNVEERRQQHILVLKNLVGAGRVLRANTRLKT
......................................................................................................
>A0A481YYJ1_A
MFFQEEEIVDSKRNVWVTSCLPENEWIYEEGNETFAVEGITLGDVIYKYLHNEKWVGGH
...........................................................
>A0A481YYJ3_A
MDDGPEADFVNVLGDKIINSERNYDLVVIGLQEDSIRDSPLSSLIVDSIRKKYQLLKLVTLSGWGVTTYKALKDEWGYRPRGLRLVIFKRKDLKLEITSVEVNDMVCPSFKEWITSGKGGVVVNLHTSLGKLAFLNIHLPFSSRSIIQNPNDKISYRHRAMMWQAQCLRKLYENVISMYQPNYLFILGDLNFRVQIRTETGAKEIAQKIFDEPDYIKELIQEADELQLLFDYSKFMSSDSDSSQSSEEEEEDIKKHTPIPILNEGINNSGPVFLPTCKLKRGRKNTCTVKSYKLGRQNQRTPSWCDRILSKQFSSDGELSCVLYDRWEYGTMNQSDHAAVFGVYRITSHTI
...............................................................................................................................................................................................................................................................................................................................................................
>A0A481YYJ4_A
MDIVQKTVGQVKSITGHPKLNMGILGTSSGLMVTSAISGFISYSKLDTPELKGTKNLLLGASLLSLISSLLLGLGVFLIYRHHEKMEAAFKGFFSFGLLVLSGSLMFISGIMYAVAAVQLATGKDSSGKKYKDVHRTSYTAAVVSTVMTLGGLGAVGISFLTAILVLRKKELHLGLPPVITQVVQTAPEYDAESILSQLRTAVGNGGGLRKR
....................HHHHHHHHHHHHHHHHHHHHHHH...........hhhhhhhhhhhhhhhhhhhhh......................HHHHHHHHHHHHHHHHHHHHH.....................hhhhhhhhhhhhhhhhhhhhhhhh.................................................
>A0A481YYJ6_A
MVYFDGNIVKIKERIGFGAYSDVYRATSPISSPKNKRNNEIEKEEEVAVKVLHGDQKS
..........................................................
>A0A481YYJ8_A
MADEIFKMVPEQMDKIILENKEKKIERDHIYDDDITQLVDKTIKSLSHQIAHSRLTQPKKRWIKINLEEHISTKWKAMDIVERIRAVGFEARYRPNEELYIKGYYIEIRDRDVPDSNCTIL
.........................................................................................................................
>A0A481YYJ9_A
MSGEDSIASGTWSGVCAGESNAATGTATGVLSGQSNTACPATNAVVVGGDGNDATGVNTGILAGLNNDATTTNAVVVGGNTNIASGVDSIVGAGASNTALSTSSGVLAGFTNFAADTNAAVVCGSVNTASGTSCVVVGGSLNTAAGISSGVLAGLSNSVTSTHSSICGGASNTITFGSNNAILAGTDNTILSRSSSTILAGNDITINVLDQAAFTKDLALKASVASPGEGTHIYSAQPDPPSVATGFGATSIDAKSTDTCGSVTWTSSGTPPFTLSFYIMNHILLDLYQ
.................................................................................................................................................................................................................................................................................................
>A0A481YYK0_A
MYDFSIISLDSWNDGGMIYCASLQIYDSNLKHHPYGKKDNQLKYQKLGVSYLKLLGIQNVTTEDLVFSEAGRQGNKICDFDINGRIAKKIIKTGLKSGAYLRDTYEPLNPQLFLI
...................................................................................................................
>A0A481YYK1_A
MDASVINNSKTDIQIYLKCTNDSTGSDQPNLQDLASDMVPVVGSTESADAPVLCTDKGKYIFVGIWNDTTSMGKPDSWLIFDRGNKILNSSYDNYQATISGTRDSGYILNIMGTGVLPQNGNILIILIVVFVLFLIGIAGGAFFVLRKNGKQIETEMPFFVPQY
.........................................................................................................................hhhhhhhhhhhhhhhhhhhhhhhhh..................
>A0A481YYK2_A
MESSKVEELDVVGEQSGGKAEESRQVNIGQLAGWLTVATSKTKGFLLKPNDLKMMYLFVLWEYLSKHHTSGAITNDVPEIPNDSYIAISEEELVRMVQLVFHTTYYSYFSKVFNM
...................................................................................................................
>A0A481YYK3_A
MTKRIIKEIQQFLQEPPEHIYIDFNENDITHLEILFIGPRYTPYSRMFMRFTVDFPSEYPIKPPKVVFTSSYNRKIHPNVFPGGWLCLSTLNTGDSSGWVPSINLTALLATIYSIFTKEMIMTDNTHSHEKSTEFFPAVMYDTFYITSKLLIDEQHEKLKKVMTNYTNSHREWYFRKLERLSQEYDGKELKNYYQARKANFKLLTPAFRSKE
....................................................................................................................................................................................................................
>A0A481YYK5_A
MATLFPYYISTLFSQVEFALWLSTQPARDAQPCSVELPAIAISMLVSKERSSF
.....................................................
>A0A481YYK7_A
MTKVSEELCAILEENGFGENLSMIPVAQDIYATFISPVHLPNEPPALFEMVLFKNKDLMTDVWNGSTFRRFYSIEDVVPEILRLRECYTI
..........................................................................................
>A0A481YYK8_A
MENTALLTEFLNQQDYIVAWYTTAHTPNSKINNNVQISVPVTYVDITIDSDPGYSLYPEYPLVGFTYQNNMISLLSYMDSGVEIPTWVDKYYAFVSIFDTRFGYHVRNKDGLFKKVIEALKVLNNTS
...............................................................................................................................
>A0A481YYK9_A
MLQLFMDKQFIPVLAAAITIFLILIIRPAFLVKSSMNKDCPYCLNPWLVTLVVLIVGGATYAVVNQDSARPQLSIYS
........hhhhhhhhhhhhhhhhhh...................HHHHHHHHHHHHHHHHHH..............
>A0A481YYL0_A
MSTKIRSIKDKDYVGDLRHHVCKASIIELAVYAYNSQLPHNSDSENDKTMKKEWLPLVTPIFDAIDVLYKMQQELDMHYDVVTKAKGDSKLTFEKKRDFELIDYALCGPWNWSYPWKLTFRQVRKGRYTILLMKKLIERLRDAHTWVDNGGTSEKDWAFQRDLSNKFAGLLKLLGRYSIKREQKTEQDDKGTERTRTVTYRVEPIITQMEQIKNKYHPFVPREDDTIKTKKNVGSNGKSNKKNAEKHK
........................................................................................................................................................................................................................................................
>A0A481YYL1_A
MKTVLIIGYGDRASTYTTYLKENVSEYCVIAVAEPNEARRKNCQTRFNISDKYCYLSWEQALELKIADLVFITTLDHQHIEPTLCACKLKYDIVLEKPMGINLDECMQIYQASKEYNVKITLCHVMRYHPLYQKARKIITAQLGKLLQVYWLQPINWHHFVKSYIRHPYWSMEEYGPLASTKGVHDLDLIYWFLDAVDAEVQHSTGDKVIFTLENAPEGSAERCTDCKYQNTCEASAIKNYAEFPSYRKFVSDRPHPTREDAIRDMEDGPYNRCAYKTGSNVQERITTIFKTFNKHQFTTDVTYVMSAFHNDICWRTATFIGTNATLELNEKDSTLKIIPVTRGNGFIPKPKIITVDTELPSDTRMTGHNGADYHFSKDIFSDNWQTLIRESMSSHILAFDIGNSLSASFSWCPRRISRIFNQTKVLVSTKNNEKLQATQDAFEIMGYQPIITCSATDNGISDGQPYGIDGTFQGVQQRIATLPKDLRLETDFIVSIENGISVLQSNEGSILLDIPIVQIVDTKNNKKAVQIGQSRPIPLDEIRQMKRVGTSEIERGAYVAKWYRARENLTSRGETIRDTLLMAMRSI
............................................................................................................................................................................................................................................................................................................................................................................................................................................................................................................................................................................................................
>A0A481YYL3_A
MSNLLNNGRKLNPESPRRALNKMLKAEFVRDLAKSRKDPPFQCLLQIHEQLVEELGDQEIVRQLNNCLFDQSFMAPEIFNDAVIRYSRCLDDFVVKHEKFNVLSSIWEEGMEKYKKVMNEYEAKFCSELV
..................................................................................................................................
>A0A481YYL5_A
MIQVCGEDTQQCVQSSKCQIKPLEKCPRWGVIGCDYEKYCTKLTDECGNLPDRCLCNNIYKDCCKQDYQWGYSDGHIKNLGQNEYLYYYSIGGAISELTFKDLGSVKLIIQPEKTGYLYVTIPPFAGSNKNIYTYLTRSSQVDACQNLYCKNQTFRIKKVYSLILISTPDSKSVWAYKQATGEIVDNITNPTIKLTATQTIDQEGNNYGMSAVAVPYDTPKTDYDIWLYEKV
........................................................................................................................................................................................................................................
>A0A481YYL7_A
MTAEQYIVHDNGSRPFMVVRNGSTVDVYLTEFDKSTNTTNHGNLIGHYTNVTQFFDGQDPTLHIDGNSILFKHAEHARHHDYTFVGCEIYQFATKERINEYVSPMGNSDVPYPYAITDTRTYLMIEDVYLKNNEMLRKTSTVKEYTNESDPYSQYYGHTVAKRDRPKGHLFRKTVRHAKRLYTEECGNCGKQQIFYVVLRHHIGTICQRGS
...................................................................................................................................................................................................................
>A0A481YYL9_A
MAAINNQDYWELAQKGTLCDLILVEKTATDTTTEYPVHKVIVYLAAPYFKTFFDQNMKDSNTNRITIESESATVGLLGIVIEAMYATAGKAERIYYTFAGEHHIDKTMHLYMICLYLCLDSHMRYLRNGLRELVVIDKLTAWWRNRYESGKVVPPKVEEMIQDHLRKSIKFIGCHNEAYISVNALKSLWPTTNDPIANSMHDFLDNIYETAEDGNDDPNEWMSEEEEGPEILPASSDHPELLSHDSTINRWLHPVSQFIFTQNLEKEWYIDSRFNVNSQLAEPLTMDDRKEARGLGWLTDRSVVHRRLVISSASATSNAVEDCYR
.....................................................................................................................................................................................................................................................................................................................................
>A0A481YYM5_A
MSGQTFIDTLPNEMLSHVASFLVHDDRSRCTFTRVSRRFCGVAHDTFDQGPAFQHACRCGYTEIVGLLLADGRADPTAEGNHSLRWSAAEGHTDVVRLLLEDGRANPTAKDDYAILASSLKGHTDVVRLLLADARVNPAVRDNHAIRLSSENGHADMVQLLLANVRVDPTAKDNYAFRWSIEGGHADVVQLLLADGRVDPTAENNHAIKLASTRGYAAVVKFLLEDGRADPTADNNWAIRFSSYYGHADVVQLLLVDGRADPTADHSFHSRKLISHFGRLTPFG
............................................................................................................................................................................................................................................................................................
>A0A481YYM6_A
MLSIISSAITKSLLAKLPAKAADEFDIDEDEFKTFLQEFLKKELSGPPAKRSAGPKGKNGKGPITNFILYSKNERQGVIDNNEKMKPREIMQELGKMWQKLNESEKQKWSVKAVNMNTTNGLPPAVKGKGVVKTKLKVKKAKKAKKAKKANEDDEDDEDDEEDDEEEEAESVLLSHDTCLFVSSKNEQCAVKPKNNVLFCSKHKSCTAAKEKEAAEETSGQEPKGNAKVSKGNAKVSKGNAKVSKGNAKVSKGKVVNVPISRNKDVGHWVIRGTNLVIESAKNKIVIGKAISKKVVALSQADVKKCKTNEWQVQEPKEEEEEEDEGEETEDEGEETEDEGEETEEDEGDEE
...............................................................................................................................................................................................................................................................................................................................................................
>A0A481YYM8_A
DNTAVGNEALTALTTGIENTALGINAGVTLTTGSDNVLLGRNANVNSATASNRIAIGSGVTNTVDNSIFFPRSLGTISASTDAHFVNTDGGRLAPVSSTRRLKDDITAIEFDTSKIYNLEPVSFHHKSDPVDVRTFGLIAEDVYEHLPQLVPLDDEGLPASVRYSMLSVVLLNELKKLRNEVDNLKKIQTTSTSPNTSV
.......................................................................................................................................................................................................
>A0A481YYN0_A
MLTFSYFLETVRQARNAKSSSDPELLDEQEELITVAIRNLQECVAHQREVLQAQFKQMRFNAKHQNQTFISYEQDQLASKIVSKFMDEDKKLITLIAEPQWGKTGVFILIAYYLCTHPDTEKIVDADQVYIITGLSDTGWVVQTKERLLPQFKENVYHRGRIKAVISKLATAKNALIIIDECHYASGKDQSIKLALENAGLLDIKYLIKNNIRIIHTSATPDNVFVDSKSWGDYHDSVMPVEKSPTYVSFGDLLKKDRIRECRDLTDVCEAETIFEVITEYLEPRYHIIRAPRRGEEREQICKNIADFCEDYKFDLWYHDSETKIKDIDHIFETGPKSHTVIIITDFWRAAKTINSRYIGIVYERMVKNTNSTTIVQGLAGRMVGHNKQIDDGPIIYTTIGPIEEYIKLWDNHFQYPSTVWHSIGINSNGNGHFNSKDSYAHEINGIDHKHQDYSTGNNLIKWKLFKTKKAREQAEDFAHIHLNTKLPIKKYENGFYIQNDRKEPLYVYKKYFKNDKPFNKRIFKGLSGNKAKKTTNWRQYALYRDPEDNSTLIWFIVWRKNVYPAAPADN
...........................................................................................................................................................................................................................................................................................................................................................................................................................................................................................................................................................................................
>A0A481YYN6_A
MDILEYRCSKPHRDIDWNKVQLMRVPITKEKCEFYSGVKGRCRFCQLCLSQHQQYLAYDQYAIKIQKQWRFKLTRRRRQFCREIELKAKEMHRKRYGDRFFKISDSDDD
.............................................................................................................
>A0A481YYN7_A
MEQVVPRIEKEIRSVAAITSKYLRLAAILLGIYLAIFLLMVIIQIVSLVLIIQLGKSID
......................HHHHHHHHHHHHHHHHHHHHHHHHHHHHHH.......
>A0A481YYN8_A
MLKMNILNNMRPIVMIIFDLYYKIMVDASACHYFFSDIAKIVEFLNHHDQCWGLHWQTVVVIQVDTNERQPIMVPGYDQACDTFKIDRTGKMKR
..............................................................................................
>A0A481YYN9_A
MTSLSQFAVTATTLSNTELREDIKVLYEEVFSRLKEEPESGAPPARHQALKDSEEEEDSEEEDTVLRTRKPRVTGYILFSNENRQAVKDAKPDTKLKWAEIIKKLGRMWSKLDKTDKEKWNAKAFKQNGDVPLALGKEKTACTVLPWAWSCTSSYDTVHQTLQGWQPAKTDKPELERQVKILLGVVENTRGTTRKANIARYFFQLLATNTWFMDERETFRLTVQDKIREFESDESNEPKEAKDIAAEFAWMKQYPFPPVEERNKVTCAYCGAAGFWTFDDGGDRFCTEEHMSTFSANGDCAHTDVTKEELDRELDEYRVGRLTGADVFYPRPLWGEEPDIERIAAQVPLPDDSDDDIPELVKVTTSNDDDDVIELVIDSHKVAKVIPSQVPLPDDTDDDLPELVSVVD
........................................................................................................................................................................................................................................................................................................................................................................................................................
>A0A481YYP1_A
DGANAFGDADELYDEQAEQEYDSKAFMYGRVVNKHARHNICFADFSQEPDYKNREGRIVAFDDVPLLQAIQQHLPDYFGEKATNLNIEGNFYYDIDKCGIGFHGDTERRKIIAIRLGNTIPLHYQWFKEGKPVGKRVIFSLDHGDLYMMSEKTTGCDWRKKNIYTLRHAAGCEKYTTFKIKK
......................................................................................................................................................................................
>A0A481YYP2_A
MNTGSSSRTIYDTCSYQKYLYESTAPLNYNLFFGKHENCNKCKYDYHWLRYQLVDVESELRNQTRPLSNCDQFKYSPHCYRSGLCMSTFDRKVPIVPAPEICPIIYNNIQKHTHPGYELPDAQFCGAEASRKMRPKRMMQPRRTMQPGRMMQPRMVQPGRMMQSYASY
........................................................................................................................................................................
>A0A481YYP4_A
MNYTKYVDNTIMSILQVGSVVNNYKIIKVLGQGQLGATYLGQRQTFDPMTGQPITKAYAIKTLNLTKVAEMGLDPSTIEAEAKVLKQMSSNPVCDIYITCYYDYFLHTIAGTDDRPSQYLIVVTDYITGESLQQILLDQVGKGNFDMNKLLQMMFEIAQAVDYIHTHGVVHQNIKPSNIVYDKVLNRLRLIDFSFSCSQNLNTKCKGKAGTAYYMPPDLLRLPVDPSQQEFALRAAHDIWSLGVIFFQMANPGQDFMQFTSNDPSLIAKDIQIGNVKDSQYPYIPINSFIKAILKKDPTRRPTAGQVVILIRLARPLCVVNEQLFDRQMSEALVTSLGVDVDPQTDDYTLCKALTDYLSICKIKDNDYQKKSLLKLAKILGIKVERNVESAVLCNTIQQGLKTHQDDYSDYVTQAIIQALEYMSWIQVRVGSEVTGNLHDILKQLQERYKYVYGEAKNLELINLKMLESRRQDVTLKSLVYKQNASVSVANVYATLAQSIVAVILDNNPDAEVGGVPLQTFQKQIL
..............................................................................................................................................................................................................................................................................................................................................................................................................................................................................................................................................
>A0A481YYP8_A
MGYDVFDQAPAFAHACQHQYTDIVERFLTSKRVNPTAFNNWAIQMSSKNGHTDLVKLLLADARADPTANYNYAIQYSSYMGHADVVKLLLADKRANPAANDNFAIRESSCNGHAAVVKLLLADGRTDPTRDNNCAIRNSSLHGRADPSADDNEAIRLSSEMGHADVVQMLLADGRTDPTADSNCAMRVSCMHGHAAVMRLLKRTPTS
...............................................................................................................................................................................................................
>A0A481YYQ0_A
MVYFASNATAPALTAGGPQTYQNPYYKTQCGCGSGRTQVTMQPTGVREGFNTQEGMKGDVPQGALQLGGGGAPMCTLTATAPPAGCCHPAPLHLTI
................................................................................................
>A0A481YYQ1_A
MEQFYQSTTDKATAPPFKYPTDIQQPFGPQGWGYRDPNATLHTLLWDQTRKPVLMPEPYPQPKLGYYSHLVESAPTTKKSSPFQESSDRPPVPDIRSRQVAVAPYANWASQLDA
..................................................................................................................
>A0A481YYQ3_A
MCYKNKYIKYKNKYTKLKLMRMKIRNMKRTSNYDNMDKEILGEFKKQLLTMKKCYKKLNKMDDYDRLLKSVYPFQASDYFLLKLPKSVKIYDDASFRKSVNLPKLDAHKDNYVPCDASLKNIVLYFWSKNFITLGWDEPYKLNTGFISFEFKTSDDKNTSNELLKLFGSDNIIKLKLPSFYGLEKEAPEYYKKQNKQIDDIMTENPTKILMITYTSDISISYAGNIRINFNKMQLKWLHKKLDIKEPDVTKALPGYISCYNIIKK
.........................................................................................................................................................................................................................................................................
>A0A481YYQ5_A
MEKYPLYRVWKADGKTYNVCCNECLESNLSFASESKAVRSVQSAGGEGGEGGERLYNNKSVTHDAFEQACIRGSTDIVRRFLADVRADPAASNNWAVQRSSEEGHVGIVQLLLADARVDPTANDNKAIKISSTKGHVDVVQLLLADGRADPAANDDYAVRISVENEHTEVVRLLLTDTRVVPDADRIMEDFLLVDNELQAKVEAADRIMEDFVDNELQANVEAADRMEDFVDNELQANVEAADRMEDFVDNELQAKVEAADRMEDFVDNELQAKVEAADRIMKDFTMDDNEKPRVEVDPHFSPTLGNKKREEEAAEKRRKENEEAAEKRRKENEKNADINFLAVRIVNRDPEEWKAILTLLFYHHTSNLQHIKYQNIKSASPPNASDFYILCRALEEVANAGFGAIDSFCGLLVSHGYKVMNSDVDLMRTINVHSQYYYSHYMDTGEKLYVKEDWDAMLLENLELGKKKFAEYEKKEQLYRNKREKQRKQRKERKEAAEKERKEAVEKLYVVTGTVPVVTGGAASRPHHTTARGKPVWCTSSASVPYCCTY
.......................................................................................................................................................................................................................................................................................................................................................................................................................................................................................................................................................................
>A0A481YYQ6_A
MVVVLVVVVVVVVAVLTVVVVVEDDDDDDGDDGEDHLEKTDIHVVLTKLTDNYLQLPEQANE
..............................................................
>A0A481YYQ7_A
MLKALNAGRDEVKRVDQSNPEYVDRVDERIRSRGNWFGF
.......................................
>A0A481YYQ8_A
MTTKSESRRIRDPPKDAKTKNNAVIIKKAVTSTVHINIKTRMVTKHVHAYRSHQVFEREVYWLKYLNENGYTWCPKLLSSNPEKKTIRMAYVGTPITKKNAPQNWKEQLQQILDDLETENIQHNDIKRSEILIKNGQLSLVDYGWASKGTDWSCGQRFDERVKPCHIFHDSTAIQRISPHLQ
......................................................................................................................................................................................
>A0A481YYR8_A
MTRFVEYGRIDNTSAQPTKERSSISSLITGLWKGILTITMASFLWLVSFWHCDEDASPTELPTPDFSNYDPKEYQDLTDVQTREKLLTFLDLAIPDCGFTATANALEALDPRIHLCVAGKEYDMNVKSGDITIPVVVKDTPGADTSIIKVDSYENDLAEFEYI
...................................................................................................................................................................
>A0A481YYS4_A
MGMKVHRTNRPNRVVVNDNLEDAAAQAYIDEKLGLGYDEFLVSSYIPQKNNSSVLSLSQSEQLRMIKTLAFEGEQNELHKEKLKEMIRNSSDTLVEKRTETQFLQQEVDRIRYTIVPIEFPLTTKDETEEETLENYRKRMRSFNQRMATFLESKAQFTEELQNHSHAKIELDMTSEKLVGVNKQLAKINARHQQVALLLKDVPEDLEAQMETTKLEIQYLECQKEHVALQAQYTQIKTAEASEREIHKAELEQELWKYRGQTAKDELENYQDQFRLWEQFLTARDKLKDLQKELKLDDNTCQEDMIDYYQELIERIKEEKASLYHQKEQLTIAGEKLALEKEIIHCPECEAPLRWQNKNLVSVREYQPVEERNYNIEIETVEKSISNLDKTKAGYEKDLQRIHAIVFPLLPKPDPQVYNQIKQHIQTLTTFIAQNIQREKELARIARESTDNYITPALKDIKQQLGSKKEVLDKILSMLSAVPTKDISTLCEQLHYISEQVVHYQEHTEELQQINTALKDLGNKFKRYNSQVQSLEKQVAVINTKTIKKKIASVDRNIIKVKKKQTEDEELGEQVDQYLFYCEQQKELDRWEKKLAAVVKQFKTAEKIHTAHLTLKEKYVQAEILALESTINSINEHTRYYLDTFFTDDQLSVALAATHKGKKIQTLKISTVINYKGNEYDNISQMSGGEFDRCTLSSICGINSMLGSPILVLDESLASLDADTNTEIIRFLSELAQDKLILICSHEAVRGIFDEIIEL
.......................................................................................................................................................................................................................................................................................................................................................................................................................................................................................................................................................................................................................................................................................................................................................................................
>A0A481YYS6_A
MKRSKEPSEKSKKLISGAAAPEISFLAEPQS
...............................
>A0A481YYS7_A
MDIDKLNKLYTTWYCDGTMRITDPSYGKGIENELFKIDEKISVVLGKGMENGLFKIAGKISVVPGDWDVYYTMVEKGMSKDRVYWVWTTHKNRPPKDIKNFKEITDFCVGVNTGRMGFFNDADYPDDNLLDHLASEDSMAFKGHSLVATIKWDGEDKCMGVHSSSGWGGGAGSYTCYARRNKDDIIDGLYVQFITPEIEKKIRTVCERDGIKFKYLDGNYEIEEVPDIDDSISDDSIKDSIEVPDIDDSISDDSIKDSIDDSSDSE
..........................................................................................................................................................................................................................................................................
>A0A481YYS9_A
MTIARNGKQEIISPLESPRTQNTKILYPLFVDCAQFTLDPYWQQVFEECSRGKFPRGSGIDSEGKIVYFRNRTSNNNQRNYISYKIKKNPKQIFKDLKQLFQDHLNFKSIKDRQEIRDELDDICKNLQESFTGSWCKIKRKKIKDPIIRRYILNLKKTHNLNDKETAEVAQIIKLGFLFNWISNDQVVYKDQQILDIMTLHFDSDDRSFNLEEPNTLYKREYKPKLVKLSTLWEKYIEKPHNRYML
......................................................................................................................................................................................................................................................
>A0A481YYT0_A
MKKTYTYIDDILVNISNMGLTELPEISPTTQYLFCWGNKLTNIDAVSKLKNLKTLDCSSNNITKLPKLPKTLTELLCRDNKLHNIDEIKHCHNIKRLDCSYNKIQYIPQLNSIISLLCRNNEINDISDMPNLCNFICEYNKITCLKKYPNMIHLECNNNNIKQIKGYNKLQTLYCENNKIISLHGLDSIVTIQCHNNGTMKIPYFDHLFMLICDKNNVKISPKYKISDYKLENDVMHIII
................................................................................................................................................................................................................................................
>A0A481YYT1_A
MRRADQEAAEGVRCRIKRDCEIQLSSQNGTPALLADGRVDSPPTAMRSDEAARLLLADGHG
.............................................................
>A0A481YYT2_A
MVCLKTRSKVQKADFALAKPAYGSKPCRLRRRFASPSREIRISKNPHKTDSWSSSSPESTFLALQSTMSSPDYPTLATIKSRDEFFRQVGANNMSSVVEIIDQHKCQDDFRCTHVADPYTLLLPHTTQAQKYIICDSVCTWLEGGLCHAASNGHREMFDFLEKKVAKPNKIDWTTILWYASSADSSLLSYITAISQRTLYTPRKFRLSPQ
..................................................................................................................................................................................................................
>A0A481YYT3_A
MGKGCGKAALDDRRDGLIDGEYHSDCKICKGCGKARIGYAFIGDYHWACIKLSPCYQQRSGRSFTYGGRDAALRASRQLHDSSSCIQCAYYSKKVFDARQRISSVGRFVQTPMNDLAAEETYAPGYGEPGCIQTLLRDGHGDPEVIDGNGNNLKQQ
............................................................................................................................................................
>A0A481YYT4_A
MNATPSRFLPTFVLNLDDRTDRLEKIKETMDTYNDYFRWRRIGSPRDEDPILGARNSHFEAIKRGQKVRSNVFLVLEDDAFLIGDPKKIYSYCSALEKYEWDMLLLGYNYYIPNDEITTPRGLINVRLFTGTQAYIVNKKNIEKMLIVNSLDREPVDWSFSSMYLNIFALKEPLFIPDDTYGDISAGEFSDFHQKVCEYTRNKYLVE
...............................................................................................................................................................................................................
>A0A481YYT5_A
MNKTNKTMNPLNNNNIDGVLDQIIEFLEYINRDDVVAYKKKLTAIEYEDYLMSKFPKFPSSTLFHKLISGISKKDFNILLELLATKEKMKKSPETAKKREIEFIDSLGYKFNLPEVVRKGIRDSMG
..............................................................................................................................
>A0A481YYT8_A
MYSYKRCINLCIQDLLTYTDKQLYQLGGVMGLALDKDRDQLAEEIATMLINKNWRSRKAHMLEAELPYAGDIRKAMQEPDRRVAIPAIRAIQAWRAEHERERRKELVKEAQEKVLPEQAKDCSNEQDFITQDDWDANNLPQVKIKLLDKTNPIHGPSYTLCFRRDTLQQWIGDPKHEMAVWLPTIKGKGMDADGHGLPGSKGTGPSANSIYTQLPDGSYTAVPENVSLFDPKYTNFIGVPIATNIRLGNLAGTMGVSELHGQAPGKVIYLLIPAQDNLHNTLVTYFLDALLDRLYVNEVFALLKELQHTGLSKKELDDTLTTEEIETLIDGMTNEQLIKSLQELLDKYPAIDADYNDKGQLQSITTVQQQFARAIEDQNVDAVKRLLFNPRVDPTAHDNYAIKASSYSGHAAIVRLLLEDGRTDPTAEGSAALRVSSVGGHATVVELLLADGRADPTAKDNDAIRGSSLNGRAEVVKLLLEDGRADPTADNNYAIRRSSEFRHTDVLRLLLADGRADPTANDNYAIRLSSQKGYTDVVKLLLADGRADPTAKDNFAIRSSSQNGHTEVVKLLLADGRADPTADNNWAIRMSREQGHTDVVELLLQDPRVPIESEL
.......................................................................................................................................................................................................................................................................................................................................................................................................................................................................................................................................................................................................................................
>A0A481YYT9_A
MNFDNQQFSEKTLKGFLLKNIDLNTKNPTIQTLNLFFINRVDQFWVDVIEPLRQEGKFDGNKINWYFEIYKEGIEARKVGANPFTFIEIKEECIQNIVNFYENKTLKQYIELGTSFLSNSYTLLSSWVRDQLVLLRLEYIYYSDKPGDWIKRAEEEENGIMKKQSDMIPGLMDVINNIGLIMSRRV
..........................................................................................................................................................................................
>A0A481YYU2_A
MNNISKNDLHNLIRLGKQYDDVYVKELFKNIYENNYGKTNEINNEYINSAKHFIKKYGFDYEKKYDHLYTSYNIYKINHNNLLNKISRDDISDKIRTMSGGGEKEEKFVKLLVSLLTGVTGKIAQPVVHILAKLMKKIMPLILNSIKTPGVEHKPLLHPELVSAMTDVVVIILNNIVVLLKPTLINKRKHPQQYKLAMNASRDIIDEIQKDIIKTMKSIKYEQIALSDVDVTTQGGGCCKEKLCFSSQQASYIVKKNLNSSSQQGGGCCKEKLCFSSQQASYIVKKNLNSSSQQGGGSGGGGDELGTEPNTESDEDILQDIINLVKELKSK
...........................................................................................................................................................................................................................................................................................................................................
>A0A481YYU6_A
MKLSEVVSVLIISLELISKMSGFIGSIDRIMYELSTIKHVQEALDILSERHAKKVKPLHSYRSALYGDIIFKNLHVSYNDKPILTDINLQIPKGSTTIIIGEIGSGKTSLINALIRLVPYSGDILINGNNIKDIDLGYLREQMLYVPQNPKLFNRTIYENIAYGLAGEVSKADVLQILKKYGIKIDLDRKVGKFGQWLSGGERQIVYLLRCLFRNAPIVLLDEPTASLDWETKQYILNILNDLLIDRTVIIISHDQDVIKYADTIIELANGKIVQIHSPGKMELTDYNI
...hhhhhhhhhhhhhhhhhhhhhhhhhhhh..................................................................................................................................................................................................................................................................
>A0A481YYU8_A
MTSLGQFAVTATTLSNTQLREYIEVLHEELFSRLKEEPDGAPPFRHQEVVDEDTEEVEDTAAIIHLQEPSDDDKEPATKPMSSRVHKKAAKEKVYVPIFYDTEQAGNVSVGGVYDDYEGAIQNLLGGVDWTETPRLLLPDRGSLVKLRNGDRVLANPNLSTDLPEIISDELFQDLKKIHGDDIMSESELAKVIGNNYEDGLSGFTIDETFAYRRT
.......................................................................................................................................................................................................................
>A0A481YYV0_A
ATHIDLHGNQLTLLPESVSGWSSARDIYLNNNQLTFLPDAVGGWTSATQIYLDGNRLTSLPDAVSGWTSATHISLCDNQLTSLPDAVSGWISATQIYLDGNQLTLLPDAVKGWTSATHIYLYGNQLTLLPDAVKGWTSATYIFLHNNQLTFLPDAVSGWSSATDIDLRWNPILFVADDLCNKCKYNFNLDLFFSLENKKKIQNRYACKIQKIYRHHNEKRNNAAVIIQKAYIDHFYRVHGPWYNKTLQTYLTFI
..............................................................................................................................................................................................................................................................
>A0A481YYV2_A
MEKFLKIENYETTEEAIQAVASIYADKDKTMVVNNLQVNGKIINNLEVEGKIIAKTGKIGQWEIRTNRIGIPKIADMQLISDKWIRLREYNGPQYTSTGGFAGTNLWSSKKGVF
..................................................................................................................
>A0A481YYV3_A
MGKNTGIGYRSGMTKNRCQVYNPRTKKYVKMNTETGRIMACKNEPFKNIRRKGDAKKNTKKNTKKRLIKAESLKKNKTKKAKKIVKKK
........................................................................................
>A0A481YYV5_A
MKIGEHEYDLDLAQRILLSKTMTMTSMGEYVYFLAFPKEGEHEFSNSVKINEMEDKEEIYSKIKEYLEVNPHKWIQFDGCCFH
...................................................................................
>A0A481YYV8_A
MSKKGSTKREPAHLKHLYKRSSSDLKGDKVVTLEESLIDGPKGISFKLYKKNGDKIEKYTGRQNPDGTFTLWIVKGGVKDKQEKIGIDDLMTIIKKVKDLAFVVKYMKKNAGKISRMIARMIKKRIVKRKRSRKKVSKKKSKKRSKKRSRKKVSKKNQRRDQRKDQRKDQKKDPRKDLKRDPRKDLKRDPGRDKSYAFGILQKAKK
..............................................................................................................................................................................................................
>A0A481YYW2_A
MKFTWHLLVIIAAVLIGACMFQKGEKNVDMSDSQLKDADMYRNYSYMLFAVAIAVAVYYYYVQNYVKAHMDGYNNNQANSYNNNNQANNSYNNNNKANSHNNNNKANMCGAKAYMPTF
....hhhhhhhhhhhhhhh.......................hhhhhhhhhhhhhhhhhh..........................................................
>A0A481YYW3_A
MSIVIFCCVCLGDTFLFIGMVGGGTYLNNVTLSIGAGGGCIYLGDTFLSIGVGGSCIYLGDTFLSIGVDGGVCGISGCVDGGTLSSTSKVNTDGALTQNTILIKRTNFCT
..............................................................................................................
>A0A481YYW4_A
MVLNWKMLLTAILLAVGIYMLIVYREMPQLTKEQLANYRIKRNIGIFLIITSVIFGIYFWSTGQKFRATMNSDCATCKLYVQRHRGLRPYRPEEYRLLQQHAASCNSCSQMCSDYVDLLSNNPTTKPGELKKANADCADTTKHAILARNELKRVEGKLRGKEVSYWRAAREGGETYWDPFPQVPK
....hhhhhhhhhhhhhhhhhh..................HHHHHHHHHHHHHHHHHHHH.............................................................................................................................
>A0A481YYW5_A
MKNAVDQLQDILLEEGYPIQQYGKCPICRTEQRDIPAKHPSWYGTITIYPETMKSLLETLRNHKGWISKEYIPNEILEQMHGAAEEEQLLFANTTASLLWLAEYQQVPQKMRFTQYHRGYFRSHIIFN
................................................................................................................................
>A0A481YYW6_A
MKRSRSEEFKDRENKITARTPHKIEMSKGVIFM
.................................
>A0A481YYW7_A
MKRKKKMNKLLVILGTFTVKILVCCVFVAVVTSAELRVSSSSLNVTFGEHFGKIGFSPIKNGTVELDKRIWLYMDELIFIQFPPNEYYTSYSLSSLSYTITDKKDGNGIYIDTFIPNFGNFSLSLVFFSRENTDEVRVQDCTDYSSKDALSIEAYVNTTERAAGSVPDGNVGARSKAADVYPILSYWTSDDPCKTEWCNLKYDLATIQHANYTLGIYSHNTYSWEAVDVAGNLRMFSGLFYYSQFDCIYQPEPPEPPEPPQPPVNQESPENLAVFWVLFVLFVLLVFFLLFLLSGFISKHCSKRQQQGEYTAANQVELVPSSV
SSSSSSSSSSSSSSSSSSSSSSSSSSSSSSSSS..................................................................................................................................................................................................................................................hhhhhhhhhhhhhhhhhhhhhh..........................
>A0A481YYW8_A
MSLLASSEGRDLYDDRKWLFTTNPKDTRGNLFTRAMEKAGGKELGDGSLMLDVLRASLYDNRGNMADNDVHNEPIDWLVETAHFHRAFDKPVGAGNKLGAVGSTTEMYVNVAAGGYTNPQQFVKDGRMMTILGRSRKFMMLMAPNRRNYIMTAPGRNMGRTTMSPDPGACTGGDVCTPWLFDQNDNNNALSSVIRQYALAKPVIVQSDRLWRSTSEFQTVMAILASRWAVLNTGSRLSGVANNAGAVKTNFDAIWATIGNLQIYEGGVVNINPLTLDQLVDRFLGNGVAANNWNPRQGFLVNLFQAAGMVTKNIGPNLDPMANGQPTAGTRIQGHPNFDQGGRAINFDKVNYSPQGVLKKMAATNVNVTYATLQQEIVQQLKPKIKEFMFKNAKYVAEIIAGKHGDGDVDQVPIVDATPIAAGENNTLVNSDTIREVYHKRIRKALHKYIFNTVNWDNNNAMTVYIDPWWKEVLHGLSSLVYSVFRSVIQKYFASEYMDLTSQYQINLWNKVYANWENVTQDTQRFYNKYVILLKRVGNDWVPYNAQRKFNGGLTLDAAGLATHRFNLKKLMPGSTVTLFERDLPDFVKSKFNVNSIHYTYYDGRLQTESTANWDENNKEFFRGLYHKILNTVPTGAYHMYTHQGTNFHFCKDMACVEQHFKNRQRFSVLEDRFVRKRILRISVAKYVDVPKKEIYEDRTFMDMIDENIWFIDEDGEFYMEKDGKKIPYGAKSDEAKKLMKYGNKCYTSLHQGDKKDCRKYIYKCLLNDDAKSLEKCITLANFKDFYNVAKEEINSMHPMVALKTLKHFGFKVENVYDRVLNTNIDKVIKVSDWINLEIRKKYPSNNKFEEIVAKLKANNENLLVYLDLTVAYVNSNPGILNKKIKGKTEEAIGLARPTQYAKELKLPMYKRPPLAYKIKYDTETFRHYLKSRPRLIGAMPIRRVRGGIRFPFGMSHTPYVSGIWRAQMGGGNYGWVLKQTGSSKKKINCAQFIYEVFKDQINELKRKGVEISDNDKEKIKKRIDTMMKLQKELLKNIQYIEEYNELINIFPEQKTGSLTLRKLYDFVDRQGKLQNKYVTYQEQMAKLLSKLDAYLYKEIGAKERKKWSNVPY
.........................................................................................................................................................................................................................................................................................................................................................................................................................................................................................................................................................................................................................................................................................................................................................................................................................................................................................................................................................................................................................................................................................................................................................
>A0A481YYX2_A
MKSRVRLQKIEYLTIDQPIIMFATSQRHRATTLSELVYDQKAQDLANAYGLKIQNVSWEDTARSKDSCWGPNISDMTLTVESQGQMPAIRKPNFSDVSYDVNPDDYAVTVGNESGNPLRRIKLTEYLRNFTDYNSGVELKLPLYTERDSEMLASSQACVLPLKDGEVEFNIRLYNYQSYDDDSSVLVIVASSQGTSAQIIKGSTKKLYFRLQDQKANFLAKRLADDRAQRGTSRTGAMTSEEQERNVLFIYQIPLKLQKEHTNSGQEGMLLECCAMDDCVMQNSQSARGMDNAVLRAGEGFGVWPKITQTLERDTRWPIRLTLQYYKVTDEITVNEADFQEIAEQINKIYNHASATGSLVLSSSKRPTEPQLGPEHVGYLPPKVSIGYVAPEIQIANPMFPPTFVQKADIVLHDGHLNANNKIIVGNRNTIHGNNNTVYGDGNRLTGNDCISYGSYNSIQGQNSSTRERCSDEPTADERAAMKQAFPAMSWS
............................................................................................................................................................................................................................................................................................................................................................................................................................................................................................................
>A0A481YYY1_A
MCGESFCIAKVCVDCAKLLISYSEKSELIPQCPSAKCRGYYLLTEIKRVLDKETVGKYYQACFRSIIKEKGVVAKKANEHQDILEQLRKEREHFLKTNFPLAISTVAMVAFPSKLRRIEKQRATRIAEQINASNKICMNLSCNGHLDKDMICMVCETEFCKLCERALEENHKCNKEDAESVKLIGHLVKCPHCGITIQRSEGCDNMSCANCDTKFLYSTGETGGGGSHNQKIQIHEPTKLSTVFKDNITSPQIFTLLLEFEAKQPPLASEKGAITTLRKMYRSDESDEKIAKKITCNYNTFLKRRYAMKRYQYIAASLEKAFHKQEVTAELLEEALARINPAKGQ
.........................................................................................................................................................................................................................................................................................................................................................
>A0A481YYY3_A
MESVMSLRETTRESEGENEKENKNEIILINTPDNVNLTLEFDLNNLNHSSALIVKLSRSHHELVERTFSIVEDNGQRVFENLKRTHEPNIIPLFQHEAFKDLSKGLKIIVDVNGNVSVFKNDNDNFCVTSPGTVYFGDNGIHTDCLEFHATNMIYTGTSHIDSLKISVKERLATMGEIFVGETLLLSSKTHNHSGHIIISGRDAQIYAESMETTPASRIIEENSNNGLKSNFTFGSLRNEGKIEMDDLTLTTTHPLNNTGSIKARYLKIDTYELRNDGTIKAHEGSIQYHTSLVNTGKIEGIDVGIKGGNLLSNWPNGSIRVLNSLSIESGTFLNYGDIVNGGTLILKSNWLIYGGKITSDNIHLSFSQYKFFHNLVTLGTITLDLEVLDPNILKHFEAKKKLILNLSPNIKCLDQEFSYSTSLQLNSQASHFKFLKSLKIGGFLEITMPNTKVEIGQEDLPFTLMAGGKDLTIVSQSFDNVHGGIYGKNSLTIEAQENITNGRGIKGKTTIPIHGHGIKVDYYNSNKSYMATTGLLTLKGKEFFNDIGTLSMGELNTQLEGGFLSRGGHITVQNNAQIKAGFLKNYQDVMYCDSGFREPLGRLLGRAPAILLSPCTEKAVFHIYGDLDLISQSAKNIGSTFHVSGQQMLYNNLGQVITLENTGIPVTIYLTRNFNNAKQIIGTIHGQRTYRTLPAIMSAGKSIIVENTLDLTVSGSIQSPLIWLKDVRRARIGIFKAYIRPKRYFANNMCLIDFVRPTLLTNINPLWGIQILPLNEVEQTPLIVGQYGDIDIDKYKIRSGDFALQPLITEALAKILHRGFLTSELKHPLAILHYLRSNADEVGLNCGHTIENCLFVDKSIIDTSPLPLLYYSQSKSNNVDNEDEIILTPNIFVPNSLRLPIGYEGSVAALDKLAIMGSGDIHNKGTIYGENLLAIEADILRVEKGKITKRYNINSKDSITQSFAMEGGNLKTGSDGVLLVSTREISLKGAYLKGGKGIIVAKEKSEILPISVERNYTTKYTKEYTKTNITSKLEFKDISIESGGVNIIAAAQFDIENDVNLTGRRGVAMPAVEDINHHEITANHNSAFGGKEKYHEVNHQTHNRVTEIRAGGNVNIGSNERNISLWATKIKALKVHFSTPAGKLFFRIVQDKSFHSIQSSKSSVFWNSTISEGYQNSVVIDVEIYVENDG
.......................................................................................................................................................................................................................................................................................................................................................................................................................................................................................................................................................................................................................................................................................................................................................................................................................................................................................................................................................................................................................................................................................................................................................................................................................................
>A0A481YYY4_A
MVKQINLLIKPVTGSETVVQEYYSNHGTFHDGDAGLDLFCLEDLKVPARACSVKMPLGVCIEAKAKSFKKLMKGDSNW
..............................................................................
>A0A481YYY5_A
MPLYAGVDIGIENLAFCIIDNKMWRKYDAGESDDPGIKMWINLNIVGDPETCEGIIKSGKKKGVRCGKRARWALDTEYYCGIHKPEYSIVYKPPKIKNLNMRLLKKKAFTKLDNIELFNQVAHIAIESQPRINQQMKMFGASIEAYFIIRQNIDNPQSVLRAIRASAAKNKLSMYTGPKISASHIKNPYNRRKYLAQKHTEYFLRRAPDVLDEHYYPYKKRDDLADAFLHCILAINKGRNVL
..................................................................................................................................................................................................................................................
>A0A481YYY9_A
MNKYLNLINKYNITLYNKYVNTNKVSTVGIGDVLLALIWLKNNIIDGPIFINLGMSKYFENPINAFEFRIQLINIIIKENKLNSNIIKYIYNKKYYRGIDINLINNIKNFKLKIPEVKFKNSLNEKLNNKKYIIFHTKCRFVQNYDYVNLIKKLSKFYLNYKSKYKIILLGEKKMLTHAVETKTHRITTIYKELLQLKNNNDIIDLTVDIIGHDGLDIKKFIYDMNIIKNAEYNISVGLGGHYCCSIIFGKKTINFRDIYTHLISKDIQNIYQHNNLKSYFKQLEEI
...............................................................................................................................................................................................................................................................................................
>A0A481YYZ2_A
MNYQMNNMLPSLSGATATNAPVRMFSPLAIYAMAEVDIHCQTLVLHNSWSALEGDFFVL
...........................................................
>A0A481YYZ3_A
MNQLKTKSSKVYFDTPTGKLSLKAIQNRSTYNTKSSDLSTYLDLIIKKYNKSQVIINVDMNAQKSKISIVARDGIDIQLRADHKNDELIKLLKARNDVTWHEVVDQYKSWNENHESLGSGLSLLIAIAISAFLPGVGMGLSGVIITAGLKAIATQAAIGIISNKGDIGATLENMVSGDSLRSAAIQMASAGIAYGMGDYLKINLAPETDKLIDHDKSGLVHTSANFVAEGVISGDGIGEVLENSVKNGVVKTAGSYVSAKIGMLYNGKIDPKTKEVVESSKKLNWLTHKLTHGVVGGVSSKVLGKDVVSGIMGAIVAEIATELYYSGAVERVIDNVLEKTKQEEGREPTKKDFEEAYKKEIRNSAIVGKITGVSAAMVSGLDANTSYMTASTAVDNNFVFTSTAVTAYYVTCAMWTAYDTYQTYQTEGVKAALNQLVIDGLITFTVAKGYTVGKKVYKLAKEAWKAVVKTNPVLKTTVRKASEINRNNKKVIETIEEMKKNFTKIDKINKIDNIDKKIKALEALVEKIDSKTAIRKISKIAKNITTKKKVVTKTSSRSTPTLKIGEAFPKKPLPIDKYGNKISYSNRPHTQLGTKIGRKETYPQAREFGKNGKLVRDIHFTNHGKPFHANHHQHKYIPNKTKGSLKRGPAESIPLKTSKTIHGITTTKKKMFTKTTSGIFPSKHSVHQRITRNFKTSDVLKALKKPINIKPIVTDSQGKISQKYVGEKLVAVINPGTRKIVTIHPHPRSSKKFQNKQFQNKLARDIRKDAIREIKGVREMSKLNGIPKNEIRTSVKEIIEAKKNIYPKVFDKKFTDHLMYGKRFGNIAKGLIIGVGMGIGDSVAYGNSNTNISNETGTNYLPGGNDYVVKRNNNEMEKDLNRPRCKLLKRLIDDINVDVGPKKNSYGANYIKQAFQKYCTSDKVSDKPVIDKNKNTIISDDNRDKFTEKTTDNFFAGFENYIR
................................................................................................................................hhhhh......HHHHHHHHHHHHHHHHHHHH.............................HHHHHHHH..................hhhhhhh........................................................................................hhhhhhhhhhhh..................................................................................................................................................................................................................................................................................................................................................................................................................................................................................................................................................................................................................................................................
>A0A481YYZ5_A
MTLYCTSGGSPGLVLYSEEIQSVIGCADKGVQTSGLVRQKFAESGFDGRVYVPGGCTLAYKLAREIFCNNGEPVFYGFSLSDEFRNVRGRYRETLTRVLKELDELSEYLDMPVLKTYSADIKERAQQYYIESLETNIKKTFSSGKLRGQKKFAEALQELLQEIKELFHQMVLPENYLETTIQRVNEARSAGIEQRRVKHAERKRIREESSHTQKKRSKRSRVAPVGLGCQHEGPITEGEHNIRQF
.....................................................................................................................................................................................................................................................
>A0A481YYZ6_A
MNALSDDAIDLYMLPNEMLSHIASFLIYDNRSRGAFTCVCCWFYGVAHDTFDQSPTFQYTCQQGYTDVVRLLLADARVDPTAYNNHAIRGSCQKGLADVVKLLLADGRVDPTTVDNYAIRWSSENGHAGVVQLLLADGRVDPTSKKNYAIRLSSCNGHTDVVQLLLADPRVDPTACGNSAIQESSRHGHADVVKLLLADGRADPTANDNYAIKLSSKRGYADVVELLLADGRTDPTAGSNFTNAIQMSIYSGHAGVLRLLLADGRADPTAGGNRKIGQSSYFGYTDVVRLLLADGRADPTAVGNWAIQYSSESGQTDIVKLLLADGRADPTAYNNFAIRESCSLGLTGVVKLLLADKRADPTTDNNWAIRESSKNGHTEVVKLLLEDGRVNPAALNNYPILTSSQYGHTDVVKLLLADGRVNPAAWNNFVIQESCRWGLTGVVQLLIVDGRIDPTTDNNYALRQSSYYGHREVVKLLLEDGRVNPATWNNYALRVFAYGRDCSIDGWDDEEEEQQASTRRQKRQRRLVRVEARKISARRRKRQRRLVRVEGEAGKTSARRQKRQRKLVRVEARKISARRRKRRKRMSTELLKIEL
...................................................................................................................................................................................................................................................................................................................................................................................................................................................................................................................................................................................................................
>A0A481YYZ8_A
MTELTTFDFITRNLEPLVGNDAVRLLEIIKDRPLKLYWGTAPTGAPHFGYLVPLRKIADFLKAGCEVTIMFADIHAMLDNLKTKPDLIQIRTTCYEMIIKRILQIFKVPLHKLRFIRGSEFQTSPEYINKFYELTAYTTIKQAIHAGAEVVKQTSSPKLSSVIYPLLQALDEEFLGVDGQFGGIDQAKIFMFAKDQLPRIGISKRIHLMNALIPGLKKGGKMSSSIPYSKIDFRDTDEDINRKILGAFSIDGHVGNGKNKNCMLAMMEHVIYPTLNGESFMIKRDRLYGGNIKITSYKELEKMFQLNKLSSIDLKISMVPYIQKLIKPIRAMISEQSELFDSACWHAHHANVPIISSSLQSIQSTQLKKMTKKMTKKITKKTIELSLEDKIACELKAIQKMEQHIIFKKKKVEELRRQMGEKE
.......................................................................................................................................................................................................................................................................................................................................................................................................................................
>A0A481YYZ9_A
MVGGRWSVVGGRWLVGGGGGADVVVAAQLQEIMEAEPAPSCWLACASRYHHRRRPDLPLLRKADQNRFRGAL
........................................................................
>A0A481YZ05_A
MGFKKKCPKSKCKSKAIGFRIHGDCCCTLASGKCSRAEGCCTVASGKCSHAEGCGSRARGKCSHAEGCCTRAWGKCSHSEGCKSKAKGKCSHAEGKKTISFGENSHAEGCGSKAKGKCSHAEGCGAESTGDCSHAEGCGTEAYGDCAHAEGKKTKASEKSSHAEGCETEAYGECSHAEGKKTKASGKNSHTEGIETKAYGDNAHAEGCGSDASGNCSHAEGCGTESKGTYSHARGKKTLAEGESSYASGVESKARLCAQMAHASGKFYAKGDAQCCRYVLKNTTVGLEKQKLFICGDKKLIVPLQTTWCFEICVVARRIGNFFKDFCRDNCWDIKGILQRSDADLPQDRFTLTVFSGDGPGLVTSCPWIVEIIAGDAGDLIIRVMGENGATIRWVACVKTCEVSGDRFLSETD
.............................................................................................................................................................................................................................................................................................................................................................................................................................
>A0A481YZ10_A
MLNNMFTSIAVVGLIEAMFTIKYYNTIYIYPIHYVNIILFLITEVIYIYVIKMVKESVSNISSIINSPEFIQRYLSRTQLDDLDLVGEEEEEEDNISNLGKTLKKNIYCTNTLEHYNHNMINITLRNMIKISENAKGIDWSILTTKLGDDWEKFKFFGFEIDDETVIEKFFVIFGFLIGILNLRPILAF
...HHHHHHHHHHHHHHHHHH.........hhhhhhhhhhhhhhhhhhh....................................................................................................................HHHHHHHHHHHHHHHHHHH.....
>A0A481YZ17_A
MLDALADGAVELVHLAAGAAAERAVHLAAGAAAERAVHLAAGAAAERAVVCYVLGALAAAKAKAKGVYFAAGAALMTLSSVGRVLNSRRRH
...........................................................................................
>A0A481YZ22_A
MDKKMEKKAKKYFKDYAKKIKKNEPCADSDEEVDCYTNEDIFISNNTPIYYDSDHNDNINETDTDTMPEEELKIQYYDSDKE
..................................................................................
>A0A481YZ23_A
MKKKMVIEYEKQIASYVNKLLQTIISYTKNINNVPKTIHITSDGVDPQEKYNIINRCSPDLNLFANIGLPYYYIIFAREFITRGFSGPMDIISDINLLNEHKDSIIRPDQHMILMRRYLGMGYYLVLSTFINNADDDINKPNYFVWIVGGENSYAREDTWGEFNELDLGMIVSKKKLKTFEDAINDLVSYDVKL
..................................................................................................................................................................................................
>A0A481YZ24_A
MLAIKNTSQRAVMPNDLPEPAYIETLPQETILQIFDNLDMADILNACQTNVLWSNICKDEVLWKKLYEKHFPVNTARKKY
................................................................................
>A0A481YZ25_A
MWRHFYAEPKPAVNIRFGRWDCQLDRLDYDYHQLATRFIQFAKEIGEDPYNRYFAVEPLIDFAISTAITNKSTDYIYRHYIYHLLSQYEDIDTDQEELRILFDEFLLVPEGEQVYYDRRYIKSTDSEQNFVKE
.....................................................................................................................................
>A0A481YZ28_A
MKKIQFSISNIDNVHPKVNSKERLQELLRLIAEFTIENNLYREENKFHNFTRKELATITRYLRAGISSLYSDCPTAIDGYCFLYKPNIPDGLVKIISDDYSNPKWTFWKNKDGTIEFEYS
........................................................................................................................
>A0A481YZ29_A
MNDALMYAAITNMLSDAEFQEYAGQRTDYTAGELKNYYTKTLLPDTTIK
.................................................
>A0A481YZ30_A
MSNREKEKDKYFCRLPKWAQDLIYIIIIVVISIFILWVIRNVYRFVVPERARRDFEEAKNVHELIERLKISNAARHAMRDKVFDHLASKAVKHVADVAKN
.................hhhhhhhhhhhhhhhhhhhhhhhhhh.........................................................
>A0A481YZ31_A
MSEMIKTKKVIKMLTLSEFLKELDPQYVKTKLIFGGTVRTFTYRGFEMEKVFKKYFMRECRGIAFCEKTGKLLALSIHKFFNKGENEATSVEKCEEWEAAGKFSVLEKLDGSMVMPLIHPITCEVVFKTKYAEFDNPIITVAIKKYCRKLIEMGKSPQFEFCGPSNPIVVPQQGKDRLVLIAIRDMVTRKYESREFMVKTRYPDIVEFHTSIPEMGTQQNREGVVVRFHMENGDVVCVKYKLPWYKRYSKSIFKGFSDKEAVLEELVLRQKIDDHISDLTVDDKEILKKIYAKIRRVCDEKKRILAAIPVEIIELSSRECTKWITDTFKDPKVVAIFWMSRRKQFDDILIYKTDFSKYPEEEIIKRRAMKLKKKKKKKLKKKKDGDEEK
.....................................................................................................................................................................................................................................................................................................................................................................................................
>A0A481YZ33_A
MYNYISEIVKNKIYISDLSCARDMDLLKKHNIKEILCLIKNPKHNIDKYKENDIIFHSVKMADSVDTELSEYFEYTNKIIDDAIKKKYSILVHCFAGISRAPSIVIGYLISKGQTFDEAFDLVKKQRDCVSPNIGFLWQLETYAEKNQ
....................................................................................................................................................
>A0A481YZ34_A
MTKRKIENSEFESIKKLVIEDIRNNPNKRKLINLDDLDDDKIVKRQCMENSTENMDHNKEYTDYSKMDHEEYLTNLFRLEMKTFLQIDIDNEVSRKFLHLVRYNLEIARYWTTKYVNNGLLNIVTEKFDSLRLKDSGILPSKK
...............................................................................................................................................
>A0A481YZ38_A
MRPAFLERKLTKEETVALATVSSFDLLLLKVARRRRGLLPEAGLGTLAERSEASKVRNQFLKFDNIENLSIS
........................................................................
>A0A481YZ41_A
MEMEKDKDDIFECNMPYKAQVWFVRPMFWSGLCIVILFILYLISTLFKKETLLGKIGSHLQKLSPFQYRGFGHLTPE
......................hhhhhhhhhhhhhhhhhhhhhhhh...............................
>A0A481YZ43_A
MLNHLIKWTTDFGQTTPCELGDAKDLLRGKSLKAVFNFFTFTLSILKTKPHYLKMDHTGLNLLSSALLFYWCHDKLLGRYLDQIPQAPPITEAFEKIIEIVTPGAVITPSDEEVFRERIPLPMIVVEGDPLLQHFIGTMFAVPPAYQMLHFL
........................................................................................................................................................
>A0A481YZ47_A
MNIQQQQQQQQQQQQQQQQQQQQQQQQQQPQQALNNGPMSDRDLQQGLAKIRADRNRIDKYIVQNKKFDPTVPTAMQNNSQLNTIMNSGLNRDQMLAMQRYTSMSNSENNGMSNPNYLNSKRGEHNKNITREGKMTSFNQQQNDNIIKQQTNVNSSVTTTGSNIYLNKNFDALVSRLNKQFMESERNTSHIDQEIKNILRNRTNNNVDTIKDKDKDNNNKNIQNNQEVNRSEILSGSVISNNILSFDKYKSEFDIQNEKLRKDREDIEYQKKLLEQKKAEILQLLNIPQQVPLNVSQQIPQQIPQQVPHGQQNIVKDSDGNDKIVLLNKSINHKLEYIDIDIDSQKCASYEHYNDYMVNLNNAYTIVSSTLLSYDIPSSLDNITENNNKLYYTIGDNDNLREKCITVTPGCHNIKHIIDVLHKGFNKNNDNIIIKMNRHNYITFKHNDGNEFAILNKGDSINSILGYIQDAYSGKNCYRSGGEHKIKKVDKIYLHLFNLLDHQPFAVIDMNNTSCECNIVHKYEKPLNDISDIIIKFKTDPDPMSNLLYNGFDERPHSIKLRLGVIK
.......................................................................................................................................................................................................................................................................................................................................................................................................................................................................................................................................................................................
>A0A481YZ52_A
MFLELDGYVYLCDSFKPDPQFSTKMKDVFGWINCGDWEQEGNKWKIRVHYVSAMSFYINNKLQQFGLDVKNKSITIDAIVLLYLNRDSDTNKDDMDAVYSYIRDKLRSSSKDSHTDVEKLLLEDGRTDPTDADISSIKASIEHQPAGLLQLLLSV
...........................................................................................................................................................
>A0A481YZ53_A
MPKFYYISFKYDSPNQFLPKRLAIKEFTDIKPLQDPHFSYDLCEIEFMLTGHWDMWVDMTLKDDKLVRVRKEVNCNVALDNEYPEMYILLTEFFAPAEPDDTLLPKIYEMEQRYWSKGAHYF
..........................................................................................................................
>A0A481YZ55_A
MDLANNRIDDPRVLDVLKAMPELKVTTATTATATATTMTT
........................................
>A0A481YZ58_A
MPFRIITDKVATSFTALEHLRIPIYNTLPTVTGGGRLAGLRTISGVEFFYNNGIVWIQVISGGNGTDVITGSVITVNATPATLVNIVTTVKSVVSIDAIVTGANTTDDTADSYFLKGMFKNIGGNVVQIAPDDSLNFIENPATNAQLVTSGANIIVQVTGLPLKTISWFGRVVRVEVKYI
....................................................................................................................................................................................
>A0A481YZ59_A
MNALVIPEYKPHMTMYEYNLQVEQFKLALLKDKYNLVLRFINNWLYYDKKNKGSTRRQLQSNQPYRLPVGQLKTLREFKNISESYLLRNLKHNRKMLRKYSKEIKQTLNFEFSIDDDTDSEEIKDSYILYFISRALDKIGYKFSMKKIKYADENYYTIKKVKMSNRKIEKKYEKYQKNEREKSIFLKLKNKKIST
...................................................................................................................................................................................................
>A0A481YZ60_A
METLRASLGQFYFTTHSNAPPTFLQVVGWTKGAERHNAKRRYVYVRKVPLHIQNSIGGSGYWQFDEDVIKRYAADIIKPVHKSTQTLVDGNAIIIDGAHFLRYQSITVPLRYFDYAPVIIPLEPESILEDELCDELLDSPEPKQQFKRLRRLSAVEMIPPAIPTSSASEGVVAPASAPVPVARGVIFRCAQANLAQFDENAQLLEDGLGEIFGFDVKLGRPYDIQGCSE
.....................................................................................................................................................................................................................................
>A0A481YZ61_A
MLADGRADPTARDNEAIQDSSENGHADVVKLLLADERVTLQH
..........................................
>A0A481YZ68_A
MKEGFNGKCPNCGYLDNSSCLECKQCGLCTTPAGSKQCIPGGSGGPLFEKDCTDWSYGN
...........................................................
>A0A481YZ72_A
MNAKYKNSEFANVYKYIQPNFNPGVRQWRSVKPERHVVTGLDGETPNFIPPNAPPYTSPPNLYRCPYDDKGMGLGGMRIGNVGDNFAMNFGRNVMFDRRSLIKILIIVIVVSMLWRYLKKDKFLE
...................................................................................................HHHHHHHHHHHHHHHH..........
>A0A481YZ73_A
MQKITTTKEDNFSAWYTQILTQCEMIEYYDISGCYILKPTTMEIWEQLRIFLDCEFKKLGVKNMYFPMFVKRENLEKESSHIDGFQPESCMDK
.............................................................................................
>A0A481YZ74_A
MLLVLWYIINHLCNHFNFKKLRTSFKNTNIKLQRQILIKYIPSNQYTDFIKNNTPIRGHRAAAKAACKMHKRVIYKKYVHKGEFANGKRNDNGIYTGFMKNNKMHGYGVYNRYNGCLYEGEFVNGEQSGCGICTYPTGGTYKGYWKNDKVHGYGVYKLNDNHCYEGEFVNGNQHGYGIYTWPSGGVYKGYWKNDRMAGFSRYRRNDGVTYFGTWFNDNRVGCGTKICPPKIDKDSNWKMVAEKMYHEMWGKNGKLFTRTEIIKPIFRRDTCFVDCIIVCEDD
..........................................................................................................................................................................................................................................................................................
>A0A481YZ76_A
MNYTSRQLLDDFDIYNKIIPSIDKTITTYGKSKLRELFNILYYGKNPLVRRNKLLTTILHNPFYTKRIINTLIKIKKLENNITWLYSNHPEYDDLYLNNNSMNIQELLSCHNILKSYMIPLMIIIYIIIFIILNYNNGFDILNYIKNIYEGYKSYIQNILESVSGGSNNNMISVFVNILVKMYIFYKLYVLYNMYQMSVKHRRKCKELKNNVAKIRKIIDCAKYIYKNDVFLLQEKAMIWPTIKELDNIFASNKINNIGHSLILVKNKHKYEAKINAVLGYIGLIDSFISIASLITENNYILPTYDFNDNNGPYIKIIDDSSEILLKNPTTNITMSTSMMKNIILAVLLCQTIGVSYYDIKFTPFTYLFSKWNFDGKDVYDILKKIPKNQYFCAILNKEYGDIKLDNGLIKSI
......................................................................................................................HHHHHHHHHHHHHHHHH....................................hhhhhhhhhhhhhhhhhhhh..............................................................................................................................................................................................................................
>A0A481YZ78_A
MNTTTLLFIIVFAVLIWLYVQNCYESFEIEPNTIVGGYQAGPEDLELEGPGDAAWSGY
..HHHHHHHHHHHHHHHHHH......................................
>A0A481YZ79_A
MEHIAENCPQKPKLEEDEVEEEDEYEFDLQASFHDPFKAVLKLKTNKRKRLYD
.....................................................
>A0A481YZ82_A
MNIIVITILIVLIAVIILYKQPNVIEGLNTFNGRMAVDDQYYFDKLFDNVIYYHNTYNEDYSSGEDIGKLVKTGWQECREKCPGHCVEFGVSSHTHCFLPHGVNSIATT
.HHHHHHHHHHHHHHHHH...........................................................................................
>A0A481YZ84_A
MALQQMSLFTMHQVATRMEQKWDQVARYLCFSEQEIKTINTTDAYVATVKLLQEVQKSELVVNLPYALRQANLTDLASKVENYDCTLQPIAARYYTESLETMDMVYDFVLDKLDQRLTAFKPNAWFRLAMLLDINPFDLQNDIRIAGTRSLLNEVKRTQCPVSAFLEALEQNQMLLTAAKLDRDIYSRYDADDFVSKGFLYLTSHNRKILAQELTRAEYWQQLAGYMNINPNDISSHRVNAGDLYYSNLLLEEAEERMKTFQNLVDALRQVKLNVLADKVDQLGKEVKQNNNAAILSVVPLQLTLQSPLQLTPQICEIIAQDIADNDGDWRGLTMYLNMKITNISDNNCLSCLRKLLTVAEGSGKTFAELIGALKNNGLNSTVAKLCEICHLDPNSTFPDLPKDPAPTPYHASLVVPSNAPAPAVVPSNTSPAQTLPHVSPVVYAYTIPVPANKSTPVIPSPSVKQSEKAAATMRILSLPAQQHLINRLFDEGPDVWESVAERLKIKVGRICGLAQQQKSSKTDAFVSSLVNGTPMLRTYFCSALREEKLDEIADDLQSGALESMPNFTGPEIQSIRLPAQAQLTLCFNNRDKYAWRGVARFLDIKPGRIFANADTKRHSNVEELLSSVYRIPQSRFCWALRNQQLYEIADKVEAGLI
..................................................................................................................................................................................................................................................................................................................................................................................................................................................................................................................................................................................................................................................................................
>A0A481YZ85_A
MSYYNKYTKYKNKYLQKKDWYKQRELNRRKQYGGVSPFRINGYITLNMLKITPSNKIIYIFGKDHEYSKPCEDCYNKSDCFKEKDLIYEFIFHNMHKNKTSKGTQYIDIYTNTKQLVLDDDFKKFINEHMENLIYMMRPIAQHIQKEEYEYKETLLGDIIRTMQFPLYNRKMIPQHIRQYIKCVKFDECPSFSRFNKGDLVDNYKLHKYIIQLSQIHKLIITRHIVRNVPNILTISSDIFKDNLLESNKKKENNLYKIIDDIVSYFKIDLSSYDSKEQFKIVFDIVYNGLSNDTKKHYQDSIIRFDKLREFVLNNVDIPISVFLDHINEIKKNVKKYEEFVNTVDPKKIDDLYYNSRLGLNIEYILRYIIYIMYTFMNMYIVADIYSNEQDAPNKILMFVDDLRVKALKKLLQIEGSVDTIYEYKVKAKDYLNIGCIKVTNMDSDKFFDFDI
....................................................................................................................................................................................................................................................................................................................................................................................................................................................................
>A0A481YZ86_A
MDKFSVDMIIQIMSYMYPLDVGKDIKPNIKYFSNVNNHKKIKEQCLDIINLSFVCKYFNNIVRENGMKVIYFDKNVKINIINKYKSKYLIAPHYNQFNDDQLKLLTNLTYLKLCNNKNITDDGIKPLTNLTYLNLFLNRNITDEGIKPLTNLTHLCLDGENITDKGIKLLTNLVHIELAYNENITDEGIKPLTNLTYLNVYHNTNITDDRIKPLTNLTHLSLEYNENITDEGIKPLTNLTYLNLHHNENITDEGIKLLINLIYLELYNSENITDEGIKPLTNLTHLQFGNSENITDEGIQSLTNLTHLRLNNSKNITDEGIKSLINLTLLELEDNINITNEGIKLLINLTDLYLSENENITYEGIESLIKLETYYTANIDGSNY
................................................................................................................................................................................................................................................................................................................................................................................................
>A0A481YZ88_A
MHARALLTPLLLKLGVLVIAISMLDSKRAPPFLERKLTKEEPVL
.....HHHHHHHHHHHHHHHHHH.....................
>A0A481YZ89_A
MENTGEINVESRAVDANTVTTGHSKVALGQYALSTITYGYDNGIIYRESRAVDANTVTTGHHANTLDHGTIFDRISLEFNANEKINITPHVWSIPNWFSGETCELLIKNMEYWIKNETMHTFQTGKYTFYNDLQTAPKIAEQFYQVIKPYVHDVYHAANGGDWEFIGVNPIIPWAMYKAGEEFGRHQDTPVKHKEGEDKMTCLIYLNDDFEGGQTFIEDTDEYPIEPKQGTALIFDIDLWHRGHQVESGKKYWVGFEMIFKRN
.......................................................................................................................................................................................................................................................................
>A0A481YZ90_A
MTISFASKIYLVDRKDPTATWLALTIDNGDDVTTIWNVTAYRQSPQYRMITADFNASTETAQVNFCFSNGGRFDARTDIYLDWVHVHGYRSTADVRILSVYLILIVCLVSAIVFNKTDGLPIRTALHGLKPVIVTVLLEIFVAIITWKGRSVADEAVQRLFHVLAAAWLTMALQNINTIRTVRRLMIQATLHLLVALYFGLLYLLSEPENFGVASLQYYMAFLASFLIVAYDAADASRLHQVCALARSIVTSSWLQLLVLVSCVVCAEVLIAKFLHKQATSSEGTSPIWFGAVLVVVGLLEGASIFLIQFLFQCWSEQQEKCTRVVTVVCGSVVAFLMFLSGHTTTSGTSIAIYGLLKSAQLNNEQPSLQITSGEAARSKS
..............................................................................................hhhhhhhhhhhhhhhhhhhh.............HHHHHHHHHHHHHHHHHHHH......hhhhhhhhhhhhhhhhhhhhh..........HHHHHHHHHHHHHHHHHHHHH.......hhhhhhhhhhhhhhhhhhh......................HHHHHHHHHHHHHHHHHHHHH.............hhhhhhhhhhhhhhhhhhhhhhhh...........HHHHHHHHHHHHHHHHHHH...hhhhhhhhhhhhhhh......................
>A0A481YZ92_A
MLVMVVVLVVVMVVVVVVGGVVRRRVGTAISQQQLHNICMYGPGGSRVGTPISKQPLHYIGVPIHAARTDRPVVIYCGIYSRIF
....................................................................................
>A0A481YZ93_A
MEKIYIIGIIIIVIILIFALYEKPSLENFTLTKCRRHALMGEGGRLISISDKIPEGKYKYTCHQTVCPASYEDDVMCWKCMERGYLIETPDKPVSRLRPLHAVYDDRYLMYVSDKKPCRLGDYSCWPKKCPEPHDKGLYCWQCQTGIHKPQLE
...hhhhhhhhhhhhhhhh......................................................................................................................................
>A0A481YZ99_A
CGVEGELKRLITLYEEDSGGFPLLFIRFNPDPYYYKGKTIKAYRGREKKLCEVIKGLKNRARLDCNIGVIYLYYDNFHEVKIEPLDYYCADGYLHITHKHPHNLNPKYKIFL
................................................................................................................
>A0A481YZA3_A
MGIESLFASLKSLSTSLSGTFMNIFKEKLDCNHLLLDFNSIVYITFPSLLADFNYVLYHIITNNINNKTTKIVKKYNITLHNNPVDFKKQFTQEFLNNVIIEKVLEYLVNMLKNYIISDKLQTFLIAIDGVPHKAKLLEQMRRRYSGGIFNIM
.........................................................................................................................................................
>A0A481YZB0_A
MPKSTQKIIEGIYAGLTNSKNDIQSLTRTINSLKNELASCKTNAAMSSQNEVVVSNLKSQIQTITKLLDDNRKELDEYKKEVDQCGMYKTNITKLLDSPNMSLGMANAYRGLNIDSKILLPVKGSDLEEDLMDMLNLILIQNVDENTDRLPIVGSYKWRIHKYPGDIDLMEIYEISANNKKEAQEKIAKELQKIAVEMSNNSNVRLGDFKSGYDTRFDGLIHNMGTLRTEYANEEMIAYFEETIPNYNKEKCQEEINKLYNVGAINEQEKSELLNLLPLNMTGPSYSNMVKKGSILRKRRLLRWTLSEMIQGIKIVPSMKGENYTIGLSETVAHFAITKIDIWVRVKDRWIEMTNLFVFKFKNTSTGQLEPIGFTFVMGLDEAIALDLAFYSSPKHEKPVKLAKRIWNRAVLHCYRAVKNGQIMWNEIDPTQWHILKKIYPLFAADIFRIAQINSDLELFVAALNKRVEKNIGYEFMFKYLLQQVDIIPGDLFRMATLGIDDKEMTTILRDVKNNVHNILSYIQNIVGVSDYRDISNNQWNTKMDDDNINKLTTMLEHLMHTLKEKHNEYAKSFLILNKLHPRYEGSIVQYKYTKNYLNLPPVVQKVRTKTNIPAPAKQMGGARQAYYRKKYLKYKKKYINLKRYA
......................................................................................................................................................................................................................................................................................................................................................................................................................................................................................................................................................................................................................................................................
>A0A481YZB2_A
MEVIMKKVIVYDDDDNITKTYESYSNKIIINYKYKYSDECMFIVKVNDEIVFDSEEDVFVFDNKKEYIKLNHIISKNGKHSYAKLKGIYIDNIWNAESLLENPHCLCYIEFDLEECIERIDGFPDDIVKINKSELNDKQIKNLENNNIIYTIYEDMNNLYFVSIDKEKDGSYNLCCLAPNLINDNNIILLKKLSRLLSIKKHSLYSECWPGGNYAYCLYGKPWFMDIWYNDKKEKMISTINKKNILNTINHLELTI
................................................................................................................................................................................................................................................................
>A0A481YZB3_A
MDAYKSQTKQNYEWQKFYQIDIPQDTGVTSPEGYTVGPDPGPPYVLKAVAMQKGAAPLYTNPAAALYTSGQQNLVLLSASTSTCNTGCIAPIAKPDPRVFQVKPLYQPSVFKPPKGYVLPTSYNVVGMY
.................................................................................................................................
>A0A481YZB4_A
MYATILSGTQQQNLYRQSALMNDYEYCGPWDKMATVQRKIDNDIMDLLIPNGSEIMLMPGTPYKVCYSMEIKNVDSKKVCTRRYDKNAIILCDHTTAIASSGRIMVDKDINNIKINGQICSLRVEKDPYVLYLTKGTRLLLPSGTKISVPDSSDHSIYNKCITIGETEIYV
...........................................................................................................................................................................
>A0A481YZB7_A
LNCGSGVNGEVWIEDASSGKCFVIERTPIAESFLTIFDGLIDELEDDSDDDLDEMKQYAQPPRSIIRKIRV
.......................................................................
>A0A481YZC1_A
MKIGSQVNKHIIQKIPESVRKAKDIEQLLDSDKFMYAQHMLKNTPKNVWNKIMETLMIKDTGTGTGTSSIEL
........................................................................
>A0A481YZC3_A
MPIDSKGKTVEECIIPGTIGDFPGQCCLNLSTSIIFKWTGETWCIDPNQPDSPFNFFDTNTCKIWIGVLCEPAEELLCKIGDLLIDELTCDLYILTEDGWKLKCRLAGATGPTGPAGGSTGPGMKGETGPTGMKGATGNDGMKGETGPAGSDGADGPTGMKGMTGATGMKGDKGDTGPAGGGGGSAQVFDEATDFVDLPNGGWTFDSIASKYTVASDGLYLLNIHYPSSNRIPLFINDVQLFNSAPGLLQSSLNLLSNDMVRIGGGNICTQLGNDIDGEAAGDFSGRSVAMNSAGTRVIICAPSNDGNGADSGHARVFEFDESIGLDGTWVQLGADIDGETGGDDSGASVAMNSAGTRVIIGAPSNDGNGADSGHARVFEFSGSTGPTGTWIQLGADIDGETGGDESGFSVAMNSAGTRVIIGAPENDGINGINSGHARVFEFSGSIGPTGTWNKLGADIDGEAGGDQSGAAVAMNSAGTRVIIGAPNNNGINGSESGHARAFEFSGSTGPTGTWNKLGADIDGEAAGDQSGASVAMNSAGTRVIIGAPLNTGATGATGSGHARVFEFNGSAWTQICEDIDGEAVLNLSGFSVAMNGDGTRVIIGAPLNNGNGSFSGHARVYKTSLDIDRISLVSFL
.............................................................................................................................................................................................................................................................................................................................................................................................................................................................................................................................................................................................................................................................
>A0A481YZC8_A
MEALDKALTLINGATHFLVCTGAGMSADSGIPVYHSEDGQWGSAYNAVYAKYELTNEQVQQFGKRGVFESKALMFWRYFFSQFKKFEKTPVHDGYTALHQIIGESYYIVTSNIDGAHLKAGASPERVIECHGAVLKKEPNTSFYGVPVQCVLGSQCSSQVWTHYFPLYLFDSQDLQEHHLPYCKVCERVARPNYLSCEDDYCIVKPFTFSPIRENMQKWLQQTEKLVILEIGVGNVIENVQKRAHSTLRKYSNSSLIRINPVAKFTGIDEKIVDLQMGAEQALTLLAKQRPDLPDNPEKGASGL
................................................................................................................................................................................................................................................................................................................
>A0A481YZC9_A
MNSHYGKCKRKVSTGFCWQHYPEIRAYGDPTEIKLCIRKLLNLSRLARVADRTAKISIVQALFEVVSINKWYLRSNPEFYQNLVNKYRVFKERCELARYSYLEQPLHQQYSHVADSKWSNSVHYWAFPKSKRKPKPPDTCYAFSAPLTEADHGRPSSRFTARGEAASAQTGLWQQTASAYF
.....................................................................................................................................................................................
>A0A481YZD1_A
MLGRYINEKMDPTLNTFISKLTRIDNAGYSDNAMKIIYGQTYKIINKCDLLVGNLESCITNRMDREKKAFNFRIHPKYSRALKIHKNMFLNVANNHIMDYQIEGMYDTLNDLDKLDIKYSGAGKNIQEAIKPVIMDIGGIKIGIIGCADHYDYWGATNNKPGIYYVDYNNYGHILNHIKETKRNVDILIMSIHWGWNFIKGIDNKYQKFARDVFDAGVNIIHGQSSHHVKCIRYNNTHMVMYGIGDFVNDYTVNDAYRSNLGVIVKVSTDGKSIQRVSIHPTEVDDGKVTILPPGKERDYICDIVKDDCDIQPMDASYLSPECT
....................................................................................................................................................................................................................................................................................................................................
>A0A481YZD4_A
MAQPDQWNRSKGRQTMYDSDGDTTYSIGSFFSGSDSDGDNDGSPNDIMAKFVHKTKQKEKEKEKEQKNMKSIEEERAGYITRGLSGFKNIGNTCYMNSTLQCICHVSMFISVLLNPTHYTKISNNTEMNIIRKLGKRKRECEGIGKDTQINLNLSEIESEMASTITHQLKKLLDGYWKINCTITPVNLKKTIGEHNKEFRDFGQKDSQELLNLILNNIHEETNVKEFENIKMKHMPKSIIGLNRIKKHCDAVVKSPTSSIDQKSRVIKMYHTYRDKYMDDVIRWNAYKYWEKHVKRGYSPITQLFSGLHYEIVQCNTCKKISSTFALFNTLSIEINQCKETTLEDCLKNFSYGEILQNDEQYSCSACKKKVNATKTIFIWEPPEICIIAFKRFKNDGNMQWKIMEKVIFPINGLELTDNYSDIHQPEEKCIYDLCGVINHTGSLNFGHYTAYCKNPLNKLWYEFDDDDIFHVPKHKLENEIVTKNAYVLFYERRREA
.................................................................................................................................................................................................................................................................................................................................................................................................................................................................................................................
>A0A481YZD6_A
MKRIMSQYKVVKMNLKKLEITRIDMMRALFSKCVLSVIIVYVGSVGVYTLYNREKLAKEFSKDYGFGDITATLCYRLIVNVIGSVLVFPVGIAHQLAIGCKHGGKLIIDELAWIPEFIQKIFDTNWLKMIWNNIAHYGLILGRFITPWFQLLVRYSIYTSPLSVYLGIRYYHNFVLKLALILKHIPPSM
..............................HHHHHHHHHHHHHHHHHHHHH................................................................................................HHHHHHHHHHHHHHHHHHHHHHH...................
>A0A481YZD7_A
MWTKQIIANQIGNRLVEMHHHHYIIHYPYGVTWYKIIVPRRRGPCLIDTVTDGDNNDVKKDVFAYMGPSHNFHGVTVTPSMLGYDSLTFTYISGEANTFAGTDIVSVSSY
..............................................................................................................
>A0A481YZE1_A
MDISQKIKKYTRKLNSTNNPKKISIYNQKLKYYGNISQFGGDDKMAIDVAREEIKKEVAALAKIKVSSEEECAQKLLEKTGEIEKLTKEHGTELDKAKVDHETALDKTKEDHKKALDATKQEQERVVEDAKKEGEAKAASEQQDNIDKLKAKITELSEYSEKADIQITDDKVFLANILGDVGKPGIEITISPVNLPKYPEKIIEAVAEASKHTQKGGCAGCPGASNLPPIPLCTECDGQSGGDITQEEIYKHISVIKKAQADTKEQVGVAKVVLDKIMDTVDVESEEEIKFLERILGTLGEKPISPIQSNAQVVELTGGYGGACSLPSYA
..........................................................................................................................................................................................................................................................................................................................................
>A0A481YZE2_A
MNSSTITTNNPNNVVNFIKILNKYNILSIIIAGILSDKLNELTTTFVNTLILPFINRNKNGKNNKNNKNNKKMEDISIHFYGMNFKIGHFLLIFIKFVIIIFVTFLLSKLLKYS
.........................HHHHHHHHHHHHHHHHHHHHHHHHHHHH.................................hhhhhhhhhhhhhhhhhhhhhh......
>A0A481YZE3_A
MDTWFGSREQQLLRSICNVFRHSTISDIATFSLDEKGNCTIIFQTELSLTITVPLYKWFDMEGIPITFKASFTSWYKLYHMLSMAERHEFSVSNDRLYINVYSGEMTLYAFDLPVLPIDKVL
..........................................................................................................................
>A0A481YZE4_A
MDDYNKYSNLKQSNDSSFIDPLLQKILHKYHGQFIATINCKLNIQSDYYLNIDELFSSNKKYDIIYANINNDNDAADITNTCGNRTKQLIFHVLKEYDFNNFIRSINYNNTDVYHNGKDNGYYYMVVNTSHA
....................................................................................................................................
>A0A481YZE6_A
MKVWQNLGAGILGFGVLLAVILIPKSLKTLEHDEFGVRYNGLTERADRTKVYKQGRYLLTPASKFFKYKRTLQTLDLSGVNEIECLTREGLNMKLDITTQYQIKEDNVFDIFDEYGEEANYVKYLNSITRDTIKDVCSNFTGEKYFFQRGVIELAIAKTLKGIYEIYKAYATSELVQLRNVMHPAPYEEANRQKQSVNQEKDRILSQREELLTEANTELLLAKVNADIKLIQANATANSIILEAQTLAPAEQKKWQDRTDAFVTIKNRLGTTTIENYIEQYIKYFVLIKQDQPIFNI
...HHHHHHHHHHHHHHHHHHHHHHH...............................................................................................................................................................................................................................................................................
>A0A481YZE9_A
MILSKKSNPSTCSSEESSQFEPSKVVEGLKNTVKGVEDVVEGVESVMKGIEEVKEIREMVKGVEDILEGVEEVVEGVEEVVEGVEEVVEGVEEVVVDVEVN
.....................................................................................................
>A0A481YZF1_A
MQNKITWLSINITPGTEFMKTLNDALKSLQFRTSINNICKNLEAYILSGSDEPAEGENKIIHYLRSLKNPKGKFVFFSPDGDVTLLSLIASTALPSGHHIPNLSILRHNQQMNNYAVIDIQKLASNIYSHVLKQVNLPERDRVIKDIVLLLSIFGNDFIPKIVSLDIRYDFKRLIDIYTTVLKSNNKHHLISHNGQKYIINQDVFLSIFKILKKDEGKNLQKTYMSNNYINYERLKNIMGADHANFTQVLNDFLSNLRKFNGEIKNMTESNIDDFVNKWTKKDKESFIKKLKKLTKMGMDTRNMNDDDFIHAYIEYYERQNKIPYIAINFVKRSKSIKDRYHQMKLDKKLDYIDPKLKITPYDKEIYKLDNMLDEYAKKLNAQELDFGYIGLDTRTYTFKSEKISKGVSRYYKTFFDIDNLEGKKMDDLVQNYLDGFIYVFEQYYNHYDIEFHRHNANTWFYPYTHSPLTTQIYKHLEKNDKDKNYIKKISDRLNKYWVDRSEFFNSLEQLMYVSPVQHIPSIVPVEYKSFVKTSKHYSDLNKVVKSIMSDIKSDEIDCIGARYSSKCHFAVVRMDNFDKDKEFIQQLRKIKLSKETARLRGKYDPKKSNINIFVINKKALSRPNTTNYYALYQDYKQKYKETGHSAYKKIYKYIKHNLLK
.....................................................................................................................................................................................................................................................................................................................................................................................................................................................................................................................................................................................................................................................................................
>A0A481YZF3_A
MLEGYITIEHILTSSTNDKIQAMISKITMNTTMEREDLEKRLRELQKMDCKGDKDILNRVAKKSEFILAKLNEIKRKELSMPIRSSLRRRTVHPNVTSIKRKRRSSPRRRYIHLKEKQNYINKINMKLKKKKNRMSAEKISPTREIDEFARISKNRMNEERTARVNEIKAYESMVNKNNQDISRMRKEIDDTIRVMQNMEKDIEAKYYYIAKINNVLKEKLGEFELFCRECTMFDQEDSISPFNNRQFSEKSLHSMDSFGSEADNIPTLKRRQFSEKSLHSMDSFGSEADNIPTLKRRKFSKKSSSEIDADADDVLQLSFIAPGRLTMDYQTDDEEDE
..................................................................................................................................................................................................................................................................................................................................................
>A0A481YZF7_A
MLGAFFIYKTLKHNKEKDLKHNKEKDIILINKYKKLIHDDVYDAFKSYVLSFQRLKKAHTGQADPINFGSLRLILGIFTLVLAKYPQWHITSSKEHTAINDEYEQLGREVGLSKNMMYLHNVELEKYHDIVRSYNSNVDIISHLTALATDNNNAANKTNAQTLTLSAT
hhhhhh..................................................................................................................................................................
>A0A481YZF8_A
MNNKEQQIFKEHILVKFNNLLLELITSLADVCPDSIIGKNISAIQSVVRRTKQKDKYVKLFVVKVLKYKKEINNFDEKFFTRGSFNSDADGNMTVIDHIFTIQQNVWCNLSSINKMTVFKYMQYLCKYTQDYLLITR
.........................................................................................................................................
>A0A481YZF9_A
MLIPVRCFTCNKVIGQLWNPYNDTVTKYLSSGVTEMEARGNALDDVGLRRQQYCCRRMLLSHVDVIDQLLLYSNNPGEKTAPKYVEELPEDYTEPDPEAADDDDTDAEEEYTEEEDYTLVPEEEEEEVQYSSEDEE
........................................................................................................................................
>A0A481YZG1_A
MNLLHILPNEILNEIYLFLDTASKISLVCYMGNQDWICENILDDISHKYKLNLQNYVGEYAIKDVKYKKKYFVKIIGVSKTNKRLVIRKLVSIDENNMCVKYMIRNNNHKMCKSEESVENLGHSINQYRDTNYRLNNNKLYFNVWSASSKPKFLRIININTYVD
....................................................................................................................................................................
>A0A481YZG2_A
MIDASSEDQVRQVLDSLPNLEEVSYCGYYSQYDIGGIGKAYPNIQFKALR
..................................................
>A0A481YZG3_A
MSFVFSSLQVNNIRHATGISLCAPVRVATTSNGALATAYENADVIDGVTLATNDRILLKDQTTSSENGIYIVQASSAPVRADDMATGEAANGIIVWVLEGTSGKNSGWTCTSAAGSDIVGTNNMTFTQYDVVNALSVARGGSGATTFTSGNFLQGNGASAVTATKAVPTGIVVGTSDAQTLTNKTINTASNTITIATADVTSGTFADARIAVSNVTQHEGSIAIGNLSGAPTGTVVGTTDAQTLTNKTINTASNTITIATGDVTSGTFADARIATSNVTQHEGDITIGNLTGAPTGAVIGTTDAQTLTNKTFGDNLNMSNNKIINLATPTGDTDAATKAYADSIASGLDTKDSVRVSTTVDLSGLGTGYSYNSTGGASSRGQITWTTGPTTIDGVTLANNDRVLVKDNSVGAENGIWIRTSQNTWDRATDFDTDAEVTAGAYVFIAEGTTNADSGWILTTNDPVTIGGASGTALSFTQFSGAGQITGGDGLDKSGSTMSVDLKANGGLVIESTEMAVDLGASSITGTLAVGDGGTGLTTFGGANTILYTTAADALTSITAGANGVLVTNGSNVPSISSTLPSGMAMTSAVLTTPQINDTSSDHQYIFAASELTSDRTVTLPLLT
................................................................................................................................................................................................................................................................................................................................................................................................................................................................................................................................................................................................................................................
>A0A481YZG4_A
MINCVFFDWDATLAKPGSRDIFMHNLDLITRLQTLDPHALGILGYLRSKGIKIGIITNTKKDHLVFEKALHETGLTNFINPELIFISSDPRYCAKPCPQIFQAALRESGCSPAETLFVGDSCWADVQGAQGVGMKVAYLNRRSCRFRGDYHLHELSQLVYIV
..................................................................................................................................................................
>A0A481YZG5_A
MHIKVILLMYYYNNILIMSNKNLLCVEDNADNKKLTDVNIQIEEKPKSQEELMKQTDGYKLYLIVPYRDNNNGERKKQLVQFIPHMNKYLKALKINYEIIVVEQDDDELFNRGLLFNFGVKYINQKELNINKIFLCFHDVDIIPIEETNYYKPDNNMVNHLYGYRFSLGGIILCNFEDYIKINGFSNMYCGWGYEDNDLQRRVSSKNLNINRNFFCERHDEYCFKELYLDKYSSLKKMSEKGTKINQKIFEEKNNSTLDGINKLNDFEKYINIQKTLITDPKDNNEYEFNMIKCQVTSCFKAMPSAYSLRSAHLR
...........................................................................................................................................................................................................................................................................................................................
>A0A481YZG9_A
MENSENAVNKVLSWKPWEILTHLAVTALFLYVAYLLIVNPRERTLTNWLLLLIALAVAVQIHQNINIQRGLLNK
...............HHHHHHHHHHHHHHHHHHHHHH.......hhhhhhhhhhhhhhhhhhh...........
>A0A481YZH0_A
MILYYLQHFENRNNNMLHTIIEGSPGVGKTELGKIIADIYAKMGIIKSNKFKLVKRTDLIGEYLGHTAHKTQKAIDEADGGVLFIDEAYSLGNSEKKDSFAKECIDTINQNLSENKNRFICIIAGYANELDKCFFSYNPGLKRRFPFRYSITGYDHTELRDIFLKKLKDIKWTLYEDMDMDKLTKFFKDNLSNFPYYGGDIDNLIVDIKFMHSRRVINKHPKYRRKLSNEDIMNGLKRFKDNKKKKSSDSYRNMYI
................................................................................................................................................................................................................................................................
>A0A481YZH2_A
MSSETTKCTKFIGHRDCPCRKHRGRRDCSCRKHRGRRDCSCRKHRRHQDCSCRKHRRHRRHRGRRGPPGPPGPTGPYGLIGPTGPYGLIGPNPLGPPFDPPGPPPFGSTGAIGPTGPTGMKGDKGDKGPTGPEGSDGADGADGATGPAGSDGADGADGATGPAGSDGADGADGATGPAGSDGADGADGATGPAGSDGADGADGATGPAGSDGADGADGATGPEGSDGADGADGATGPAGSDGADGADGATGPTGMKGDKGDAGPTGMKGPTGSSNGGFAAPLFDEVTSFVDLPNGGWTFNSLSREYTVGSTGIYLLNVHFPVNFPLSRSHDIIPLFVNDVQLLTSAPGLLKSSLDLSPGQKVRIGDNTCTQLGQDIDGETGGDNSGISVAMNSAGTRVIIGAPDNDGNGNNSGHARVYELFGFGPTGPTGTWTQIGQDIDGETEEDASGTSVAMNSAGTRVIIGASFNAGNGQESGHARVYQLFGFGSTGPTGTWKQIGQDIDGEAGGDPGDFSGFSVAMNSAGTRVIIGAPNNDGNGTKSGHARVYELFGFGPTGPTGTWTQIGQDIDGETGGDRSGESVAMNSAGTRVIIGAPQNDGATGGINDNRGHARVYELFGFGPTGATGTWIQLGADIDGEEAGDSSGQSVAMNSAGTRVIIGAPQNDGNGTRSGHARIFEFDGSTWIQICDDIDGEAAVDESGLSVAMNSAGTRVIIGAPENDGINGVDSGHARVYETSLEIDRISLVSFL
.............................................................................................................................................................................................................................................................................................................................................................................................................................................................................................................................................................................................................................................................................................................................................................................
>A0A481YZH4_A
MKDKLPYVCKDGHETITTFARFLTGEHCWECGNKKKSFSYEQVAEYFLEQNCVLLSDSYNNCVETLDYQCVCGREATTNFNRFKNGSRCPGCLSDKRNKETEKNIKNQLEKFNCVLSSEYKPGKSYLVECKECGE
.......................................................................................................................................
>A0A481YZH6_A
MTDNMTDNSDIKEIFEVLDSDNDGIISKQEFEFVTKELGLGKIDIADQITLDMFINFFDEFRSFDLSKEKFIKSLQSLESYSSDDDTIDAIEFIALVKNLSDEQIITILHNEMVNNKINIYNLISYV
...............................................................................................................................
>A0A481YZH9_A
MDTSPYSYQTYVYNFEKNIDDIVDMHPKHQKMILEAVSERMTMCMNKISELNSQIKKLEMEKLKNLTVQLNRVNNTE
.............................................................................
>A0A481YZI2_A
MDYTIITDIYNNKLVKGLDSNKNIPFIVIHSAQPNMIIERIGRLNYSDDGTVWKLISPVLIHTMYAYHMNPLMFSLVGNLWTSKNTIPNKISILLVNNNENISKHPINYEKIGSYNGLPVWKPIGPNGYMGIGYIVSRKKPSMQAMRTINNKLLAFYEGKNYIKGKLTNMNEFNLLSLVGNQKYTIKKTKKMDYRYINRKNKNNMRSDNTLNNIIGYSAQGILNDDYGNVPASFNSPNDFHNFGVITYNSPKQNNKKKVHTNKNNWSGTLPDLAAGKIYDDNKKWGLGKYVILFEPTDPWYNNEIYKTAFMPNIQQLDDEPIMTYDNTNINHTNKYINNFHIIALSLLIVIISLVCIRIYLNNKAKK
...................................................................................................................................................................................................................................................................................................................................................HHHHHHHHHHHHHH..............
>A0A481YZI3_A
MGYTSSSEIPKTKPKFTDVKTRIEELFMNNKKNHVVESAIATNDGFNWSDTLGHDTQKQQSEHEYHKQSNPNAKFHKYDPTKYLKYLQSGGKITSPTESAQSVMSEFSELDRFKNYMLNKNKTSLKIPNIYGNGNVSYDNKQADIFAQRGGGCGGEDNILMESLGASPPSVAEYRSNFIQLMTGGQIITGGQNNFVEEDDTEKNDIVSNANINDNISDNISDNISDNNVNEFDDNTNSTAQDNNFQEYIETSNGSDVKIDAYYSNANDSPDFAFKRPHIKNRFK
............................................................................................................................................................................................................................................................................................
>A0A481YZI4_A
MSSTNDLLTMLYWVIGMVLVIFIIDWFWFKPYQEHNQTDRIIQRLRQKNRVFYQTLPKFNGRGIVIVLNDTTVLAGSLLILTMRRNLCKTPILVCYAGDDLAEQNRKFLESIQNVATMALGPKLDLPLETLRGTQARVYALIYSPFQEVLMLEPDMLFFKNPEYLFGDSQYRQTGALFWKDRKIQSYWDKKVYDWVRRLIPYRKGDNRILDKKAGNYQSQDLMLFNKTTHMKTLEKLWILTKEWETVYNYIPGDKESYWISSELAKEEHAFVPSYPGVIGELHMDTLCGHTLYLDSSAQLLGWNGSLFHNGETRQVTDFTHYALFDREAEWNKVLGGCSCSNKCLKNTEYLELSGELRGIINEYARILHDLKNLLVTKSQNDDGTEE
.......HHHHHHHHHHHHHHHHHHHHH.......................................................................................................................................................................................................................................................................................................................................................................
>A0A481YZI5_A
MKKPGYLFFIKAKEKKDIIHTTSYPTNIDISTLVK
...................................
>A0A481YZI6_A
MVHTKTLVFTGGWSSDPTTDGSNLNYWSHFHNVLYLPKGKYLPAGEYLVDIACFFGDDCAEFKKFLESVRGYREFYSNPVTIIVVAEPGIFSNVRSELSWSYLNGSFGDGFVNFV
...................................................................................................................
>A0A481YZI8_A
MTTYGSAIKFSVYTGGKIARTNRRQNTRRNRQSTRTKSNRYNKPNVVIKKNSISVNNMNNNVTANKSKRKLNNSGVNITIRNSMSGSWSSKTRSGIKSTYGTSHYQYMKSRAVAKNNVPPLRNNNQNKMINTQTTRSINNGKRKGNNNSIDKSLKKSTNIFIKKAVNMNGNGKVNDDVTNDIITDIINEHINENNNIDREEIDHNEYTNIKNISNINHVTIGKTLIPCTPFLWYREDQLYCPYTKIVKIDKQYMTSLIQKYNKKIKLIANEYYIIVQRNILRDANLYVSYHSCAYMHDTNKQIIPHNFNKKYKFKSTCIPLTDGFIYVPGEHNYKERKYVYGDVYIHGGSFSPPDHFKFRINEDVESISILTHGYSTECNVNCMCLFIIINDLEPVGVLYGNVVDNNDNNDNNDNNDNNDNNIENITDNNPKDEKPKKIDTTNDGRSEIIKIEEKVPADTTNDTTNDTTNDGRSEIIKIEEKVPADTANDTINDTINDTTNDTTNDGRSEIIKIEEKLQLDNAVDNSVDNAVNININDQHEEELPFDDEVDEVDKVNDQHEEDLPFDDEVNDQEK
...............................................................................................................................................................................................................................................................................................................................................................................................................................................................................................................................................................................................
>A0A481YZJ1_A
MSDTHPIKATKCIMRKEWTDPKDDHLWSCLHDGTTKPFIWSVQDGDLPENDEKYESIDDGDKELDKLLREIAELRI
............................................................................
>A0A481YZJ3_A
MVKIDFYMVKTKKQIYEYDPFDGKPVNLHKYYRILDSPCCDYDNNEGLRYYPNISYNRVSSEHTNSNFSPSSQQNSCCDNRALASTFTEGIQNGGLSLFGLGSSSWNSN
.............................................................................................................
>A0A481YZJ5_A
MLEQKHIITIAFVIIFGILLWTWYTKENFYPIQEWPQLPPRNWVPRDSTHYVPWHIYGKDYKEPDYLNTYNPLWGNVDYHHPANPSITRYDPSDYVHPIKIVKPPVKKQKSQVPSYKHPYARLKYDIKYDIKAAEDKYLPKMKPMRGVVSIIVIILIVVALIWFFNRKKVTEYGTEVVDSISEDIKRITKYGTGVIDSVGKNIKNLFGRNQTNQLTSVAGTF
SSSSS.hhhhhhhhhhhhhhh............................................................................................................................hhhhhhhhhhhhhhhhhhhh.........................................................
>A0A481YZJ7_A
MDTQKKLPPGCPPGPTGLSQSIQINKNNIYNNLINSIKIDLLNEYKE
...............................................
>A0A481YZJ9_A
MYKQKDFFVIIGSVDRNNNMVNHPCPNGLAIMKYKKTGECPELVTLDNSSLFCRFCQKTIPDKKVDN
...................................................................
>A0A481YZK0_A
MDSEIVKLNVGGDVFTTQKSTLMESPWFEKFFSGKFKKPQMINGDQYFIDRDGYLFSLVLNYLRNGKTIKTSHFDKESDFEQFRDECEYFGLTVEEKWESDMQWDYIRVCPTRWDNPINFSESRKLIKSGYKLILISHYPQSPNMNPPSIQVIFGKKINKSLVKSEKKFS
..........................................................................................................................................................................
>A0A481YZK1_A
MTHSFQVGDSVYIIYIKAPTRFTSNYYSTRNKLRIKGIITGTTNGWLKVTIDYLELCKISSKKKKWIEEKRRMYIVLGQEYPKEIILYFLKER
.............................................................................................
>A0A481YZK5_A
MHYPITQPVVSADIPLLVNGGQVNSAVPVATTEGRTCCQRWKAYHNNYPMVLLVNSIIHLVLTILGTPLTFIRVFSIPISVIFARIVASMMCFVMLKKKSPVFVGLFTGMMTLCWIQTLYSFTLSCTGDFFWMVNHAGHLFSDPLFIGFFVSIFLYTIIIWITQWILIKDSVLLLYYRYLKEKALTTGGDVTTEEVAVSPIASPDSVFVPQAVPTMLESQTITIPFPLQKFSPQPQFDSVVSPVYQPVEDGL
...................................................HHHHHHHHHHHHHHHHHHHH......hhhhhhhhhhhhhhhhhh.........HHHHHHHHHHHHHHHHHHHHHHHH.................hhhhhhhhhhhhhhhhhhhhhhh....................................................................................
>A0A481YZK8_A
MLFGRDYVLYHLSNEDVYLGDGSFTGNTRKILSGVKQVDGYDDGAMFLMNDNTLYKYRIHMLGFEKISTIVLPSSVAHKTIKQIYCKSHNAGIIFTDKTICLWGTSYTQLGIDTKYMNTISLWDNKEGKAIQLALSDNYILALVVFDDKDDRSVCGDIYFCGSDYNLDHRVSCYNRKPKLIMIGYKLKGKVRSIECGKECSACITVDYDIYMWRMNRDGELGHSMGCYKPNWSPRRIIFSHSLSPPKCLLMSCGFNHTAAIFKKTEDGYSWYSVKTWGYNSQALDICSGGWKAQEPTEIRDDKIRQHLDNLNYTMLEKYETRVKIFTGNGITAIISDESDQVSSLQRLEDRNEFESSKIDEKMELLKYFKMIL
.....................................................................................................................................................................................................................................................................................................................................................................................
>A0A481YZK9_A
MMFCDDYARCTNEYVTIDCEKIAKEVLTTFNELFQVENEDNIYEVESYIIGILTIGWPDALDSGSSHFADKLYSIVKDDNLVSYILNSYIKDTQNKTSQQHAKALLQVQDRMADHERMRRDDYEHMLDEWLDEDSD
........................................................................................................................................
>A0A481YZL1_A
MQRNVDKYGDIWFDWIQEKDTTVFELVKKWLHVMPIMIDINELNIEYKDGNKESMYNFNPGTPYVNIL
....................................................................
>A0A481YZL2_A
MAVSLKCCSWDYFEYNYQGPTKSRRAGERMFLEVIIDETGIKTFSSDCDFREYLICSPAGRVIKSGKYVSGKEIKWRAEIVGVYLFKLWIDDSTPDYFTAKFGKVESAKVKVWSKVMSNKDGTLYQANTDKDLRNDVSVCAMNTRADRHTASAR
..........................................................................................................................................................
>A0A481YZL3_A
MLMARKSSKRSSRKSSKKGSRKISRRKLSDWQKYVKAHKGQGLTLKKLGAEYRKVSKKRSRRKASKKRSRRKASKKRSRKVSKKRSRKVSKKRSRKVSKKRSRRKASKKRSRKVSKKRSRKVSRRAQKGACPINLQKEYFTIDGAEYYCISNQRYFQIKLQASKQHPHGIILRDLREKISANSVHELKTIAQYLGLKKYSKLRKTKLVGAIIDSEGKVKKN
.............................................................................................................................................................................................................................
>A0A481YZL6_A
MRKIDKNIFYKANESIESDNVYTNELDESSIDISENLFTKDPPSAYNKIFGNTYNDLVESAFSHNSITHYYPISGYINMYKPIKKLRQIKDIVLPNHITQKPNTSIRNYIPANNPIKEYNVPFASEVTDTFELKNNLLDIQRNLIDIELIPREYMPISHRQQGGYDDNKRTSESFESSSEKSASHNTSSHNVSSHDVSSQKHNVSSLYKSDISSTDSSISLLKVYSESSVDAYNPKITSSDMISITPALSQTITEIK
.................................................................................................................................................................................................................................................................
>A0A481YZL8_A
MLNNYIIEILMDKLVDSGTNYGSNKVFADDEFKDKCRFGNNCKFLNCKFGNVCEFGEGCEFGEGCDFSKCKFTVACKFGTNCEFGNRCEFGEESEFGNGCKFGKKCKFGESIYFTMCYFNAQCKFDEYCEFKNSCKFDKECKFGECCEFDNSYEFGSLCEFSDNCKFKGMHKFDDYHIFGNGCEFGDNSEFLELCDFGKGCEFGEECKFLEWNDFEECHFGDNCKFDEYDANDDNIYKLTDCHFGKWCDFSISCHFSDCCFDDHCHFSSLCDFNDCCFEECDFRYSKFKFGKQCTFYGCYFPSGYDFGEAYKFGKSCEFGDGYKFNGDFEFDGSCKFGKNCEFGNKCKFGDYSEFNYGCKFSSGLKFGMWSKFGKSCEFGKSCEFNKRCEFGDGCKLGNYCKFGSGCEIGKYCEFGNNCEFGSQNYYYYDTGDKCKFGDNCKFDDKFRFGKCCEFGKYCEFGGGAKFGDECKFDK
...........................................................................................................................................................................................................................................................................................................................................................................................................................................................................................
>A0A481YZL9_A
MNNTEAGFLLEYCAEGNLYDLLTRYSSDKQIISTKCLQNWVQDAIAGVNHLHSQEPPIVHRDIKSPNYLVQDNRLKLCDFGLCRRQTPFNQSTTFKRMRSTPAWAAPELFSTSASNGGYSTGSDIYSVGIVIWELLSLYLYHKYSRPFAGYNEIQTMVAIISGMCPEIKSPPFSKSLADHLESCWHQDPKQRPSCKQLLKIVQVL
.............................................................................................................................................................................................................
>A0A481YZM1_A
MNISYILNIVLVLILIGGGYYQHAYLHTNKVAEKYVCSDCSCPTVNITKLLSQSENIGVFWQTGETESQKLAEIFYQKSNSSRIYMTPQKGVFLYLLRSYDRHIYLCNLSIRFSTDIVYRYASNLQKSVIIAYHEQSEKIPSWEMDEIKVHICPFEQVPIVEYWESEGGYSKAVARAVELLK
..hhhhhhhhhhhhhhhhh...................................................................................................................................................................
>A0A481YZM2_A
MQLPDLEQVVSQVLDFGQVVGQVVGQLSDLGQVPHSAQIPLFGQIAGHSFSHF
.....................................................
>A0A481YZM3_A
MILPSLSKKSRIISVCSIITKNFNQSRFHNIVFFINKKYNSLLGRIAGGKVMRYVLIQTCVTMPLKERGPH
.......................................................................
>A0A481YZM4_A
MDIIKDTPIIRWLARIFLIVLVVGVIWWFLSRTNKYEYTGIQKYHKSSLLDQFVKHFTAQKKPKRINKTEGMCRTIIQKIYSKPFPSVRPDFLCSPMTKKNLELDCYNKELRIALEYNGQQHYTFTPHFHKSKKNFYSQVHRDDWKRKRCRELGIRLIEVPYWVTPIDLEDYIIRELKKKGCL
...........HHHHH.......................................................................................................................................................................
>A0A481YZM6_A
MLRIDPFDIVQSQAQEAMQSQSQETMQSQAQETMQSQAQETIQAHAIVIRLSNNIVGTIPSSAFDEEDEEDEEKKNDWYTASCKYENEKTMLDALIVDIDEIYTKNLNVRDVQQFIELFSGSWKNFSTNLILFDDTKRFSTVSIQCCLAFAGFICKTDFDRSVFDMKHTLTLEVSRRRQIKIKTRQFENEEQKKRRLLKQKRTEQANAKREKKRLDLAYGKRPIIGHHITERFVGWGYEFAYGEYWEGDPITEVTKVPILGKRPKQNFWYDDDDEYDDELY
.........................................................................................................................................................................................................................................................................................
>A0A481YZM7_A
MLLNPLDQYISRDLINIGTWESYLYPVFQKNIKKGGCVLDIGANIGCHSLIFSKLVGKEGNVHCFEPLHDLYFQLTYNLISNNCFNVTTYCNGVSDKPSSVFLTPLNLQKRDNFGARQLTGAKPVMDSNNTENIKIITIDSLNLASSFIKIDAEGMEDKVLLGSKKTLEKHKPIILIEIHQDDMKKLSKILDSLNYDIVQRYPPWDYLALYRK
.....................................................................................................................................................................................................................
>A0A481YZN3_A
MELLLCKQDLEKYSGKDLALLAKHRGVNADNKNDLCWLLSLDLIAKKRGTMITSPESRVGKRVRTPSLRQSLFKPVRATTSGFADKYNLDDSECKWPTRIGGFLVKDCQLPIVPLETVTIDKDDGGDEYDIVTVPVGSSLYHGTKDPARKHESVDSWSKQPVTWFATTLDHTMLLGPMKIHEFTTKEPLTLLFVRNMTKKYNISSGAVFIPMLISIGQQISEETKERIYIDGYVGCNECEIGILRKSLDKLNYPSTIKNAPYIE
........................................................................................................................................................................................................................................................................
>A0A481YZN4_A
MLFLNAVAGVRRSCAALEGTLCFRNKYLITANGEREMNKEDYPPLMWEMARVQGLVREVEGRGVRRRDQDGVGL
..........................................................................
>A0A481YZN7_A
MERIKPLTNLTHLNFDRNKNITDEGIKPLTNLTHLDLHWNKNITDEGIKPLINLTYLNLFFNENITDEGIKPLINLTYLNLFFNENITDEGIKSLTNIIHLNLNNNINITNKATIYIA
......................................................................................................................
>A0A481YZP1_A
MALRFATFNILDGHVIGSNIKECKKWTYKFKQYDEDNYYRYKDVLAIIHANDFDIVFLQEVSPHMNLISDVIRNKYHIIESHTLRILLNIKHFNRPSATQMGRLFDVNRIREITPSIRWQWTLDRQLLVLVPNPITAGYLLLINLHLPSPLNIKNPTGDMRYHIINMVCLAINNVRKQIKEPVYIIVAGDMNRYNDVNIFNDYMRISTSWKNEINSLRQLTKNIGKTSFKLGNCGDKQFKLNPHLSSIDHIYISKNNFKAEKSIAYSKFNNIKKLVPGDNLFGKPYCDDSTCDIYKNCRNCWPSDHALLYCKLKPIISEGFSKFKTRFFNTFKKKSENDCEQIKKEIVDKYDKQRSDLRAIAKQFNREGYRQAYEKLETNEKQEKISKCASIENEYLNMAQRAFRKIIQQSMTGKLPPSFQKGKPISPRRRPYLPLPPAGVLREIPSPGVLIKLGTNRWRELLRQFPPSKVKNYFVTNFDRFAYRIKDFLTYLPPNVQHYVINNIDYNTRNKFLDFLKDIANSLEFNKYLNLLNQKNRYEFEEQRRHHWGGTILNNLSGGAPYNQGDGWAILPNERLPLKPPQGLQQWVFKNSRNIIGMHIKLVPFEQYMKGNYPKLQKIMLAPLLPPKKLPPIPLESPILPLGEEFPLEEEFPFEEEFPLDEEFLLGEDLLGEEFPLLEEDLLLGEDLLGEEFPLLEEDLLLGEELPPIPLESPIFPLGEEFPLEEELPPIPPISPIQRYYPRKPTIVPKKKPTYTGYIPTTPEYQML
.................................................................................................................................................................................................................................................................................................................................................................................................................................................................................................................................................................................................................................................................................................................................................................................................
>A0A481YZP2_A
MEKDITNRIKKEYDKKLKKEKRKERRLVANKFFDMYPDLKKDKKKIMKIINGELNEFVTEDIPKKRNKNELVVEKIIYNDKTYYINEHGLILDEHVNMVGLYNETDKALELFNNKEKKNKLFNNKKRLDDIIRDNSKNYH
............................................................................................................................................
>A0A481YZP3_A
MDKSFYLVPKKHKSQYPSTNLSMQILGTGNVPFSMTLSRIEMIEAICHGAERSHQTNYSHIVKLCRLCISDICKKLTEKINWETERYKRYSTVHEQLKSNTYQYPVKNRDGLIEDLEINITDARFLYNQYFTLYQDLKKKKLYTKACVICDETKPTD
.............................................................................................................................................................
>A0A481YZP4_A
MVASRIKLIPLASAHPEALTIMYTTATSTCTTIATPAVRDVALDLQAKIETTLMACLAFLRDEGMALVQTEKSAEVVFEDEVEERPTINDCATLFGNPSCAAVLIAVCLDHIADDILHEV
........................................................................................................................
>A0A481YZP6_A
MPSEQVCPVLHAPPERVCSVLHEPLEQVCPVPHAPLEQGFLSVLVVLVVVVVVVVPHVPEQVCPVVGGVVVSVVSLVLIIYNIIVYI
.......................................................................................
>A0A481YZQ0_A
MSNKIEIYSEKQSDMYRFIHFTKDKLYYPTKDELYYPTKDELYYPTKNELTMMSLKDLDKVFLKLKKKYYEHKMKYVVEGLNRKFP
......................................................................................
>A0A481YZQ2_A
MTNYLDNELIQNIPCRIIIYIISFIEFGNDDCNVGDYSMNNINTLYCYFKNDFTRTPLFFYSRIFINIKDINKIATHELDILYLYKDSDDIINLNNYQDKFLEDFSIIPYKKLTHIPVIKNIKALDVRSMGFGSIASINNLIKLILNQETFIKYLPEFPNLKILSISYQRMLKKMAMEYPKLEQFYVRWNDNLEQFPRLPVLKYIKLMNPNTTKIDKMPYMPNVEHIDIDGCYTIKRVQRYSKLKTISVYDTNMELDNYFNSLKCNKNEYFDLNDDYEYKYDNEGYIYNIVKS
.....................................................................................................................................................................................................................................................................................................
>A0A481YZQ3_A
MDILNLSTVCKYFNNIVRENGMKVIYFDENVKIDMINKYKSKYLIAPNDKQFTNNQLKSLTNLTFLNLSSNKNITDEGIKPLTNFTYLRLKANKNITDEGIKPLTNLTHLELFWNRNITDEGIKPLTKLTYLRFHSNENITDKGIKPLINLTYLLLNENKNITDEGIKPLTNLTYLKLHYNENITDEGIKPLTNLTNLTLYYNENITDEGIKPLTNLTYLILLYNKNITDEGIKPLTNLIYLILLYNKNITDEGIKLLTKLTYCRTQNINFEKN
..................................................................................................................................................................................................................................................................................
>A0A481YZQ5_A
MLPYLSSDITYIASDVVITTLQWTDKRRRPPNDPTQATATQIWFKTWREGNIARMIYNSGKDAIKQYGEKSEN
.........................................................................
>A0A481YZQ6_A
MYFISKLYQSAKTAIAVSGVTGSLLAIVYGALQSGGAVFIVGGSLCLANSLFNLVEIGKVNIDIKKQIKSLEASIGQFVEHNLKLEENVRAEQTNNKNHAQENNRLRTLVSKSEKHISRLETLQGELTIAKGNVQREADCLTIENKNFSNTSKELRSQLATVKRLKDQYSTENSDFAKTIQELRDQVGVIDQLKDQTIAENQVLHVNNEKLELQISRQTQIIIESKSLIQNLAQFGDRYTAFAETLDGDLVRLDNTSTDLDETSRVLQKLVEQLKNETFDKLDINNDGVITRQEFHDRLGIL
.........................HHHHHHH...hhhhhhhhhhhhhhhhhhh........................................................................................................................................................................................................................................................
>A0A481YZQ7_A
MNTGTEYPFDDDDDNNDTDQTLKRQYPIEKMKYDSTSNDDKLDNDDDDYDDEYIEQNDTETIDKNCFYKYVFDDDDVVYDDFDDDEIKGDDNDIVPSNKRITKPILFKFERVRMLGDRVKQLSLGAKPMLKNVSHLTLKEIAILEIEKNVIPLIIYRKLANGKKEKWYISELKSHA
................................................................................................................................................................................
>A0A481YZQ8_A
MTAISNAITKSLLDKLPAETAEKFELDEDEFKEFLKEFLSTQLKSKGKGAKSAAPKGNNGKGRITGYILFSTENRTDVKENDPDLQFADVGKELGKMWRALDDAEKEQWKTKAVNENTSNGLPAPKKKATATKSKGKAVTATKSKGKAVTATKSKGKAVTATKSKGKAVTATKSKGKAVSKAKTTAPKLTRNADAKVWVIQGTNFVVQSSKVKVVIGKLRANKVVALSATDIKKCKTDGWEVKKEAPKAPAKSKAKAKEVENDDEDDDDDDDDEDEGDK
.......................................................................................................................................................................................................................................................................................
>A0A481YZQ9_A
MYPLEIGKHIKPDIKYLRNYNKIKKQCLDIVNLSTVCKYFNNIVRENGREIIYFDTNVKIDIINKYKSKYLIAPYDEQLNDNQLKPLINLTYLNLYYNRGITDKGIKPLTNLTSLSLILNENITDEGIKPLTNLTYLSLSWNKYITDEGIKPLTNLTYLNLWKNKNITDEGIKPLTNLTYLYLIENKNITDEGIKPLTNLTHLDLYYNKNITDEGIKPLTKLKFCNTQNIYLKKN
...........................................................................................................................................................................................................................................
>A0A481YZR1_A
MYFITLLIKEARDTMGKKDDTITKMKLVSLDHIWNFMLNITNLGKYSEPILTLFMSVEFISTLLYLFGVLVRVVWYVNHTADAHLAFRLDVIYFVIDFILTALIFCDWYTKYINKRYTIKDEMNDLYTKFLSWNIIIAIALGGLYIYNMLASLLYRWFIGGLN
.................................................HHHHHHHHHHHHHHHHHHHHHHHHHH..........hhhhhhhhhhhhhhhhhhhhhhh.....................HHHHHHHHHHHHHHHHHHHHHHHHHH........
>A0A481YZR2_A
MIKTVGKGKKVRRRRRKKAKRVNGEVILSEQEIIEYMNTHICRHHMGFYRARVRGDIHCSIICKQITDLEKTGHVFTSALVDRFIEYINKPHVSYYYSCFYHYSKDIKEVINSMSLTCVFSANHIKALVKFLRNTGNFLMDIIRRQIKQHKIQFTDTSAIDILKLAKTFDFRKMIMENTPITPLLLNYLINNDYKCVTKEMIKDNICVLNADVLCNLCKKLPASEEIIIMIISASKDIKIDNECLKIVCRHCSVEAIRFILDYKIIPNKDIFNALCLNRNKFHTKIEDLIQYGFIPDYTDVAYALNHTLYIPDIERFNIQADKKLLEICWKNNMYPPYKFDCIKPEMIEFEKLCANKYIYLLRQFINKHNIIPDTKCMENACNHVKNLEALKLLVKHGGKITSQCIKNNMSYVNLNSTSSYIINTYIENNNKEINDLKKKIIELEEKVKQSESNNIEINKSILNSRRDNDIDSESKVEYVVKKKEILYITDDMIKKSVKQKRRKKKIPKKYMKCFGLVKPLAINKMTFIELRKDFIDRIVKENLYDNSLINLPPDMRCIINLPKTGYIELANLDRLITLFYN
......................................................................................................................................................................................................................................................................................................................................................................................................................................................................................................................................................................................................
>A0A481YZR3_A
MDKKLLADKDIQLQKLEVHIKYLERQIQELAMLAINHPAPVQNRNNIVLNNLEPLTDEKLETLAIDHLTIDDLKRGVEGLIEIFSSNYPVRGSVVCTDKSRKKLCFREEDGAVIDDPGGAKLSQKFFSAIKPRYSELINQEYTNITERVQDIVKRNRAVEENVVELMQEATALQNFKSECDIAAAGGANELRNDFVTRLVQTLN
............................................................................................................................................................................................................
>A0A481YZR6_A
MSTRSYVPPFGIKSLGQQPQNSIPIPGLTQHPESAIKIPIIDLHNNSQGQVGDIVLNSTDSLLYYHIGRQWIPLAIMDNATESLVYLENIVIKAPNSGNICLVAGNNAPAVGGNVHISAGQGGFADGEIYLDIGGDRALSIEKTADVTVNAGNLVVKSGNLELKAAGACINCQIARTEVTAVVVQDHQSLSDHEDHEQEQESGSSGPATITIPEATLNGMTGILTVNLELCSGEKISGVVHNELLREDSWVNVTCVGSDDGVPHVWLSNPQNNSVTYHIYCLAGELNRIELHFDVRNT
..........................................................................................................................................................................................................................................................................................................
>A0A481YZR7_A
MSSLKGRADVVKLLLADGRADPAAMESYQG
..............................
>A0A481YZR8_A
MSRKKAIWKYICDNVIVDNNDNILHDIYAKYGSELNGYKYIKNINSINDIKIGGYIKYIDLHMKNIRYGVLTNISYDLHNNKQLTLKNTRDKFYWKIISTKYYIFYKKHNPNNKNALRAMIQEYLKKMNNININDMNG
..........................................................................................................................................
>A0A481YZR9_A
MNIGEKEDLHSIISTSTKLDNDEFNNLEYNEFKTINNFPTKLRNIFDPFINKLKRYGVMQCSSDDKNISLFYSLLFCIDNKFKNIDNISKEEYVHNLRNKILMDIGREDLYDKFKYKSIGWNKVEIKKDLKTYNNSWMMIRLLSDYFSINIFMLDINKDKIYSIYPEEFFNIFKFNVFLVYYNEIFEPLVYRKTTLWTYNTEPFRKLINVDKSYILAHAVDYSKTPQTKLFQTKTEDLGKYLKKKSNDKENNYEEIDDNVSETNNESEVLPDDSICKIEDMDNENKITKSKKSDNMSNENVIDYTYIKNINTRTKLKELQALAKKYNISIECGQTKTGKNKLKTKASLRKEMNQLLSK
......................................................................................................................................................................................................................................................................................................................................................................
>A0A481YZS0_A
MYISGYVRERVFARGTKIRTSKIDQTIVSRLIPPGSVTVLQEYLATKDFKNPGLVAVKYCDKSYQMILTEKAKCRESRIDCSRRLAIEEVGAEIRDDVELIFSAETQCGKATIDMCVVNVDDLDVLKTKKDTLNGGDNKTRKSAMALIGEADAVLKFIQEVKQSCIHEEGITSLVMILLSDAMPLMTLIDSCNKIYSPFQGTRIAVRVCELKLNNPKLLFQGKEIDLWSRWNKSKSPLQGKKVNQSSKWVSPFQGKKVTQSSKWVSPFGKRVPWGQCISEQRFCS
.............................................................................................................................................................................................................................................................................................
>A0A481YZS1_A
MDSSDNSEPISKLTCEMALAYAHEHDNVDAVKKLLADERMPAVNLQALFHFACGHNCMELVKKLLINNCVDPTNYYSCGLRIACAQKSTGVVQVLLEDGRADPLELDDRIIDAVLGHPVQALLSADDRVHDRAVARTLPTVYDYPCGTGFAK
........................................................................................................................................................
>A0A481YZS4_A
MVNRTNAFTRINVERNNINVLHTSNVLKIPRWSSLAGVGDEPGMEGDIILNRLTGQFCFHDGITWQCLFGGDALVINAQNICGCEGSIPIADNPAAPVGPDDQPIPPPPPFPYGEVYKSKTGGAGGGLLQFRRIVSSNDSISVITTPDTDLEGCGAIDLKTCIICTECGLLSPPCPHALVSPDPALGVDVGLTLQPLGLGALTAECPDGTNVGGDCRGDNAVDWQMSRALATEVASGNNSFLGNGAQNTASGLRSGIMAGFTNTATTTNAVVGGGNTNTASGVDSIVGAGASNTALSTSSGVLAGFTNSAADTNAGVVCGSSNTASGSNCVVGGGSNNTSAGISSGVLAGLSNSVTGTHCSICGGTSNTIAAPNSNSAILAGTDNTIVGTRASSSILAGNDITINLLDQAAFTKDLALEAATASPPEGTHIYTAQVTTPTVSISGGGGVASVVAESTDTAGSVDWTPAITPAIITILYNEPYAPGTVPTVVLQPRTPFGGDLHVFPVVSNIGFDVTSIAQASFAHDFFYHVIATAALTEI
............................................................................................................................................................................................................................................................................................................................................................................................................................................................................................................................................................
>A0A481YZS6_A
MAIKLVTLCKWLDDDWPEDVTLNTFSSEIEMADYIKENTLPDNITECSCRSSDLEQVVTSNEILNHIREHGHYFAHPFQYFLLENDKYFGPGDYE
...............................................................................................
>A0A481YZS7_A
MLASNLVYMLAFHMVSYIFYNLAFPHGFLHGLQLGLPHGFLHILQPGFPHGFLRGFLHGFLHGFLHGLTEHILQHLHLLGHGLQFILCLPKNVHLVFFLWHEKERNFWHEQNFSFRHEHGRRQGQILKHGFTHCFLHEFNLRLQQNVVFIHFFGLQHSGLNLGQHGLQSKENLLLNAFTKVKGLQGADVRNGRLLRKHATQPH
...........................................................................................................................................................................................................
>A0A481YZS9_A
MKIYKILEYKRGIIEPEDLMTNARFDVKFSCKLCTPLKGKQIICEVNRVNKPLLTAENGPIVVIITNERINDEHFFTDNNNNLRYKTKNKSIILKPNEFVKITLITITFNDGDDKIKAIGFLDNMAIDEDIDAYYADYYNTSDNTRDQKIGKIVEDTAESTEET
....................................................................................................................................................................
>A0A481YZT0_A
MDIAIKYVIQKKYNDYIKIIESTDFSIDELKNIYHFFLWMMSHNYMTDNDVYICLGAIIQRKIKRTDYDEIINNIPSDALNNVEMNYNFITHYKKSLKSIKKYDMSYKLIRINEIHHVIKLRLIIVILNFINATGIIQKNMYNITLNKFYDIINTKIIPLIEYYKDPGYIKQIQTACKKDMHKCKKNIQKRLIYLVNYIGVDLLKFMGVRVITNRKYIKLSYKMKVFYYKSCIISIYKFIECINVDYSDLKKTEIEINKIVDEFNDML
............................................................................................................................................................................................................................................................................
>A0A481YZT2_A
MEAIFYLGKKDLLNFSFPQLCLLAKHNLDINIKNLDKDTIAWLLAIKLLSPHHVYATMTPAQLWNKYQDRLIPKLKKDIGVDLDENVKKLFISADPSNKKYLQWIIESYIHDGIKKVEDLNSRVKPALEDFIILLNKKVLKKGTGWENETNIYNYCGLVGCKKGKFPQSGLEDLLSKYDEQLKKIHQQKEQKIKGGKEGKLIFQTKNLKIIQPLTEDAACYYGQGTKWCTAATQAENEFEEYNEQGPLYILLPKQAKYPGEKYQLHFEANLMKNEKEKSIGILYLIERFPELADWEPWVKATSWWLALPPHRRP
..........................................................................................................................................................................................................................................................................................................................
>A0A481YZT3_A
MNIDNPMLIETFRGGRGGGRGGGRGGGRGGGGRGGGGRGGGMRGGGRRGGGMRGGGMRGGGMRGGGMRGGGRRGGGRRGGGIRGGGRRGGMRLGGRTRRRSFGRKRRRSFGGIGGTGGYYGGYWPWYRYDYPYNYYYDDYPYYTTYTVPVEDTAEKEIVTVPTTTTSETAPMPYYFMFGASGFTLIILVLIMYLMARQKRFVI
SSSSSSSSSSSS..................................................................................................................................................................hhhhhhhhhhhhhhhhhhh..........
>A0A481YZT5_A
MPKPAPVARTAFLGRKLTKEETGARASLRFLTYFLPKSSKIDLFKREGPKISTPMSAPRITICVLTEYERAALLSTRAAEIADGQPITIKNPGTTNPAEIAQLEFDAGKCPKKLKRRWPDGRVEIWPLTELKVVKR
........................................................................................................................................
>A0A481YZT6_A
MLLLFAIVSTVLASGCWIEYAAILPAQWKTTPLVTIDTNYSRVFNACDMATGGMYEIGYEINNIDTVYVRIYYELSQVINGSYVRKGEVCNGSCTSGNIYICCKDFNHKYIRVTVENLKNSSNSSVVLQSLSIRYAQEWATAASLVGFMIVCVLSGVLLLLCFGCICGCVLCVMRKKYI
SSSSSSSSSSSSS.....................................................................................................................................hhhhhhhhhhhhhhhhhhhhhhhhhhh......
>A0A481YZT7_A
MGSLNSIIARDAQAIENDNQPTIGSVSSDEETQEIIVEIKQIIKEMRVVIINDDKLSMEENNKFKEEIKELTESNKKLVESNKKLVESNKKLNEVNNQLMEEQKNTILCIE
...............................................................................................................
>A0A481YZT8_A
MPKKKLLKKFKHDNIKIIDDTVSTEDDTESLSDDGQFNTLSSSDEEIDDIYSVADINHIVKTTFNTIFKKSIEIKGEISNYKVSRENLFMTLKDESSQLSVICWGYGRKNNPAMGDGDKVVVTGHMDVWEKSGRYQLIASEFRLLGVGDLHKKYMEVKKYCIEKGYFDDSHKKQMPERVNRVGIITSLKSDALQDFLSVLRNNDYNGHVTIMGCAVQGRNCVSTVVKAIDKMDGMGMDAMIICRGGGSAEDLSKFSDLKIVEAVYRAHTFILTGIGHSTDTDQLIGYVSDQNVITPTKCGEFILNYQKSKYNIEPYKVFLSKLQANIINEINICKKNLHYMMESIVSRKKEKVMNVGYSILMYKDNVINSIKVLKKLRKKKTKRLKLQLSDGYIYIDTSTIKIHKNKYG
.........................................................................................................................................................................................................................................................................................................................................................................................................................
>A0A481YZT9_A
MFNKTDIFFIVLFIIVITLIVGINISNLIDKKISDISVNIPKINIPKPVITLNISRDSKEMFMVCNENKENKDIDLAKKQSVKKIDDNIDYNKEKEKFTVADAQDIHNYDNLKKATVKKHNNTDFIDQEGVRGEDLYDHPKIIYPGKNEFKSQHDGITYAMTYDYGLEAPPYYVSCANSSIAQKWRTGKKSLLPNQIACNRPNKLTAENYYKKEYKIPIAPMEDYHIKGHNYSVYINKSNAYATDKRILSQSTKGLPRSEAVIRHLPHGYNYVFHHNTPQVGMP
......hhhhhhhhhhhhhhhhh.....................................................................................................................................................................................................................................................................
>A0A481YZU2_A
MTVKNTHKTIITACDHDGNLHKNPLVVDFLLFVGGVIGGIIGGTIGGVIGEIIGVIGGVIGCLLLLIRILYIYYIYKIYIYLKKYTKFIDFIFNLEYGLSF
............................HHHHHHHHHHHH...................hhhhhhh...................................
>A0A481YZU6_A
MSQIAKPSATLCDAWMYSENDAFVRETYENLSIMFLRKYLITADFVSDKWKKEKDDDDVIPDLVEMSIMCLRKYLITADTADFVLDKWKNLVDDEDVIPDLVDDEDVIPDLVYLV
...................................................................................................................
>A0A481YZV1_A
MQIIYIIIAIIVLLFLIGKPFESYSQAAILQLIAKGPQDTYLTADAYKYIPPYYYGYGGYGGYGRYGGYGRYGGYGRYGGYGRYGGYGRYGGYGRYGGWTNPWPWNLSTRVGKRNYYYY
SSSSSSSSSSSSSSSSSSSSSSSSS..............................................................................................
>A0A481YZV2_A
MAFIKVDNGVVICSGGMSTEVAFSKYFANVCKMIYGGWEVIPVKATPNFIIDRVNYIVNTIKTIDKPGKSVLFSPGFLSVPYITDLCNWTYIPSQFLVSVNSILELQEILGRASESGYKCYAVAGYDGCLPTGIVAWIKFLELPPPYLDYLEEYKVPLVTIMA
...................................................................................................................................................................
>A0A481YZV4_A
MKKCVVFDFDCTITYYHWFKTMRGVYKKYDLNGVVHNLATIQYTDEDSKKMHASIPIHHIPNKDFGYPRHLCEIIMGGKKRINEIKKFFRTLSNHGVILVIASHGYVDEICNILRTVGINPNIFKYIFGNTLTQPAIRGTDGKLSYTKMTKVDKIQFIKSLHKSVKDIAYIDDSPKFDYYDTFIIKNINTIPLKSENGGMNQDHMEYILALMNINGNDVRCMNF
................................................................................................................................................................................................................................
>A0A481YZV5_A
MSEENPDSKLLDENKDNSHLKNETTPMMVEIDGPGDIDDILIKPVNEKTLTKLLDIIYQKDIRGINKLIMSLGDDNSINPNKNIYHSCSQEYMIKYYIDKKLSEQKCSYSSSDDELADEA
........................................................................................................................
>A0A481YZV7_A
MDKYIENILKEKEFNSMITNKHIGKKYTGEEFNQIFPNIRLFKLTNKTEDHYNFKFKTGVNIDTNEFNPNDKCKRGGLYITEPINMCKWLNYNENGPMENIRIATILSDSTVYIEENKLKTDKVLLSDKILIHDLDLWHHYKWCFHAVSQNARALTYTKLCHHVTMHERSALLEEAAKHGYCNPSSYMELMDGDVYIPDKYPTPKINGQTKSLNLGIKKLRSRPRHGRMHFRNRFRRNNGIIMLGLGLVLLNFCKT
................................................................................................................................................................................................................................................................
>A0A481YZV9_A
MWGLIIIVTIIGLLAIRSIISMLNLSGDKHTNLLYLFSGTYILIIIFGTISYILANKDYEKKHGKSLSFYEFINAGKIDNNFFKRVMVGIGTGIVFGILDNSGLWFGMHALDPILPNGPLTRAGYGNVFSDTVSAFLATFAGNIISNVTKVTEDTPIWADAVGTFIGCLLGLYGSRFITGRT
.HHHHHHHHHHHHHHHHHHHH...........hhhhhhhhhhhhhhhhhhhh.................................HHHHHHHHHHHHHHHHHHHHHHHH..........hhhhhhhhhhhhhhhhhhhhhhh...............HHHHHHHHHHHHHHHHHHH......
>A0A481YZW1_A
MNVVEAYIKFKGQLIIFISGLSGCGKIAIAKKISNNFKIHLIEQFNYYKKNYDQKITLPNGTTIINLYTDDAFDWDRLNDDINKVKHEGVVVTGVSLTNKIITKPDHHIHLSMSKQICLERRRKYIRTNKEKYPDEFKQIDTTIEKFKMNRLYTYYLDSIKKSKINEFLKTNIMSIEDMWDKVWDILIHKHISKYLGWFNEKQYTTWKKKYPSPLKPVKSDTITPEPKIVSSDEDIDETDIDATDVTDVTDATDMTDDNDAIDGTDDDTDDNTDDDTNNDT
.........................................................................................................................................................................................................................................................................................
>A0A481YZW2_A
MSQTDITITKDGKIIGHIWKNILFEHSDIIKKSIETIDNFDGDLIKTIDIDDICQGTLYCYDYTFEETQVDWENIFNIINGQNLFFQYNDPKCMTDKILNDLLYVRSIAGYFLMNKLHRYCNTILVDYTKTSNRAFLFVETNDTNSNLSNELSEYAECMSKNQFMSLKEDSAPGKSFFADFISRKSLSDIKKHFASGKLPTDFMVGYINSPYKLYKYNSVSRFDEYKYKQLFENTMCILMYKGSDEGEYEGDDGAREIMIYICETPSNKLLQYISNFSNKHTSLYSTMEQVRFYDEKDNDNINEFVNLVKLTLDSTMEQIRLYDEKGKEKEKYNNKINKIVNSLKRNFGSP
...............................................................................................................................................................................................................................................................................................................................................................
>A0A481YZW4_A
MKKYNINIPLRSYQSEFSNVLTTVMFLKNSKNYRLILTLVIIFHIYRYFKFRKQALKLSKEQMYLNPLFIIDYILIMIGNHTKNYNIAAILSLASGLISFFSIYSAHGIKQNFFNLRIDPFMILFAGYIIFNAKNSSEIFFGVREMTYHLLELIFIKNL
.............HHHHHHHHHHHHHHH...hhhhhhhhhhhhhhhhhh...............HHHHHHHHHHHHHHHHHH..hhhhhhhhhhhhhhhhhhhh.............HHHHHHHHHHHHHHHHH........hhhhhhhhhhhhhhh..
>A0A481YZX0_A
MTSFYFGAGEKKIYAQFVNDDFVSASFYCDPYKQINKTISRCTYNESSEVICHPPKVQITGRCFHPCEMYITSNNSIINNTFVPTNILEHMVATKVHTNSIPPPFQFYTSILETDFYIYVINQDLERGNMLEIFYSCVMLSRSFVMQDDMLWRIILTGILAGGFLMFCFCGMSIYIIIVFDRDTKKLFLGFELEDLSNK
......................................................................................................................................................hhhhhhhhhhhhhhhhhhhhhhhhhhhh.....................
>A0A481YZX1_A
MDNDIDLLDIFDYQYAKYKHKFLHRPVDISHYNKRINQYNILINIPITKMKHYKKEYVAKGGQGTIYFMYVTYKEHIFKISIKFVRLEDYLMKKNNYKNTYYKKWRELDILQKCTKYVKNKITQNLPLNYHSRVYKDSSNKNPYNKLATYNEAADGNMLHWLEKPHNSMEWKSFLFQIWHAVYVLQKKLKLAHNDLRLPNILYFDVKQGGYWKYIMENTAYYVPNEGSVFIIWDFGSAESTMYPTKHDQKYIVTTKLKSNRDLHFIHDLYNRVRILVMLNKYTMDELVDILSKTKEDREIIDKEREINKKRYRQYPHRFEEKFKIAMIYYIIETNRYDELYQNRIDKEIDPDKIYHLPPDDIMKILKDLSENYNCSYKDAITKGVPKECKVIPSPLILINKFLPEFQKEHSTLIEFRI
..................................................................................................................................................................................................................................................................................................................................................................................................................................
>A0A481YZX3_A
MNEHNEHIPNTHVETGGIKMGCCKEFDNSTDNIKLNEFNNKARIKPILSASCRQKPGRMFTIRTPIVIISCIGLCIWVCLNKYFHREKTK
..............................................................hhhhhhhhhhhhhhhhh...........
>A0A481YZX6_A
MRLINDCTFLQTGKHHQNQYWRNCYTCFKDLGKGVCLTCAQLCHFGHRLGPIKCSMFYCDCGASGKCKAYSNVITPSPPIIKYNTPIRRRYVTPIRRPEHHITSDLLVNYIAPNTFRQMSQLSTRINHAASPEMRMGGYHMQHATMTAPPTLRQIVQDNTYLGQTNMPNKTNM
.............................................................................................................................................................................
>A0A481YZX7_A
MYTYLPLNYYYNDPKYLRKLVNIGKKVLEIFNHNNIRYFAWVGTLLGAVRHDGLIPWDDDIDLGIDEQETYRIWEIEDQFTKAGLKLSANPQDGRIVYKVREIDPGPGKKVWVDIFPFIKKNDGMWHRVMGRYKPIPDKELFPTTWGNFHGTPIKIPGDYRAVMNTWFGEDWGTAAVLSIPHRVFHIHHYIKSPVWTFKVPFKKPQKWQKIGDNWVMPPQQSIDTIVCTKEFII
..........................................................................................................................................................................................................................................
>A0A481YZX9_A
MSQLDIYLQNTENLKFQKYKNNNLSVFTGLYKNKPIIYYIRTYPCKNIKTVLKSNTKVLQNERMSKYDCIFNSNGEVSIIWPALDKDMKSATTKQFVKVLETSLMYKNNISPNISVANAKWMYNILNGVSEQERIIYQDQYFILMPDIKWNENDIDFLHCLAILKDKTLHSIRDLNSSHLPMLKHIYTKGLDIIHHTYSIAKNKLRVYFHYHPSYWHMHIHFNNIKIHSSENSIDYAHPLIQVIQNIEMVPDYYKKASLVVMKRE
.........................................................................................................................................................................................................................................................................
>A0A481YZY4_A
MDNVGMYQISSNKEIDNIEHADNVNRYLMERNSMFNLDTNNEQYMHHTNNNNNNQSHNNTVGEITGYTYNTDIRGMPVREYINEILEQDEYNENHNNHNNNTTHNNKNPNLDFDLYDTKPSTNVSYNDPYTNMDVANNRLKFSDINSNNHLLPKFRNNPEVDFSVILNKNAWYLYYLTRKSLISKRNDNYNFVISSLGLILPIIALYRGSADNTENEIKNVFSFMDADKDTTFQLASNIIKKIRCSSYLLNNFIYIPHFFPLNQEYVKYVRDICNIGQIDLRNPVLSHKNINRYIHALTNGEIENTVNKSTINKQTCIVLITISQFNSKWKIPFNPKYTSYEMFYSTTLRKVPMMKLFHSTQKYCEDDVNQVTELDCAHDMCMGIILPKNKSDMMIRHDQYRYYISKLQPTHIKCVSIPKFSLHVKYKLLNLFKQTKLSTLFSNANLSELTPFNDKSLYISDIIHQCIVTVNEGEYIPHKKIKTKTETETKTTINFIANHSFIFYIRYVPTNTILYIGRYV
.........................................................................................................................................................................................................................................................................................................................................................................................................................................................................................................................................
>A0A481YZY6_A
MECWVVEETAAADDDGNICGVYSSIENAKKAILKLYGEEASKVLFSESKGYKDRARIHAYIAESSPDYEAFCRVIDEFSF
................................................................................
>A0A481YZY7_A
MDFSGLGEKLGKYGQKYGAQIGTTIERHPEATVSLVAFLLITVLILCCCCISLSVIGGLGYFTGHDMGIKKICKDDGSADATKCPQPSNNDSFKSIASYKSRQIKTGRLPSYRSIYKF
.............................HHHHHHHHHHHHHHHHHHHHHHHHHHHHHHHH.........................................................
>A0A481YZY8_A
MIILLVFAIVSTVLASNCNSGLGHFDPGEITKMITVDTNYSQVFNACNIYQTPMCRFKYDVHNTDQTKIRIYYELFQVNNGSYGEKYEVCNGTCEPGYIYVCCADFEYNFIRVTVENLKKESPIILISLGAEYQFFNHTWYNIYIICMLVIWTILGVIAALFFGYLFTTGAITQNGLTTYFTPQNEHKYACCCCMICYWFCGKKSKKEFPYNWVCCFGKKSSSKKAWVMEKCGCCFNKDMRHTDYSKDYRPRDKYKCLYIYEPKCCSINPI
SSSSSSSSSSSSSSS................................................................................................................................hhhhhhhhhhhhhhhhhhhhhhhhh.......................................................................................................
>A0A481YZZ0_A
MNKKSKSLYLILKGNNEASVHAAFIAESPDEVGKYIKSNNKLMKSITKCLCGLDPEGKLSEELINNFKDDTDIRKKTKLMKSIFASYSNSEIFNQIGGVVFEIFYVNTVTVPFDKIIDLSKDE
...........................................................................................................................
>A0A481YZZ1_A
MGPIEFKNLMFDRVFYGGERFNLAENMSDIISFTIVSPWTANLRKLASRLEGYRAHIWKDDLRIIHSRSKVVDNKTIFLYGMTELGTIYEIKLIPSLLYQWAQWYKKYGAMKPEYAKQMYSKYVKMQEQMDRDFPAIR
..........................................................................................................................................
>A0A481YZZ5_A
MTSTTSVVKYYGPNPTIGKCDIDYNRRYNLSKASIGQIMMALSKVNIEKDEMSPYEEYLKVWFSEEIPKFIDKFEALLTNECHKDHDVRIINLTGNMPKYIRIINDNCRGHNYINLGWAPIGDIIAALKHRFKFIIGRTTPLMYAEDFEYNKYFEAMRKDITTFFPELDTFETEFVEAIDTAHKKQQAVYAQTRPIHLCHKLKQY
.............................................................................................................................................................................................................
>A0A481Z002_A
MLTQNLLLQFILGILASLASLYPTGKALQQNPSLKLYRRAKLEWQIIYLPILYGILALIIFYLVNNYFPKYLQNYWMVGLISGLLYATIKAINKEAIEVYHVANIKMFLIDSIFYPVLYGIVFKNLVKYMCS
.....hhhhhhhhhhhhhhhhhhhh..................HHHHHHHHHHHHHHHHHHHHHHHH.......hhhhhhhhhhhhhhhhhhhhh..........HHHHHHHHHHHHHHHHHHHHHHHH...
>A0A481Z003_A
MDLFGIKIIFAANSRTSYDTIKKYFNNVIDVSVYQGDISQIKSADCVVIPGNSYGTLKNNVTTSINMMFNTESYIKTAIESMYCGEQPNGTCIILDVEHPNHTHVAYVPIMRVESDINKTYNVYHAFRALLVAIINHNKYNTIKIKSISCTPFGIENNNIDVDESVRQMRVAYSIVMMKMPCNEKNTKIITECLV
...................................................................................................................................................................................................
>A0A481Z005_A
MNSSKKKRNRRTRRRWKRKSGGYTKWDEMKDTKASKKEVDMAWRDAARDAIGTKW
.......................................................
>A0A481Z006_A
MSTSITATQLYEKWLIELTFNLPKENYANVLPIFAIDESGSMCCNLAAVVNGARQLINSYLENNCPEVVVVRYHTTATSFSYHTLSEANSFYAHAQGMTNFPAAIDKIVAAIDRANRTKRQARLYFMTDGQNTVDGAKLPQSKSKLHQALTNATVPATIDVIGFTGSHDVNLLNEFARITGEGTFQYAETGESLEKIVSELLSVSGNKRTVDLTWGGQTIRVTAIRDEDATFRVIQQVSQAPSTEVQVHITGRDPVYLPMIKKELTEETRTRFQVQSIRETLQDLAQRANQLGTTADRSKFDTDLRAVDSEIDNLVGSGDLFRDMNREQRRLIRQTHLEFKETISQLYNARQEHLSTREYASLLSSTTSFITKTGLQKKLQQRVLSNISNDDHVLAKERGELLQFVSPPVDESQCMLTLDNYQELAKQGDCLCICLSISRTQSAIADPSQVRIHKIQPTLLSLDAFRDTVDFQLIATEDKAAVHGGFQRSLGKSSTVIEGMAREKINAVFPVYFDETSWAVTRLRMKEAFSWMATITWNGWSFSQLEILPAMVLAHALREYNSTPSSLYERIVNLLAATYRAVSTSRIDAGVSPPATTTQAGGLWNFCSIADRQLAMLSKFMNSPINRTVDMVPSLQALVGIAYALDNDTYKSRYFIEFLWEEYFRRELRWQQSNVEAEQVMKTIAKKLHIDLDKYTQITITAGSGGAEASMIREELGLNITDTQQTMSKQTDEKWDWSPIILPGDIQQAQQVWVMVNGWFSREPRSFLGDDICLALTIQNMLQATNSSRREALRGHTYISPFESPGVLIRAIGTKVINHFRELKWSHHVAAQGNDAAAEFATTTDLFQAAGLIKKKIDHFGHHNFCRFVKALTRPAEHSAAKIAMLLTGEFTYGKTARLLNYGWNEQGGPNRRWIHRWWLANGQNLSADQQEDWNRVLPNYKINSYWDELWERQL
............................................................................................................................................................................................................................................................................................................................................................................................................................................................................................................................................................................................................................................................................................................................................................................................................................................................................................................................................................................................
>A0A481Z007_A
MESSEALMDKIDDKKDNGYSFDLISPKDWVIFCSTINISKKHGSILTKRLDKIKIPGGDNIIKELFTEMSFKKKGYSMEDRLKAMRDCGLFG
............................................................................................
>A0A481Z009_A
MSDACQQLVEEPDNHPNNIDDQSDDQSDDQSTETDETDETDETDRNSKDIIIHNHWTTKNIKTVQEWESIAEKSVFTHNILLEKYNKKVGQALISVLIFGSLATLLSGISSTISAISSTSSMDTIFRWIVFGINVAIFILSAVVTIINGIIKIRKWNTIVADISAFIEKMDAFYMTVSSILLLQDTLRPDAIDFIKEKYTIYLNIMKSKPEISQSDYNGAEKKYGKYIEDNSHYCKYARGRRQNNEINLI
............................................................................................HHHHHHHHHHHHHHHHHHHHHHHH.........hhhhhhhhhhhhhhhhhhhhhhhhhh...................................................................................................
>A0A481Z010_A
MSKSDSIASLVNGTFGTLIEQKINKNIESIYKKITPDHEFEMMFFNYKGEINRMGLETHMNIVKYINYRSKTLQGPTTGKNKVLKEKIVRANTLDVIYQKKNTLENFRVSINGTSNINKYMEMFHLRNNHVIFNVLVKLVKKKKEIKIIKKIKKIKNIKNINELEVKERKKKK
.............................................................................................................................................................................
>A0A481Z011_A
MAIDPVIPIPVADDENMTTWQKKNYKYVRNTQKITITIASIFGVGTNSVALIFSLVIYTIMLNNGDSNLTTNYLLEYIIPQTITTVLSSIYTLAYIILFVCYCCKILKEDKGIGKILFILTSIVVFIAEIINLISCLLASRITNDFFSNNNVVTYTYYGWMLGLVIVLIIVQQVYLVIGVILLVFIPCLIIF
................................HHHHHHHHHHHHHHHHHHHHHHHHH....................hhhhhhhhhhhhhhhhhhhhhh................HHHHHHHHHHHHHHHHHHHHHHHH.....................hhhhhhhhhhhhhhhhhhhhhhhhhh......
>A0A481Z013_A
MFRSSTDITSEDEFKKLMKIEHTYPNPTDKDFQNKIYIKREFYYHKIPERSKLKDYKDIKKYRDDVCNPFKFEPLPHQSFLSNFINPNTPYKGLLIFHGTGTGKCHRGDQLLYINSNIDTFENIWKKYNNYIFKKVKIEGD
.............................................................................................................................................
>A0A481Z014_A
MYNSIKKNTMNGCQFNDIFGPDDNIVVVSRYNINNIKKGLNKCNMWIYQTCASGGIKFVKHEKFHEFYKLLKYNKVFDHFWTISIPDDAKVYIYNDYYITDKIYALEQKSFSKLKIWDNSKTCINVVSREGLFLEYVNEKTLEICKIAVKNNPLAIKYVSDESLYEYRKNSFPNESEEDIMKYVKQQMNELSTMAVKANIKAFKHVKSEFLTDELCMYIINKDSLYLEFIENQTLNMCKVAVRKNPNALKYAKHQTEDMCAYSLWRNTELIEYVKHKTTSLYMMVIKQNPMFIKNVKNPTPDMCMDAIKLKPFCLKYIINQTNDMCTEAIHVNCFAIRHVINQTKEMCVFALNKNMNTLQFCKFQPYDICVDIVRKNGKLLKHIKPENQTIDICTVAVTNCPLAIKYAHKQNEDIATQAVYDDGMLLQYVKDKTITICLIAICQNSAAIEYMDNQTLLHKQYWRTYAEICEIAVSSDGMLLKYVKYPNINISITAVKNNPYALELSTIQTEKMCMEAITKIPLLIKHVRIQTKNICMKTLKKDGMLLKYIKQPTLEMYIAAIDNKSSAIQFIPPQQQTEELCWMALRDNPENIQYIKKQTDAMCKHVINLKSNLLCHIKNKTYELCAESISNFPLSLLDIENKTNEMCLLALINDSNMINYINQKDKYFYLYAFICNPSIENNIPRQYHNFIKNSQLIKILAKELNVELPNDSSNIVLKASTTNAMMMPSPTSPLTFNSTAHLYKGDYGFDDDEDETCGFSLYM
............................................................................................................................................................................................................................................................................................................................................................................................................................................................................................................................................................................................................................................................................................................................................................................................
>A0A481Z016_A
MEAIFYLGKKDLLTFPFPQLCLLAKYNLDVNIKNLDKNTIAWLLAIKLLSPHHVYATMTPAQLWDKYKDSLTSKLKKEDITDLDENVKQRFISADPSNKKYLQWIIESYINDGIKKVEDLPQVKSALDDFIILLNKKILKSGKKRENETNIYNYCGLIGCKKGKFTLTGLEDLLSKYDKILKEIHQEKEQEIKGRKEGNLIFNSKDFKIIQPLTEEAACYYGKGTKWCTAATQARNLFEHYNKKGPLYILLPSEAKYPEEKYQLQFESSLYMNEQDEPIGISDLIKRFPDLMNWDKVKNIEAQERFKKAIQDGDTDVVLLLLADGRADPTAGNNYAIWISSEEGRTAIVKLLLADGRADPTAANNNAIRKSSEKGHADVVKLLLADGRADPAGGNNWAINKSSQFGHTEVVKLLLEDGRADPAADDNYAIRQSSMFGHTDVVKLLLADGRADPAAGNNYAIRQSSMFGHTNVVKLLLADGRADPTARGNLAIQESSWRKHPDVVRLLLADGRADPTANDNYAIRESSKWGNTDVVKLLLADGRADPAVVNKAAIKKMRMGEYKEVVRLLLADPRIDLAERFKKALEDRDVDAIKLLLADKRTDPTTDNNWAIRYSSDRGHTDVVKLLLSDGRADPTADNNWAIQESSLKGHADVVRLLLADGRADPTADDNYAIRKSSDRGHTDVVKVLLADARVDPTANNNEAIILSSQNGHTKIVELLLQDHRVTIKREEIERAREKLAKERERAREKRAKKSGRERERERKRAKKSGRERERGR
.........................................................................................................................................................................................................................................................................................................................................................................................................................................................................................................................................................................................................................................................................................................................................................................................................
>A0A481Z021_A
MSAKNITIDYLHHTFHVPAVSHTCSKLASVKKGDEEGLKRINDDEIQCPHCQTVIHCTKSDAGEN
.................................................................
>A0A481Z023_A
MNRRKFSDLEWAAITNNYNLVYDLIKHGHTLFYSVNGVCKRLCNGYYNRRINNHPSKCKINICNKTAIYYSLVNNYRAYKTLYKLLKGIQKYNKIDDIAAINNIIDDIADFSCVCSRKRIYSTGYMDTYLNYRYTNTIICNNNILQEIKNVIKKYVIKNEYDPLILEPFDGCIHDVGIGVVEDDVVNYKECMNLILWYEDNLKINELLFNEQAYELYQYSLHKSDEGTLISMFSLYYRNNDPYVNINYINSHCDHNVLSMTISHCDYPKIINMMINKGAILPIDHNIFLYALHKKFYNSALSIVTSTLREHLCDMIDNKTALQFILEDNNINKHTQLSLLKYLCNHVTINKILNGMNIIRTLTNSNNYNPILNILYPYIKQLNITDDDMHVYLDNITKHDQKISILKFLFDSGININITVNGNTPMYIAITKGYDCVVKILIDRDKSFLINKTNKPYIVLAIEHDQYKIVKYIFEYLLNIGTISTSAKVDDIYTVAMKNINITTSETINYYPLVYAYLCNKHNNKHNNKHNNIDIKKNIFITKSLGTINNFEEIYDYGYDDDNVHNCNN
.........................................................................................................................................................................................................................................................................................................................................................................................................................................................................................................................................................................................
>A0A481Z029_A
MADNKNKQDNKNSVSNGGFFCGWPNGLQIAFVIVSTLLLIVTLIIFSMWVGKFFFSKKHEVSELGVKERGELINAAKALHELKA
.........................HHHHHHHHHHHHHHHHHHHHHHHHHHHHH..............................
>A0A481Z030_A
MTRTYIKSLSSDFGGNLNASQFEAEVTGDVGITKNILRVDVNEDVVDIVFDVTLSGAEQLILDGLITAHTPVTPDIIPDIFISPNSDVMKFIKDSTTYKLIGNQTNEIIISKGTQGDYTSIKDAITNNNNPNTIFKVYPGTYVENNPITLPIGCSLMAAGTPGNTTIVALNPGSDIIILNPWCKIEGFAIYGASTAGSRGIYFDGSINGSSYSSINQCIIQHCDIGIETDNGPGTLICYYSLIHPTASTLAKGVYVHSGGQFVASSIRVTGIPTVPLYVTDAFVCAGSGSKLSLTTASGNYCTTSLNLNDGGNFELTLYTTNGCGTGLYIGNTGTTSKIRATALNMIGSITYDIDVQATDAEISLFSSEIDGNIINNPNSVIINAKFYSFKDNKKFQTITGDLRIGTLSNPSTVMMGEGKYKNSTITVFSNDNLEAGTWVDNTAAALSSDNSVFNLFQAVTAGNCLYVGSTSNIYGIKANITTATTSTPSKSDIIAEYWDGSAWTSLNSMQLLATSPYYNNMDSFVASANKQHIRYNVTTVTSMPNKTLNSVNKKWIRYRIVNAITGLPQAEYIKLHTNAKKINKDGFTEYLGDARKCCALQLNTYPSNSTPVSQEIFLSDNLSVKKIDNKFADSVVTRIGLSTYIKKCTDTSFPIKLKFAFVGDSDTAGDVEWKVRYAYTTSGSSVYHNTTDAPSEASGVTTVTKISSIAINSSDKDIREVIEMNIEDINVNPSSGDEHILWVSLERDASGGNANDTYTGAVSIIQLKGVYVSWSDSGHILAY
................................................................................................................................................................................................................................................................................................................................................................................................................................................................................................................................................................................................................................................................................................................................................................................................................
>A0A481Z032_A
MNTVEDDGLSMDVICYIFEFCANICSKNSAIQTILTEYNKYHDDMKRFLLTKFHVNKNTCVTRPWVNRLIVEKEFWCHEDNNFEDLAKTFPNVKYIGIEYSYSDDEDLHRFENCYIYSFDCFKSLETIEFYDEVDFSYDEEDDSYYGHSTLFNLITVDCPVPINVKNFIIPKYEFDNYDYQDYAFTYDCTCKCHEICDWLGYEIYDRLKSRVCGYPEYRINVNGSWEGCICGCPERPTNLPYLYYYWKDKSHA
.............................................................................................................................................................................................................................................................
>A0A481Z035_A
MISARVTFLFNIDQCENEESGKKLKLKDIVYYIIYYFNKTTMNKVMEISVTGKQFNEKYQHKTFIQLTDASGNPQYGKLCFVDLAKIHLWAISTNYVCFYRKVFIPDDAQIYSEKYIFKATKLKLGEIKSFEELDEMQVTNIKWCAKAVKKNASVLQYVSPDVKKQLEFNWFVCGDCMYDDDDDDDDDDDDDDDYEMNYDDDGDDDYEPNDKKEDEMVVEDEMVEKDEMVKEDEMVEDEIMVEDEMDKEDEIVAEDKITKQPSMSTDKFDGQIARHGFMSIDEIMLEIAKKESADDMQLHIQDNYERARNKKNNMSYATSEIIHIFSKYENDMDNEINYEVEGEYEEEEEEEYEEEAGEYEEEEKDDKMNDEEG
......................................................................................................................................................................................................................................................................................................................................................................................
>A0A481Z037_A
MEYMGHRGIEYLENKFELYAEHNKQFFGKNETIANKMTRLNKEYDDFFHGLFIETGIDIDVPDYINFISERAASKCLKPTSTELHEVHSLFESLTKIPNLKIWTFSNGNKKHVSKVLDILKIKDYFDGHINLTSIFNKYKKPIRKPSQKAYQIAEHEMEFDKDFDKIYFIDDHDKNIKAAIERKNWIGILLDEKGTRSVDGALRIKSIQELKDIIPELFNNIKK
................................................................................................................................................................................................................................
>A0A481Z042_A
MTPETYLQSFSDLEILLVSEKPFHYVSGGIGPYYIDLRRGSNNPVIFNIILDKYSSKINGDTSNLLFVGVPTTGLVYATGLSLRYNQPLAVIEKLTARIHIFSAEQLSSEIEQYSTFVKESEHCAFLGLEDMGVMLATGLGIKYKRPSAILRRIQKGHGTSKTIEASLDKFARDGTRVLYIINDPYDPHTKDEITTTLHSIPDFAFEFHILNGKPLLELDISAVQSRRVIEIEDLWTTGTSAIMLYQNIKNVLGLEAEVIVFLDREQHATTKFQKLKINAKSVYKITEIAEYLVKSNVITGLVYSTVMNYVKQFERISFTDKLIQYNKSNVCVGIDITPGKFPEKAEDTTLPGYPYEYNAAGVKQYCLDLLDEIGTVPGVKVIKPNLAYYNSNDMHSILWTILQKARELDLLVILDAKIGDIMRTQSQYAEKYKEFDAVTAHGFMGADSIVPITDVQLGCYVLVFTSNPTRTDLETRPLLDESLLEEYHTLVGAGMSCEEAKAVILKKSVKVYHLMAQHVIDWQYAGSVGAVIGGTPNKEGKLQELEEIIELFATKLSYLPPILIPGVGTQGGSATDVMNAILNTLSRVGWDEIKIRTELCKVVINSSSAINYSPRPRDATIDLVTEIKIAIDKFFYDVT
................................................................................................................................................................................................................................................................................................................................................................................................................................................................................................................................................................................................................................................................
>A0A481Z043_A
MTSPEFETDYTDLMEQIYINDKYSIIYTFYDHHMCGPFMRYIYLHDNKSNHDITLIRDCPVGDGTPVLFNTEFIPLLDLALNNDKNTINKKQIITLLFNLLGHIDIKTCEYIKQKYNIDINKIINPIWNNKYFNIYYEAYTYSNILKYQNKNLCLAKNCIYFKSNMSYTPDIPKKIIDKVILIDNFACIETKKYGKILVDKSLLDQYSIRMAFHNIWDKKDRILFHKFISTCCV
..........................................................................................................................................................................................................................................
>A0A481Z048_A
MYPRRDIRTVRPLIPQQINEKNFDFIQKNQQSMYHKLNYQLYTIKKDIGQQYTDYVYKYQYIQLEKDANNIETLLTKVRDNFKILEEYIIENTTEDNTTEDNTTEDNICYICNDSPNNVVLPCSIHHRVCINCVRELNRCPFCRASF
...................................................................................................................................................
>A0A481Z049_A
MATMLEQLDYFGKRDYFPIRYNNYQFLHKLTNSAKLRQYCDDILCGKYINVNPIVLKNVLIHMFHTDANKVTNIIYNSINHSSIKIKDEIDSQLNNKLFLIENFVNMYQTYKSRINKLTESLWYYGDNIRYTPSIKSYPYITLPYITLMGSYIFYKNVINVKYKYNCEDAKESIYLYDIFDHILQNKKININVVMSLYNMYHYYCQMSTITPTSDTKLHEQCEKCKKCVYCNKCTSTCPMNKSAIKKSAKKAAKKATKKSAKKSAKKSAKKSAKKVKLTKEKVIKSTIILPEQCQTCGIYVHCNCKCTINQPTQSESMETPELQYNDLFNLETNKRFMVTMGSNQKFIKGLVQEIHTSIIKLSSDTINETKGNTSSRVLYKTHKVPSEFYKNSNASSRVLYKTREVPSEFYKNSNASSRVLHKTREVPETISNIIKLAMNLNEKIIFNEYYQRFLEDRLLNNQCNLELEKSLIKLFKMPESNAVVIKMFNKIKDIIESKRDNFLYRNNLEGTISSDKYKNNLTFDQLNLDLVTITPLRYGVWSIIDDIDQTTYKIPIEIGPYLDIGLEYYKLKFQNRRLNMNLNIGTAEIKIPINGNVYNFEVTLPQLLVLIQFNHKEKISVSELKQLLGIPLPKLGSIINSLLHSKLINRDNGNKNDPNVLLYYNKEFTYPHKNISLVKLMNATILKKRDKKIKKEFSIGRINIMKAHIVRYMKHNNKTCHKDLLDEVSKTLPFTMEIKIFDSAITMCIKGAYIKKIDLANDKDQEYGYEYLP
......................................................................................................................................................................................................................................................................................................................................................................................................................................................................................................................................................................................................................................................................................................................................................................................................
>A0A481Z050_A
MINGFIAALISLLSFIAQQQGWSNTEAGMMGGLLLSISTSIITALKAGQNQIENEKAGDDYRNLEEKILVTLSSASDEEEEKLKIYCQEKLQKLTSTKNHNLINVSL
HHHHHHHHHHHHHHHHHH.......hhhhhhhhhhhhhhhhhhhh..............................................................
>A0A481Z052_A
MKRANANLALTIIPIFNQEKLCDNSEVSKDFCKIFLGKRLHVTISCTFSEHSDLLDKISKEILSMGKIFFIPKRLNEDKKKIIHLQCTNKNFIECCGKLRESELRGAQNREFVTKEYFPAYNNFHILFRSESDAKLIMEYVNYIAANTIFLKPLRRGKKIFEYKLLIK
........................................................................................................................................................................
>A0A481Z053_A
MNENDNKENKDINLITKSPSSDIDNNRDNTILSGFPELLDLDTNYTGSELADHVFNLIENKIVEIIQTNPKIKKVLEESNDVKCMVMNGLPIKFAYTYSLTIKILFILMAYKSI
..................................................................................................................
>A0A481Z057_A
MNNYNDFRISVQRSNSLLSDSSEPSVDRIGEVFVTRLALPMHSGLIIYILQIITLYNAVIKGWKIKKIGSHKYILSKHIENIEHFKEHFELKSFINNIVKLNID
........................................................................................................
>A0A481Z060_A
MWLIIFTFFIIRTILCDSYTATIDLGTGEISKIYSQFVNDNFASTYFDCDPYKQINKTVSNCTYNEPICHAPKVNVSGICDALCNIYITSNNSIINNTFVPINILEQIVATKVINKDYFQFSVSTRETDFYVYVINQNSARENKLTITYNCANPVTSYVIQDNKLLIQVIVIGGLAVVVMYYWVYIFLPIWFCLGLIGAKQKAVWAKRRIVAY
SSSSSSSSSSSSSSSS....................................................................................................................................................hhhhhhhhhhhhhhhhhhhhhhhhhhhhhhhhh................
>A0A481Z063_A
MFKFQFFVVVVVVVVVVVMRSKAFLYINFFILN
.................................
>A0A481Z065_A
MLIYKKFYKKFYKKYCYNWKDTYMDSFKNYMNVFIKDHPYIRFKRSACGRFYVSYNDWIVIRIDHESDKYLEMEKSLDDNMLFSDESYYHIYTVNVYTDYKNPTFSGSKYTENYLENLKALRT
...........................................................................................................................
>A0A481Z069_A
MSDNITGKKRKRDDDDNGLSDGRPKKKKVKLLDYVRCPITHMIYCDPVTAADGQTYEREAIVKWLDEKHTSPISRKRMSSKDIHPNIAIKNIVSDLIDDHPEYKDQMYESNKSYTINKKKIWKYIWSKNFRQLLNYNEYMITDFIQFGVDGWSSNESLFSFLIKNCKDNVIIAHVINNSIDIDCANRHGKKPIYYICRHGNVDMLKLILEKGVDLNYTDRLGRKLIHYICHYGNIDMLKLIMEKNIYVNLNCKNLYGRRPIHYICRYGNIDMLKLIIEKVDLNCRDNEGERPVHYACQYNNVDMLKLLMEKDVYLNRRNNKGIRPIHYSCQYMSNDGIKLLVDANIMLVEKNDKVNSLEYLFNRKDYNTIYNILHLYYIKLVTKPRHVSDYKILYRNSNNILKLVNIIHNHETIKKKTELIYIILHVHYLIMNDRTKICKDNMNNVMNRLHRLIEIK
.........................................................................................................................................................................................................................................................................................................................................................................................................................................................................
>A0A481Z071_A
MFIGKREDYQNKLNKLNEHIKTNKELCESIIEIDEDGNEVKTLKSNMGGSFLICNGDNIDDLSKSESTKMEEQNTLARYKKTKKIVYKGSEFVARGNAVFNAVYTVYKLSKYVKYLPYIL
........................................................................................................................
>A0A481Z072_A
MGLSNSRLSKQYDKLNNIKTITTTTATTKTTAKTTAKTTTNIQSDPETIHKNVLKFIDTNKNSKKKS
...................................................................
>A0A481Z073_A
MTSDAAKINELRKHLYKQRFVNEINYLSADIIADDVDNIHTQRIDQLKTIISSMDKKEIDNITNMFNKIDKFVYRNTWYRLNNIYKLNKIKEYLNENIKDSDERTDILEKLTEMVNNNKLGTKKTVDYDPDKEKINSISVLEYNKKKKKFMLKKHIDEKKEKKKRSKKIKAVKKTVKKKSKKRSKKIKAVKKTVKKRSNKKSKKIKAVKKTVKKRSKKRSNKKKKKNKMKE
.......................................................................................................................................................................................................................................
>A0A481Z074_A
MKETEIEVSMAEEDTVAEEDTVAEEDTVATMEIE
..................................
>A0A481Z075_A
MHKIFVYTIIFGFLLPKKYLKFHALLWPLTYLHWKTNNDKCAVTQLEKYLKGDKNVPTVENDHDDGDANFMKRFFKGWGINLTMRGIHTCTLIIFTVSWLITMYRLLF
hhhhhhhhhhhhhh.....HHHHHHHHHHHHHHH.....................................................HHHHHHHHHHHHHHHHHHHH.
>A0A481Z078_A
MFYPKYIKYKYKYTKLKQEINHAQKGGFYEKQNLYLHQKGGVLTKGNIEQILKIKNSTGSLTLVFGAGNKDGMIDGEMVKDLTRFGKNYVVVTNEPEIIDEEGTPFLLMDFNDRINYYAITNDGGKASLVGRFDKIIIDVSTNKFIHWGITLLSMIRKLLKPGGKIYFDSVVYSYPLLKEGDRYIKQLLKEYAELSLKSKLEFTPARTYKNIYNERDHKLLITEDERHSYNIKILKNSGYTNVQLVDSLKYPYPVNRHPKYPMPTKYYVATNPNPYL
.....................................................................................................................................................................................................................................................................................
>A0A481Z080_A
MDYRKKYSKYKRKYINLKNRMYGGYVEDDVINDIIEIIKCLDGYVKIFDEEFHAKIFRECHTYWIKLLKRIIYEQTNNRIDLLVKLRTTLQDMP
..............................................................................................
>A0A481Z083_A
MNRAMDKAMNKAMDNDANSKPCLCDEDQKELENMMENAKNFPEDVRKVMVLSILQDLLDDKIKRAKERYFDAKKQLDDKAEKITDDEAKKQFKEDAPLLLDVFVKIINDLLVRWNAFNAVIKSEYK
..............................................................................................................................
>A0A481Z085_A
MEFFLSESNVRNQSRRLERLLEKSDNLNIRDDPHARKKCLRLIARQMEEVYRKYGKKKPRKISSREYLDLMNNKSIEYSVKLCNKNRRKKTKSRQRTKKNNNFGSTQLGQLSRSRAQEVYGNRRLIVENRPRPTATNRGSVSSGMPAYSDGSGMVGHAPYSVNSTGDYTIINGGINRQPQFTQFTQKKNKDDVSRQYFARREAYGIDNNRRERPADINFCVDGGDSRGSGDAGGNNGNEINTTGLDGKGMMGLESNGLNNMAAFDGNYGSFNNNNNNQQMLNKNNMLNNQQTNIQQINNQQTNNQQTNNQQTNNQQTNNQQTNNQQMNMVRMIMSMINNNNNGNNNGYNNGNNNEAMIRAAINNISNNQNTQQPQQLQQPSQEFNNIPTNNNINMQQ
.............................................................................................................................................................................................................................................................................................................................................................................................................
>A0A481Z087_A
MSKSRKNDLLLIQKDLANFNKTELNTLANFYSISTQLNKEKLRKEIAKVNLQQWTKKQKARMPPIWPLPEDGPSQKSNEDLNKQALNTARQDCMQRLDKFKQDVVIIRDKHTKLFDALEKALQAEPTAFSQLLLKTCHNEVEEIATCISQALIHTEQTAEDIEQFLSELAPSEELVEKISLPSPPPSPQPTTKKLRGPSPLLEPRALFPTTGIFAEEEVELTPTPTEEEIELIPTPTEEEVELTPTPRLPELVQPVSVPAVLGKGAVQFVSTEKEIDDSPVPWFGPPSECESDEDCQEKQAAGSLSDLHPNQKVICVTKRDGSPDCAYQA
..........................................................................................................................................................................................................................................................................................................................................
>A0A481Z088_A
MTNKATVTLYYAKWCQHCVIFHPKWKKLTKILKSKNISFAEYDVDKLPNDLKKKIAGIPTIIINDGKTEHTYDGNMEIDDILEDVLAKTQKSKKTYTLQRGGGIDYHKKYLKYKKKYSDLKAKLDSHA
................................................................................................................................
>A0A481Z092_A
MATVLIKYTKSNLYNRKIDKAMKHISLRFVVMKRMFFNRFEKQKKAEQQSSAYVYGNIPMIRPRERRGGPRFIQISIKKIHKKD
....................................................................................
>A0A481Z095_A
MPISFGQEDKNHIRHIFNEYERLLKTIPNFFIALIRRKGCYCDSTHKTFRSFDEIYEYRISNISFNGILSSPIKYNVVTEWCEDGLPVSCRIERNINIKDGQNTINSTLYRIPHSYTLQNKSDKRQYKYFLKNFTFDVNEIGLADITGIDMMIQHKSFIDKLKTPVKMYTLDSYLTDKLSHIILIIKNTNDGKIYNQLTNIIKGIDKHDMYGLDKIKILLNDVLSLNYNKDKVLVHFDSVLKFTKDKSWDGFNGYLHTLYMQEDDCIFSLEMDKHDKELDNITK
............................................................................................................................................................................................................................................................................................
>A0A481Z096_A
MNYYKRKYAIYKKKYLREKAYLKLKKKIFRGGAKIEKISASKLSEDINSIQSLASKLNAVINELNKVADKEFKNRLSKDIINTMKDEIKTWIGQVSQLKANERAMVAEKKATDAINKQKLIIAKKLQNMRTSIKDVSDKNKIIFEGMKEILPKVDDKIKELQEWKNRVENDVDTTLQRSKESSVLAKNAEERANEIVEQIDTYAEDVESNKNRLSALTIRQKGLREKYNIVTSDIDKINEDLSENSKFINKRLDSFNKRIKALKEERKERIRQLKPISIDFDTKLEQIETNKKAITDETTRALSKEYELKNKIDTEKERFDKLMELMNP
.........................................................................................................................................................................................................................................................................................................................................
>A0A481Z097_1_A
MSKYIPRKASYPMVHEKIHMPDKSADENYIEKLFTIIQTGDYDKIAKFISESNITLNVANKDGDTAIHIILNNINDDDVDEDIILNMVKYLAEHGAPIDEFNKDNQTPLHLASKHQLLSVAEYLLKKKADPNAIDNQSNTPLHYVSHGNVIKCKVPKKVKALIPDPVKKLDSIVIRKKELKNISANIIDVLYHQYFRKFISHIKKSVGNMEEMYPDKFEKIKNDLMTSITTTIADKTISDTSKRSKIKNIISDTINSINNEMNEQLKTSSKNIDVKPNSKDGWGPVPGQYETHILPQKVENMVKDMVGNHDNAKRNIVDIKLNNTINKIRKLSDGLGANIGNIVNKLYSIVQLNHHARQNVDGLETNIPINNLRDFMHHEDQHIFNYAEINLFDEVNREIVYTTPPNFDVKVVRGTQQQQKDWKTRGIKPIRAFVLSNDRDIGGPNANINNIIVGDNPQPPPGPVSQEPNPFNNFPVAPFDTGIYLFVSKLEYTIKQIKKHVKIIDSNQEALVDHFDKRYYYEIYHRIISEMVHAIINIFQNMTLASFEFSKIGRKLKGLHDTFGRIYEDHKNDDYAYALEYAKNYTDDIRKLVGNIDETFNNMYSELVKLHSMLNEVIKVLNYNSAILYIKNYFINDDNTLKRVTDLSNHYYEMYDRLVNDLPPLLPTLDAYNQKHSAGFGDLHDDMTILKKELYELYIPRIHQRNYQRYYTRVNYNVNLNLRRIALSFRVDQTTNDMLGGGGEIQQPDLATGFLKVVNTPNNRHFTPRTGYLIINRQGPRNIYAPVINILGNSYMKRDRDNNLNVAVAPQFRWDYFTETAAGLPDVPYNGIGIPRKLRDAVIRDNNNPAR
....................................................................................................................................................................................................................................................................................................................................................................................................................................................................................................................................................................................................................................................................................................................................................................................................................................................................................
>A0A481Z097_2_A
KYIRNVGHIGFHRPNYTRSPDQDLLNRKNPTWLSVGSYLDDHLNILKNYIIRHIIQKYHDSINAQPRVQLEAHIITLMGNLQNMIENEYKLKGGPHMQGIIYTIIAKITDELLTNFIKYCVQSTGVKFTKNILYELNVSPEYHQLLPPRDDVNIFAVDTGFGLNFNKLFDNIISNFNTRNVYAQGINEDSVFNQLKYSTVVMKKEDKISDQHLIYNIDYDKTNDVIRMCHKINPDIVKILINGGTDVDRGDIVHSSAIMYAIELLYPDLVQAFTLNGATVHKPSIKNSSGDTPLDHELNLYRRHLDYVYKNNPNILKNIYMPLYKEVEKILQSKQEYGNNVIKYLENVFPMVIIMFNNVLHQNMITYTNNWKYDKFKNLAKVIYNYGILSDSDINSKMIPLLNASLIEGTQHNSNLDVLTNAHDDKFSKSSKIAKLKKNRDDLISQKSSIIQEHRDLVQKDQAGQLNDIEREYMRKLNDMIQDIDNNKLADIRRKINDAEGKNNYIDQNINDRTDDVIQLFRQRVHTFIQNGDDRFGLDIRVPKVYDNIFDLAINIRPNRPRNTIPGHEDFGLYNKLWDMYIHSNDGLKNITNIHIIMVMLQSKILDDIKRNDIKNANIIINDLEVMKTLHSDVFAFFINNYFDLPQNYNEMDNVSMKSIIDIIIHPVKYVICSSLYSAVIKATMAFVKTLNPKDIDFPTPERLNMYRTDGEYNEYINAIIDNVVTQTYQVNQVNEDKSNLKEYIIDKMPTIIVKMLLGIYSGDYDEDKQTTSMDEIFEQISDILISVDVIPIAKDSSLIQNLTEYVYPYYSDILTNIVPALKSMIDKYCGYIMNEARHIEILQILLTKAITE
.....................................................................................................................................................................................................................................................................................................................................................................................................................................................................................................................................................................................................................................................................................................................................................................................................................................................................................
>A0A481Z098_A
MFGVINLVIYGVGFITIAGWIYGFVSDDPKHKKIYEKSKKLKQKLKESKLNKHYHNFLKYLS
..hhhhhhhhhhhhhhhhhhh.........................................
>A0A481Z099_A
MSTKIIIFTIVAIAIVYIVTRMYKTPKREAFKKEKKQDMQHISGTDLNYEYDPNESLDGMCLYDTKPESLLLNTYPLSGEQPLHDMGDNNYYISESYGCKRPVKSVKQFHDEFFKFRDYHTNENSSMRYDPVDKIVNMQLDGDLSKNDAKYKSMKIKDIYDNLTAGTNRYSKLY
...hhhhhhh....................................................................................................................................................................
>A0A481Z0A4_A
MDDNITGKIRKRVDDPSDGPQAKKRKLKDMSFTANKRVILNFLFGHGSRYDDDLICDYNIDCYNKFILNEIIKYDVLKNIERTFISYLFEQYKKNLNMHRKKFSDNTILHILKSSTDLNCADNNGKKPIHYVCEHGNITMLNLMIEKKVDLNCETNDGKKPIQYLLKRSGDDDTFKMLKLLLKKGSMELLD
...............................................................................................................................................................................................
>A0A481Z0A5_A
MNTKNYGIRGCDKRDDNTHANVNDVGKKLIEGYSIDHDFIKDGPDHKHHTIYGKYVGMTDYHINERMKRLNCESVKRIKQNQADILSVLSADTNNLIKNQESTSDSDISFIPLDYSQYSNKQTVFQQPRWPLKGPPLPPPPQPLQLPQQPQPPQPPQLQPQPQPQPQPQQSFLTTLWNAHKLKLLGIFAILIFIIIIVLIMRWYIKDDRSKLPNINVNIETPSDKTTRIRIQKIFGKKNNYKKLKNINI
...................................................................................................................................................................................hhhhhhhhhhhhhhhhhhhhhh................................................
>A0A481Z0A6_A
MGQANCVKGIDNYWIVEENDRINFAYIDEDDSSLNGAIEAMDKIKKTSSKTLKYSYVHDKVLFTIHHKEINKIPDIINTLLGSGCNLHMNDCSEHKIRSSDILGYKYNWTTREKVYYKKWFGYRKEHPMVWKIIKGSLSAMWRLEGRVQLPELKKFLLEEFPEENKRECFVECKSGYYCIVDRNDARLHQPNESVDEKYSSDYCLVCHDAKPSTVVKPCGHKIVCAKCSDELHKIPSFERKCIMCQQQIKTIVYDNGKVFNFD
.......................................................................................................................................................................................................................................................................
>A0A481Z0A7_A
MIEIMNDKNKECYTTVADAQDIHNYEDIKKKIIAKHDNISFSDSNTENKDSKQILADEIGHSKIIYPGMQAFIKKSGKSTLKDTHVFSDKLNVPLHHASKNKEINTHPRIIYSDKQEGDKQQLEGKKYITSQDFGFEAPRQHVGCANSSLGQQWRKDKKNLIPYFMPCHKPNFLTSENYHKTRGKKDIAPIEDYHIRGFNYADFMNKPTPYTIDMRILSHRVSGLPTDKANRIYIPTKFSRVLLPGVIKKVPTYIPQGYNVHNAPVVKLP
..............................................................................................................................................................................................................................................................................
>A0A481Z0A9_A
MNILYYNLDDLIEKYGRKDSKNKYQSLYPTLYDPKKRTKTNLVYECKKCKDITINHMDSVKKQYSKMNKIMDNIISSFGTVSTENKSVQTYDVSPTTTPTSTSDSNDDILSYDDMDYNYLADKYYFYYKKIHENDDTIYELLIFDDEIARNLRDIIDDPDLYKNIPTIQFDLLYSNINNIKIKYNEKKYRNFYVKRILDFTNELFRYKYDRLDNMIKNNIIDYSSLWYYFNRSYYKVKHFDDYVCVKVNYCTYKKIESGEVFLLYCEIIYPHDDELYTHEYIHKIKKFPHVKNIDNLDVHKIEDIDSSIFIKYGDMMLNMYNKIIHMNISGKQYSTRNDDVLISNKNEQVMVDCVGMNKYTNIPLNIIPRNKINVNNITDKQKMIIFPYPGIYNMGINKKWGITHIKCLSNIIYCKDAFNCLSIDESKKNIIKNLINGKEKFNNSCDFINKKGNGLTFLLYGSSGLGKCFTVESICEFLGRPLYNIDINDIGTDSDNIENIMNNIFKYTKRWNAILLIRYVDIYMEKRMSGYINRNSITSIFLKILEYYNGILFLITNKINNLDPCVVEKIDMMFMYNTPDIKNGTNIWKSLLNKFDLKLNDDTIKKLATYKLNGRKIRNYIKIVCIIHTETGKPITNKSFYKTFMKCYKINHETDMPKSLMYN
........................................................................................................................................................................................................................................................................................................................................................................................................................................................................................................................................................................................................................................................................................
>A0A481Z0B1_A
MNNQSVLILIAIGVLIAVLFVVPSSENFGKRVPYYPQQADLGVNYTAADQACLKNPADCINPEADVEPKSSVDCDKFPDDPACTTPVAPPVDASLSTCVPADGQWSIPDVGKFGRSKLNSPCCQPPDFKVSSSYKTCDDKLDINNPIQQCIATCCANATAEAANYDTSWYPMARCACSLWCYNRTVPHFRKYGTAVHYITGDIAEATTGDEPDFIGSGPGGFGG
SSSSSSSSSSSSSSSSSSSSSSSSS.......................................................................................................................................................................................................
>A0A481Z0B5_A
MSNNNKFAFSKIELEMIHHTKMGVKDNQFYIISKDEKLPISSKLIMMTFRILFDIMYNIDMYVPKEYQDEYCLLTPNKIYFHSKDLNEMKQFKQENGDEKFCEYYPSSYKEHVPSDNSDMFVTTSTLNSTKAGINAKDNTVLIYFTIFNKIVVLPFSIDNVYEELEHFGINDEMLFQILRTMIRRHNDKYECIPEELKDEYCLVFQDHVWYHSKKYEDIEKYKKEHPYLAYMTYLPPTTKKEVSPDDDHCEDTVSI
................................................................................................................................................................................................................................................................
>A0A481Z0B6_A
MNYKSYAYYDNKPPYYNKKHEAYYDTGSGIPQLTKNNMTIQDLFRTPFLLIDDHPNTDFRNMAEEALKGIQTQSDLSKLFFSDRNIKRIQRKIKSAVFRRTKGKYRLDTDQDPSDVFIIMRAIYMEHSRFLPGETVRQVKRLNDKVINDHVADIISNIKQYYGYLEEINKPLTPIPRPINVSNAGRLALPSITTTWGVEDVNIVDKLPLLPPHYNTVNVVNNPRRLSSPQYYSGANVNNSNRSPLPSQQYKRE
.............................................................................................................................................................................................................................................................
>A0A481Z0B9_A
MNKDDRVVIPSKSTKYWIYILSPEMWNIYKKSTDMYISCFQIYEIRKSDIIYLYLKNRRNSGYVGFVQVDKKIKFNKKKINIFRNANYNKYIIALKHVIIFQYAIKISNVFNSIKKKNYNRHTSIISFARKYIHTNRITQLKYGGKKLLDKLYDITSNDVIPTEDKKKSKKKSKSTRTNKKNQLKTLPNFATRKKKEKMTTINDVDEELDEELDEELDESEDNNVDTDENNSEDYNGMIPIMIIPCDNFDWSNNKKKYFKKHYSTCNKCEVTNNNNMDIVSIFSDAHIDITDDTETYLDDAKDAYINLQNYEPLDIEENECPYIRLIKIDEDDVYSNCLLITWTI
.........................................................................................................................................................................................................................................................................................................................................................
>A0A481Z0C5_A
MHKYNSSGYRYKYLKYKQKYLDLTNHDTLNVQYGGARPFKLDGPISFHILKAFNRTFYIFGDMHYGREISCFTPYFKCDSHNDCYDINTLIGQILYQNLVNNKKNKTNNYIDVFSETKFIYKERKVDLAERDKSVYDFIYKYEDAINKVVITKPPMGMPPMGMPPMGMPPMGMPPMGMPPMGMPPMGMPPMGMPPMGMPPMGISPIRSYIPISEGPLYKFDDIYERCIKHKECIPNTRFHQIDVRDTTKYIDYDGVVLKNFRDAIRMHMEASRIPERLKVSSEYMEKIFLPEHKNNYFINIYNILDVMAEGFGITLPTDINIKITRKIVSMDNLINMYDDIYNRTGVKIKKQMDAIKKIDSKNFKKTLEKLKLDLFAGAFCRYNNAYNAIIKLFNMSNKFKLYISSKNPEEINSLYNLMDRYVGDIKYFLIYFGLIFMDTYALGRMFRDFSHDPENIQPDPKNIIVFAGDAHARNYIKFIEKLDGATTVYSYLETIDGKTGKPNKCTEIDIESKDIINFNV
.........................................................................................................................................................................................................................................................................................................................................................................................................................................................................................................................................
>A0A481Z0C6_A
MDRDVYATALIMYKNIYRPATYYLTKANEYELYIFEYCEFIRCKRNAVYNNIGALYYLKKYYYDDDRIEYGDNMIKFAIHSARHRNLTNQKN
............................................................................................
>A0A481Z0C9_A
MHIQVHIGSLNLIPHLENQDLGIRDVQSLKLAVKQLLQLQRALERLYQVRTVPLKYPNRYIPDATFLLLPTGL
.........................................................................
>A0A481Z0D6_A
MIFVLNFLGTAHNSRSPEASSMVLGENGEDTVTYIYKIYVRNLLVNTQEYNNQYCAFGYTSKLRETPEASNTTLN
...........................................................................
>A0A481Z0D7_A
MFILRDDFFRLVLLGGLALRDTVFLVLGGAALRDTVFLVLGGAALRDTVFLVLGGLKLLDDVVLVLGGLKLLEDVLLVLGGLKLLDDVVLVLGGLKLLDDAVLVLGDLKLMDDVILVLSGLKLLEDVVDVVLVLDGFEFVGAPILYFLLYNIILLFPILVSAGLVGVLFA
..........................................................................................................................................................................
>A0A481Z0D8_A
MIKSLLLYITKYITKAKAMINPEVCTTIVPITIPEIVPETIQEVAQTSKIVYYSRRNLETELELCKKKKLPKLYLSNKNLTEIPTELKEYTWVTNLMLRCNNITKIDRDSLPPNLEILDVDQNDIKSISPDDIHDKIINLSAEHNNIETFDGTLFYGLLKLSLSRNKMINFIAFPPKVTECELSYNTLTNLPEYNDSLISLDIEGNNLSELGKQNTNIEEIDCSNNEFVKFPKFSNSIKKINISSNIINTIDIPFPDSLEEFACTNCELRSITVAFPQSIKIIDVENNYLKKMIDLPSSVKDVNVSNNYISELGYIPISVIDLDCSNNKIKRIQPILKNRDTLTLVDYGNEYENECTYYYNNNRQTHYSYYNSGYNQYYQMGYRRWNMGNTNATNTNPYYIKNTRHVTI
.........................................................................................................................................................................................................................................................................................................................................................................................................................
>A0A481Z0E0_A
MNYKNKYLKYKSKYLQTKCTPQNYLNSTPPSYYQCGGANMTIVGVKSMYIYKSPSKTIYLFGKCVDDRYCVYPKNGDENTKNMYHMKEVIYDIIRRNIKKNIEDKQKNYVDIYLDSDKLIVTDDEIKKILSDIPKNITEYVKAASGGDEDIERKYVNRAFDQLFAIFTDEYLSKTFIMRYVKCFKYNECPPYTRFHDIERKRNTILDELIYKLKYISIISNIYRDMIINDKKKPSSDKIKELLLKENKSSKYNLYGLLDNILIKTGIDLEYNVIEYRKLYNYVYENYDDTTKDIYKRTKLDLEKIITHILKKTKEIYGDLVWKIESIQNEEFIEKIKKFVASREIETIRNLDIPFHIGYVTKFFEKIRDIINVIHMVVTMHDKDQNRILVVTDESLLDHTKDILKLLEYEEVLIASIPPKTIDDDKSIKIINIDQSIVSSDDILNFNIEFIL
....................................................................................................................................................................................................................................................................................................................................................................................................................................................................
>A0A481Z0E2_A
MADGTVELVHLAAGAAAERAVVCYVLGALAAGAAKAKGVYFAAGAALMTLSSVGRVLNSRRRH
...................HHHHHHHHHHHHHH...hhhhhhhhh..................
>A0A481Z0E5_A
MSTKLLYRGSNNVFEDDEFGYKCRFGNNCKFSNCEFGNEYEFCNNCKFSNCEFGYECEFGDNCKFSNCEFCNEFGFGDNCKFSNCEFGNECEFRQLPTTMLQHDDGYENLKDKMDDKLKTIKFLLF
..............................................................................................................................
>A0A481Z0E7_A
MSSGKSRNRKGTDKRKLLFLHEIINKSVEKGKDSVIYEEEIRQYAKDKGGIQFKLFKKKGDKIEKYVGKETPKGTFNFYVVKDNKKDEQELTFEDLKKVVKNIKGLEFVVKFLKTVKLSSLGKIGRIIRSKRKSKSKSKRKRKSKSKRKRKSKSKRKRK
...............................................................................................................................................................
>A0A481Z0E9_A
MGYFFSSPNTPTNTLTNDSLVETVKKQKEQIEELQNTIQLLRHKNNSKYCMKRGVLCTIDDDVTESINETKLTKKYKYLVFSGGGIKGLAYCGSLNVLDKEGIMDDIIGYSGASAGAIMAALLAVGYTSDELMDIVYKMDFAKFIDDKYGYIRDAYNIIK
................................................................................................................................................................
>A0A481Z0F1_A
MQAIEFKKIYEMQFVNEQDRWRWNCISGKIRVTDPSYRPPEKKNSPIKLYGIVDNCAKGIWTIAVNVIKKGFSSGRIYDIYTYRYNKKKEGNQISNEESCENVNKVDFLVGVQNAQMGFFDDDYFPYLNDEIELKKFQKVCDDKIKRVKVGVVEYDKMKTRNNKKEYETELAKPVEYTKIKENGKNPMGLIAISGWGNGAYKCIAFRDKDNVIIGLYIQFVNKDYEDIARQVFNKRKLFDKHRERVFERYKRLMQKKYDKLKEKSDEEKEESDEEEEDKPKRRGRGKGKRNRNKKKESDEEEEKPKRRGRRKGKINRNKEKEREEEEEEDKQKRRGRRKKKSEKVKIKEESDEEYEEKPKRRGRGKSKRNKKRKSKNITDSDSD
................................................................................................................................................................................................................................................................................................................................................................................................
>A0A481Z0F2_A
MAPPKLIPEASLTQKAAIEMATEYIGYWAHDKWESEYPFPKPEKKGFSGLDRFLIRLAHIENNIAECEEHRRQSICRLCNKDNGSREYVLDMSSKIIRWPEGYSHYLAEHNIHPATEFYHLINRLYSKQTKPDYDRSGRKKNKNNWKQERAHKYCT
............................................................................................................................................................
>A0A481Z0F6_A
MDNMMLVIVIVIGLLIAFMLGCKTGNEFPTVIGFHPNPNIDEDYCIRNPHDIDCRDRRGPIQPDPRHVDSPWLNNGQM
SSSSSSSSSSSSSSSSSSS...........................................................
>A0A481Z0F7_A
MEKPTKEHLDEKIEEPAKEYLEEKIEEGDNDAIKQYIIKAFDRKHGPKKTYRFYLTLAQLYSRYTDTIQQLICTVPKWGYRKDFLYLLAAAKKKKVYAMTEFIYDHIVVELKKDIEKYHNEEKISTLAKWLPREGTSFDKLLNFVEKICKLLYPGVLRLTARARYRKLIVRLSKYIGITEQHLCAKEYDKLEFEHIPKVCYKKNFNTFKSEKHPESRKRFKEYLLGKYNRYSLSGLVSLVFSKDLSEFERDIIDSIWEKNRRFYLEQMICDIGDHISDADIMIDLSRTIFDSKHICVVIALCLLCLYTKNNIIVNAQTPFLLKIPSTKFCDIIKNIEMECCSCPEMMIVDGVKLTTNNNVIIITDKPYNFCNKSSKNIYYWKLTDSRDMVKNKMCGVVVYEGNIYTPKKHNNRRLTFITRILETSRELQAQNKNITITDDIFWKIGVIFISIIMLAALIPSHA
...............................................................................................................................................................................................................................................................................................................................................................................................................................................................................
>A0A481Z0F8_A
MNKRYMLLLLCVIFIQANCWVWTTCNGNIQLGARCSGYATLPVQNHLYIPNLHAPNTLPIWTDGRGWDINKPLFPPQPAVPFFGQNNRQNDWFKKFSNKLGYQ
SSSSSSSSSSSSSSSSSSS....................................................................................
>A0A481Z0G0_A
MSNKHCNHKNCSDCDKCIKRKHVCLCECIKCEHKCRCKKIRIPGPIGPTGPQGEKGPTGCVGIKGCVGIKGCMGQQGPKGNQGPKGDQGPQGGKGGKGDKGEQGPQGAQGTQGAQGSQGMKGVSGQKGDQGIQGSRGSAGPPGEQGPKGDQGIQGSQGPPGPSGTQGPKGDQGLCGPQGPSGSQGGQGPKGDQGAQGPLGQQGPQGGQGSKGDQGPQGPLGLQGAQGNKGLKGDQGQQGLQGPQGTQGTQGPQGDRGPQGPLGPLGPTGQQGPQGIKGTTGPQGLTGAKGPFGPIGDTGITGPIGPTGPTGLRGPIGMTGATGMKGASGPQGLVGNPGGPTGMKGAMGPVGITGNTGSTGPTGMKGAPGPRGAKGDTGPTGSTGIGPTGPKGATGSKGPTGTGRLICNSVTKRPDGPSGPTGATGTFVLGETESGIFWTIPCPSGILSLPFIPTSDEVCIMFSASGTTSSDLLGCICFRLLRNGTTVIGGTSERVGNLVSSEPDNRAWSCAFSRKDDSVTRGVPVTYVVEYTLVFPGGSSSAPFIDPNCHHITITALE
..............................................................................................................................................................................................................................................................................................................................................................................................................................................................................................................................................................................
>A0A481Z0G1_A
MFYVVVAGKDGVSRFLQVDYSSSIQAMPIPWHLIFNKKAAAFW
...........................................
>A0A481Z0G4_A
MGLSQSNTKKYPIISRFPDVETRINKMFNTNKNNNLYTEGSINTFDLDDNIDNQKKVYSAVNVGRGTSRFSGRADIPSYNSILKEGRGKEYIPRKITYNKYDPIELKKYLQNGGDIKNLSESSADSENFTQMEQMRNYLTNDINNQKINQVHLATGGRGNNLKAIFDNIESPTTTTSVNFKDILKNITNIANITNKNLKGGQRRKEEPDNFFEEPVTETFDLDDDDTETGEEDDDEEPEAEEEDSNDSNDSSTSSQNENTYNDYSETSNNENEGLVPFYSEDGSDYEFRQATHL
......................................................................................................................................................................................................................................................................................................
>A0A481Z0G6_A
MCVTIWIIVIIIFLLYITGNSYEYYTGTPIGTPIGTPTYTVPHLILYVADPVGETKYNYYMHNKLTHIMDHWTGFVQYAKRYMPYLKISKINYATNKINKYSELLPTVVLHNKLNRMIIYHGDITIHNLIRFVNNHS
SSSSSSSSSSSSSSSSSSSS.....................................................................................................................
>A0A481Z0G7_A
MDKNKNYSEVFVKNVPYKCTNKEFRKCFSDMKGYIIADIKKKYNSEYTRGFGFVIFDNENNANKLLTRSDDIIIKKNRKLKFSPYIHNVHLKSINSRKNHSHRMYRIYIDNVSKNITVDRLIQELSKICGINNYSVKCIGDEIYGKVSFENYVDYKKALVSHIYIDETELRLSPYRRYKHPKRYSNPNPNPSIVNGESLWN
.........................................................................................................................................................................................................
>A0A481Z0G9_A
MSQRTTEIDYDVIRWFFTTDPTDNRFKLLCKSMKNKDAWERLVKAETYLDTTKNGMGDNDAHNAVSDILGEIAQHHQEIDTGAGVGNGLGDAYSAIDSYASVLVGNKVDATVLSNINLLRTQGTDYVSSVSKEFNWSEVVLSNSINNVGSSFQQLLVDTTNDDDAALSAGAVTKPFFEATDGSAKRGASDLQLLIALVASRWTALDYTDPLFNGTGKIPFVTGRIPDKAFKNVTADDIIGVTRGLEISSATSRRSITVDALIDTVIDGADGLVGHMLNSKGIRSTLTLGAVIESFEKARGVEGTFRREFIQKFRQGLKDFVYDVARSIIEKVLTYVKKDVDEDFGELHVAPGEVSTKRNEIQTATKAILAEFLFNNDNVFGSGSVTIGNNEYLKRIGESLGSLTKNVVKGVISGEFDIGHNAIMESHASKMLWEHVFKRWSSLNDYTKEFYTEYIEIHMRHGRGWKPVDDKDYDKLSIINGTSGNYRFNMKKDNGMTLFGKDIPDLKKNTYKRIYYKDNTGNLQSINAADKDKDFFRKLYHKVYTTSSSSSPIKYEGMDLPGNLTRAKKNRPDVIGGLILFPKNIGKIVTKILFGVKKAEVDVDEVIEPEKKYNDFVDKISITPNLWHRDTKGYYKLDKKGNRKHTRGELGTAAEYADYYKELDLPNRCSTSLWPEESCSDFIFECLLKDDDKALDRCLKVAKNVSFNVIALREINKMHPMIAKQALDKFGFRVKTDSVGKPESMEDVSEWIRRLSKEDATKVMENNEDLLRYLNLLSAYINANPSVIDPSIKAAEIVRIKEPVSKSRYGRESKIKYYIQPPHEKVRQRKWDIFEANRKLRAKTLPWFMRNGRLRFPFGLHSTPGAPMFVRGQLGGNPVIAINQFRTLRKADDPCHIIGELVQVQIERLKGRNKTLSKKTLEEIDALRDGFKKNYTKLMKYKGYIEAYNEQLDHLGDYKEDILSKKKLEKLVDAYKHKQEKVYDYGDAITKVLKMLEDMYSKSIGKKLPTYDTRRIRL
..........................................................................................................................................................................................................................................................................................................................................................................................................................................................................................................................................................................................................................................................................................................................................................................................................................................................................................................................................................................................................................................................
>A0A481Z0H3_A
MEERIATLEETISEFRATSIHEKITSVPIVDEINKCMESLDSMLVDIDKPHKIHKGKKMDLSELYNRMDIIKNNSEPKILESKIKDHAALNSIIHLCDKKAKKNKMTVTEL
...............................................................................................................
>A0A481Z0H4_A
MSSYVISDRCRKKKRHTRCKKCKKCKYCKCKCNPCPPVNDIPPYGGTGSMGPMGPKGYRGPMGPKGSNGSDGKYGSQGMRGWMGPQGPPGPQGIHGPKGDIGKQGPPAPGGKMYYKMGSQTVKLYHGSPEQEMPNMRIHFLTKKSDEICAIKFNGNIGGTPGTVAVIKIVLDGHDKYIAKYLNYEFKSYGEYIIESGQFVINTIVKIPNPGSHILTVRWKKERGESGSYIDIKGTTSPRLLSIQQI
......................................................................................................................................................................................................................................................
>A0A481Z0I1_A
MFLYTVVGFNITLVAEYAKWMVNNKTSAVLATHSVENVEYPFATIEDYVVNTKGIPYFLLSTMSHSARDLDKNSHTAISIFANNCSKVNYEHDSYDALACWRLTLSGPMRIYKHHVYANSTDVMVNDFFKRHPAAKSWIKYSPHQFMMWTLDKIDDIFYAGGYGNIHYVGPLNITAYTIASCKKPTWV
SSSSSSSS....................................................................................................................................................................................
>A0A481Z0I3_A
MADTLFDGDNLSPLDLNGDRGADFFENFDVDNISLEARSKQRYIDELEEFDNDDMDTTPDDVYELDFVQKRLKMESEKLKKEKLKKEQLEKEKLEQDWIDADFSNYLSQYQY
................................................................................................................
>A0A481Z0I5_A
MVKFYRGIIIVKPHGSLIMNGKKKLIIKSIKLISAINKPLLLIQNKEALGIIKLKKPKPINLIQFSKLKNKHKITDKERKKWWKGKRILYSYDVIIVKNYKKIKKIKYPTGPQVFVKPENIKFLK
.............................................................................................................................
>A0A481Z0I8_A
MKLTNDNECYGEYDGEWEHGKFHGHGILRHNNGDIYKGEWYYDVKFKGIQKYANGDMYDGEWMDTKLFTLSAPKHFEYYQSCTKYPIYVYEYINNDDENVYELPYYTLDAKKGVIYAESMIEPGCKAWISYKTACILDYNRLFCHGAKYVPSWVLRTIYVGKLLNIAKPKNYNTCEEKHNCAIQLNMYTLKLFTGMIEYAKMVDSEGWIDNKISGYGIMKYANGTVYEGNWKNDKYDGDGIFTLNDGTYYKGYWIKGVKYGYGIEIYPNGDKLKGKWIKGEIYSGTLKNSCGEIKEVWKFGKLQIDEDEEKQNEKLGLLNHLEILN
......................................................................................................................................................................................................................................................................................................................................
>A0A481Z0I9_A
MGTYTGTEKELTFVEDFENTKPGSNFAVFIFTWLGIIVGIMFSTNIKGFLMGGYNVGKIITIVPYGVIGFYLGTLTKRMIDKSLFVPDNVLNECDLQRMH
.........................HHHHHHHHHHHHHHHHHHHHHH........hhhhhhhhhhhhhhhhhhhhh........................
>A0A481Z0J1_A
MLHRLLKTSLRYTSKGNMYTMLKHMKLKVPSYHSYVYGNSFEDAKDAKDIYNSNLALKTEYASMKYSIPSYYLYAYDNPLKSIKDPNNNEPEAKTYSMYSTSCRCESDMCAANGCCPECISKRFL
.............................................................................................................................
>A0A481Z0J2_A
MSSEEITPYVPSCPDLTNSLKNCQLYPETNFSNISHNRTEICNPVQAVSNNSYAICNPVQAVSNNSYAICNPVQAVSHNSEAVMEPESQFINGIQKYAVSNKTLSFDNDSNKCCIPHHGDLCTFKYICIKQSKNVIPQLESFSLYIGDTCIITYYVDLLKEIVKDFITIKKNTILYKFPNEMAYEPIRLISLFNQNVYIKLNFVNNDQASNILEKLLCVQFSSLNIESRRNMKISSHNDNIFQIYKSSCKSSYKTNMLSHILPLKGLTNGFVIICDHIENIKNIKLLKNNRELLSYDNTEIFMFTKRYNDTALYLTLTDSDDVFRKDFDCSLNMDHDTKIEIQFIEPADKLYIYTMMPNILKYENGMPYIISNNNSMIEHEFGTVQPNTILNNYVGFNPELNYYGSNIVLNDHFQINKRYNQRYNQGYNSSNIALNDYLNNNKKCTAIALFNPFSNTILSRQALSYKLDNMKEICKEYTGNCKISSIAIRKNDKYMECGICKQCFHKKPLIERLNINKICPLCKKEWTNMIVYINKDESSIVVSLYKQLKSYIPYDKSQIASLFKQLKSYFI
............................................................................................................................................................................................................................................................................................................................................................................................................................................................................................................................................................................................
>A0A481Z0J4_A
MDLAIVTVIGYIIVAIIVIYSYDIKLFKSTTHCAKNKNKNKKNTKNTMVKESAHNCDYILNDSLLGIVEYDAPNNSSPMKNECIQKNSTNNIIPIRHLMRRKKHSRGNLFITIPPRRISLIDRQIVSPVVSPDTTSSSSSTATDKSPTSIDQIESGSRPILNMTHDDTDDTDNTDNTDNTDNAFVELSRVSDIDIVDNFIN
...hhhhhh................................................................................................................................................................................................
>A0A481Z0J8_A
MSNTKNYVQSCQEYCQCLADYLKTQFTEHPAQASQTWGQHCLEALWFSVQALGAGGALFVHALIPCWFQEWGVDRINTLNTFIKEKRSSLHMRTVSEHPLARSIHEKDT
.............................................................................................................
>A0A481Z0K0_A
MLRVTIDSGGCNGFSYNYRFDDKIYKNDIVIEQNGATVVVDDISANFVNGATIDYKDELIRSGFIIDKNPNADTACSCKISFSMKD
......................................................................................
>A0A481Z0K2_A
MSDTIIDEIDEKMAEAVFGAVLSNIIPGTDNIEIKRLKKRIKTLYIITGALLILLVVVFIIIIVLILTLSPLC
..........................................HHHHHHHHHHHHHHHHHHHHHHHHH......
>A0A481Z0K3_A
MTTIDITNNYIIFYSDGIEVAKISANIDGINVNNNKLINVDEPSEDNDVANKLYVDNATFLNTIHRNKTDNPHTVTKEQLGLGFVSNIKHNLAAPRIVSNTDDSTNGFSVGSLWVYTNKMYVCTDSTPNNAVWKIIGGNVNISSGSNKINVNNDTNGNIIIDLTESNININNLSGLPSGDIVGTNDTQILTNKTIDASNNTIIISITNNEIKADAEIDATKIANSSVSNTEFQHLNGVTSNIQGQIDTHTNASSGHGVNGNIVGTNDTQILTNKTIDASNNTIINITNNEIKADAAIDATKIANGLISNTEFQHLGGVTSNIQGQIDTHTNASNGHGVNGNIVGTSDTQILTNKTLVDSNTKIVNATNNTKRAVFKLDGADPNNTTTLNFIHTGNREITFPDTSDTLVSSHYTQSLTNKKLVHISNDIVANKLRSVDGGEITINNGSKPLPGQVLTATSETSAEWQNNLHTIDRKTIVINLTPMEVKAVSTNYMPVAYFPWLYARHQYYFNGIVIMNVKTIDTSISIRLYDSTNGVTLGERIVTTTGVISFGIINPTTDAQIELQIKKIVSAGEHPSICGALVEYYI
...........................................................................................................................................................................................................................................................................................................................................................................................................................................................................................................................................................................................................
>A0A481Z0L0_A
MEFIEKVKVFSNEIKSSIDNTYKEFEQSDIYKNTKKNIINTVKNNDFLNLINEDLKKENKALKLKNDNLKQINKTLRKENKRVKVMLADKMLFSENSDIENVPLPNPFSVMDISSLQLPDTLPDTLPDTLPDTSLPPLFLSKENW
.................................................................................................................................................
>A0A481Z0L1_A
MSETFEVINNDDVLISKDMIGREMKLSAEQIAKYKIYSPGERWGTTYELYDSADEKYYSYKFQVQTCMGSKGFYYITIYKKDDILISKDMIGREMKLSSDQIAKYRIECHSSDRSSKENGLYDSIDKKYYSYKFQVRSRIWSEGFYYLTIHRKDDITKDMIGHEMKFSAEQISKYNVFFLGGRTSKKNELYDSKDPRYSSYKFQVRSCIGDSKGFYYLTIHRKDDITKDMISREMKLSAEQITKDMIGREMKLSAEQISKYNVCFPIGRSIIDRSSKENGLYDSIDKKYSSYKFQVRSCIGDSEGFYYITIHRKDDI
.............................................................................................................................................................................................................................................................................................................................
>A0A481Z0L3_A
MGILHKTKKRYHTFDIRDAALVLNYGLNTFENLDIFTDKKPGKVFTKLWEPFGKKWNGIYIGHQSQNIQRNVIDEYLVFRCPCHSKNNIKNKCIGIVSAIDFLNVYIKKNTKEYMQLKNKIDSLTLKVYDLVYNRVIYCPNDECPNSSGIILMEKVNMEAGKVCEECKITWCPNCKCQPYHTELSCEEVSHIMDLDDENVRKERIMNIIKGNRKKFSDVKENIVYILKNAAICPKCNHAVIKIDGCDHMTCKCGTHFCWVCSATFKDYADHVIEHANTGNLICVNTHSKDRRKILRESRIATIKKIFGNIINRSEIDKIYKKVYNDIVNSVEQIIDDDTYDKIGSVDINNKIEYAALLNAFEKKRVIESDDDDDDDDDDNILDYTSDTIDSDDSDYEV
..............................................................................................................................................................................................................................................................................................................................................................................................................
>A0A481Z0L4_A
MENVFHMDDISNNTVHSTPLGEVTVDYTVVERIRAAAEEAKRDLAAPPSVMVVKNQAHKTLTVNILDDRLVIYQQVAGNGTINGMEKLYDEPTDKYRAVLFLYCTDCRIFVMSKVLKLAVMQCNQCQISIRGGVIGPVELFRCADTNVDIRSAFPLLTFELCTSVHMYQRMTESVYSIIGGSRCTINSVDPVSGQRLASYPIEDLFSTRRFYHLSRNGMRWIEEPYILNNVTPHLIALPPEEEPTEPTDSPFGQTPPTIGFYTYQPTRQNVQLAPGPPSCGWQG
............................................................................................................................................................................................................................................................................................
>A0A481Z0L7_A
MKYIIVIVIVVVIGIIIGSIVGYIYTRRPVYRGPSSNIVKKQIYKGENGEYYRLEPQVYLSTKKSL
...hhhhhhhhhhhhhhhhhhhhh..........................................
>A0A481Z0L8_A
MIKIYKIIYKYNPKSISQNHNGMHIIFSKLKDDTYRKIEILLRKMNKNKKYTDDSDSVSREKKEYKPYTKDPYSLQNNMSPKLKLSNKDRSLLNRLKYDKIINSDVDKNVVYLTHSDDT
.......................................................................................................................
>A0A481Z0L9_A
MFEFDERTFRLFIVILLLVILGIVSFNAYFFVSAKDDIKIGAGAGMGFSLPFMKQ
.......HHHHHHHHHHHHHHHHHHHHHHHH........................
>A0A481Z0M0_A
MQGLLKEYGLVIVTALAAKKAVKKKPSTVKKASKKVSKNLEKEL
............................................
>A0A481Z0M5_A
MPSGSPLPDPETLSNLSDEMIEEIAAVLEPADLLELCRRCDHIGRYCKSCEIHRKRLSREAVYESDEDMVRDFYQANDADLDMLMVAVTNGDLVMLNRLLESENYSNSDLGEVLVVAATQPQATKILERLLNADAPVHYSRNKALRSAVLVANPTNALFLIQRGSPVIPELLADAVATRKADIVQLMLNEAADPNVRVNEQLPIESAALDDQWHIVKLLMNKTDTSLLQGRAAEKIRGYLSHSFKSSAASYLATGHCSKHASFKRGSAPARRFAAKSAALFKKAQMEGATYVSIENMENILNQIRQQKVNLPQAIANGDPEFLQSKLQRGKFTINDLLADHIYLAVGASGNVALMEELLKYKDPAGEMLRASQLDSPALDAVVLSKNPELIDFVFNQFTDDNGDRILVEQLDQKTLLTAAMAGFDILKSMLEWRDKNGRGFTVNDIINSGLLEKLIERGDQQSLNFLLNQFTDYAGRQLTVQNLLSNELGPMRALVSSNNPEIHRIFQEFQDHGLEAHHFQQAASLQERYPGPVAPPTSPAAFHTLVSKTNQASSPEEKEARVQHLASVIETHGSELAEAISESVTKNIEEMIGTGSATFDSGTAPMAIQIPTLQATKGAQPPA
................................................................................................................................................................................................................................................................................................................................................................................................................................................................................................................................................................................................................................................
>A0A481Z0M6_A
MNESDFKPSIAIEWVADCDVEFWKYLGSMVASIIGLLEKIWFIWDYIRDFVARHFRELGETFYALVDPIWKFCVSWFWFFEGYWEVVDQYEYPITVFISMLTLLGGCLWLCTRVCCGCCRRKKKKMF
............................................................................................hhhhhhh............................
>A0A481Z0M7_A
MKMNYIKYITTLLAIWIFGLNNILLAICMHNVYKKNSTTSVLKLTYILTWRLFGFWNSLFYLLITCLYEILYRWDTIKQFAKILLGLEEKGSHINNLINKTKHMYHTIIKYLGNSKYVAFCLRNINHIRNMANEYKIYEHIQYIIVYINKLITQLITRLLCYMYSLVKKIPWINGYIVGYTKIIKTRYNKIKDSMDNTKINKEIENMMKGMDGKIDKEIENMMKGMGDFILPDISELGANILMSSMGGNENNDNMKKLYKMQKEFNNMTENIYNKFKNE
...........hhhhh....hhhhhh..............HHHHHHHHHHHHHHH.hhhhhhhhhhh....................................................................................................................................................................................................................
>A0A481Z0M8_A
MHTFTLHLFANAQLFANAQHVLRGNLLQTLIGLLLHVHVHKSNFLEKQKALDGQFFGLHLLGLRQGAHRFNFLEEGKAQD
................................................................................
>A0A481Z0N2_A
MYLSQFNNPSKNNMKFVSKKLKNGATYSGKVRNKKFNGNGTYTFRNGNKYTGQFVNGNFHGWGIFNFFNGAIYKGYWKNNNFHGKGQIIYAPGVNETYDGDWKNGLEEGIGYHYNDNSKIGYLGNWVNGKRQGIGIYLYSNHCARVCMFKENKRTHTSKELKFIFKGNKISLQNKIKICPQNEIRSEWNNYQ
................................................................................................................................................................................................
>A0A481Z0N5_A
MSKKINYNKLDSETKSQTLARSAREKSLGIKDNVDDIDIPDIPKDKLKMILTKIDMSSHENINSLLFAKNNAVNPNGTIFHSCTINAIFKNKQKSLLLHS
....................................................................................................
>A0A481Z0N6_A
MIKYKYDTRYDNKKIVTHDGRYKIDALPCTYLYEVDDLIKYYDVICIDEIQFFKDAHIFCHKWANLGKIIEACCLNGKFNLEGWDVVSKLLPLVYDLTFKRAVCKETGEDGVYTERLINDDSDELIGGDDIYRAVDRKTYYRNGDLLHQLKYFKEFIDIYAEANGLDISSSIKECMVNHFKVLYSKMNGNVIYEEIVKSHAFGILAPLDSPSVNSLHSTCLTARSLRSANSVRETNFEKVKEFHKTFGLDVHNEPYKKVFDENPKLVKLRMSLIDEEVGELREALEDKNMTETLDASADTTYVVIGLCVSLGLGLDEVMDMVHKFNMINEPYMGVFDENPRLVKLKMSIIDEKVNQLREAMKNKNMIETLDASVGILYSVYELCISFRLDLNKAIDLVHKSNMSKVCLSEKEAIQTVEWYKKEYANGNHKYDSPAYRKASDDKYWIVYNKSTGKILKSINYKPVNFDSMLL
.......................................................................................................................................................................................................................................................................................................................................................................................................................................................................................
>A0A481Z0N7_A
MTEYYKRKYMIYKRKYVDLKNNMAHKQRGGYDSNPTTIAALHKNVEEIREQVKKLVDFQMKDIDQLKKMEMGRQINRNTILKQKEIVDRQLKEMEMGRQINRNTILKQKEIVDRQLKEMEMGRQINRNTILKQKEIVDQQLRDLEMGRKINMNTILKQKEIVDRQLKEMEMGRKINMNTILKQKEIVDAKLRELDDKLNKIEWGRQINMNTITKQKEIVDAQLEDHDIRLKNIENRLQ
..............................................................................................................................................................................................................................................
>A0A481Z0N8_A
MQPYNQMTDERYSMRLCLEELGHNEYFINGYMLNEYNDNDPNPMERYSSFIKHIYGINRPTQNTQNNINQRTQNTQNSINQRTRNTQNNINQPTQNTQNNINNFELNDNSAMEYLNNNNNRININRRNINNRGNNSGRRRRGNRFWNMFGHNNRRNRNERNINNRRNNSFSNILGINRPTVFGGMYDSNDMFGNNRMNPPTSDIINNTLNNESNRNTDDHVENNSMNNDNGLIFVTTTMTRGPGRMLIQRFMSSDPMDMMESILPGGFAMLPGRSFMNRFQQLAQTILRSIDDTGTKHKDVLKDNAAEKLKNKNTHSYNELEIKDKNVEKENCSVCLESIKPENDKDDSYNKKVLLKLPCGHIFHSVCIMKWLIECNYKCPVCRKSCGSHHKVEDKDDE
...............................................................................................................................................................................................................................................................................................................................................................................................................
>A0A481Z0P1_A
MSNNNDSDNNDNHNNNKYYRLLTYVPIIVSTVSFIFDVWGITLYYILNNTGDTSKMKDLILAYSILQAITCVATMLFACGGGGWLTVSYFCNCTEIGAWVVFLSILISAVISVISIISTIVLSGFISYEFFSNPWTNVSVSYNTILTFVIDIIFIHIIETFGLILIACLVVIFCCIYRKYFIKLLLSIQYHRIHN
....................HHHHHHHHHHHHHHHHHHHHHHHH...............hhhhhhhhhhhhhhhhhhhhhhh....................HHHHHHHHHHHHHHHHHHHHHH........................hhhhhhhhhhhhhhhhhhhhhhhh.......................
>A0A481Z0P2_A
MNKYDKKYDYIRHNLIKTRFTCELNNLKEKKSEDNSDEDKERMDNLSQIIQAHDDKSKKTKTDIYTDFEKFEYKKKWFRIRKVYKIKKIKEFIEENFVEDVQDEIYNILIDLLNNTKKLNTKLAVEYDMDKEKIISMPIMKKEKELKKFI
......................................................................................................................................................
>A0A481Z0P3_A
MDHINIYNLLNIKQKNKNNGRSGGPLSINSLYQPKKKEKFSVDNIINIQEKIKKRVMKKYYEQYELCLDMIMEYTRLNKTNIIFSVPLFINEYPNYTPQKCTEYIKHRLKKHYIYAFIKSNTNIFISWKYIKENRKRKQEEINKNKRK
....................................................................................................................................................
>A0A481Z0P7_A
MSQQLNSEVDDEKEVAMTSCNKKLKKIKKLYPNEYEKIMTEKMKELYSVKLEQEISNTMDNILNKIFELYPKLKKNKQTIVDSINKKPDKDIKDLIKSGNKKEIVMEEIEYNNKIYYRDQHGKVTDEKFNLVGTYSNEQNRIILFEELNNMDNDDNIYDQIKKLKI
......................................................................................................................................................................
>A0A481Z0P8_A
MEKKERIISLKKKKNKKKKKKKKKKKKKKKKKQEQKQYIQ
........................................
>A0A481Z0Q0_A
MDILSTESDDVEDPLLESNRKKLSTLTVIKFCWTEFNNNSDLLSALLILIIDIIFFVGKWFPQFIPSLVTELSYTSLSFLGLLSYPFQFIALRKKIGDIQITVKYKNWYISTWNIFLVIIRIESIISIFVYFVVGLCLIFKYNGIPDIVFKISIPIGFISIFVNLGKDIMIFILNIWIAKKIKNINTNNEELKIIYKLYTDKTYNSIIHYKTINLGLWIRSNMDPSTWNKFNKELIERSEENFIIMEEDLIFLKENLLKNIKIQRNMACFGIILNIMGDISMGLCKMFPYSKLQATIDLTMAVLYDIRLLIKKCLQCYQRLKM
.......................................HHHHHHHHHHHHHHHHHHHHH.......hhhhhhhhhhhhhhhhhhhhhhh.........................HHHHHHHHHHHHHHHHHHHHHHHHH.......hhhhhhhhhhhhhhhhhhhhhhhhhh............................................................................................HHHHHHHHHHHHHHHHHHHHHH.....hhhhhhhhhhhhhhhhhhhhhh.........
>A0A481Z0Q3_A
MIEYKIINKNTIECIVFSSSKLTYACHEYLSVINNELDILCKYNIKVPINKLKFDNIYIIETENIPNKKYAYIRNIIRFDINTVTLTFDQSKEDVAISRNENIVPDNKWHIIKLLDMIKHKKNKIISQSKMRRSSRHLIKTKLINNTKNMNNINKIYKPDKPDESNESKYTNISTDDLKKKLEKLTKLKNKKMKELNDKKSDHKKRVKTFTEYYDQLNDEKRFDRINKDRLEEKKRKYKNDITLYMRLKKEVMNDERYENNMPIMFVSKYPVFKILEEKGDLNVESYDKYVELYDSMCNNNINNTNNNTNIIKSKIPNIFGGNVVSHHQNKINRKKHVSNITHNIDNNENIIDFNENYGDEKDDDESDDDDERDDDITDVTFVVVDK
...................................................................................................................................................................................................................................................................................................................................................................................................
>A0A481Z0Q5_A
MYIESLEENQELAKNFLIDVCKCLIKDRNLDLNYILYEFTDRRADTISLCDSKLVARVHTKIEAQWILLMFNILSCKGFSPFFIELESFEEDVIDPQTFISEMSFKYPEYSVNEFRKSYQDTLILSMEDMLYYLEKIYPNPIYHIMPDIRQLKEDYEKQI
................................................................................................................................................................
>A0A481Z0Q6_A
MLNNLNIPNLTLYIDNTKKYEYVYDKLIGTGCSSRVFLAHDIKTNEKVAIKRICISKIIQKKMKRKIEREIAIMKLLDHPNCIGYKNVVQDKQYVYIILEYVNGRELFNILKKKKLDDQEIFHYFSQLVWAIDYMHGNLICHRDIKPENIMLDMNGHVKLCDFGLAKLLGSTYLTGTKCGSPHYVAPEVILSDILEYDGMKADIWSMGVCLYAFATNSLPFLGDNIVKVMDKIISGQYHFPKDIDPEIKDLISHMLHSKQEKRYSIDDVKKHKWFCKHYKNKMELNKNEINDNSNIDDIMNDRILTIFNKLGWNNKTDLMIRLHEYGNNIEKVIFKLLQNRIMKGFGLPIVNTYYVRSEIDRNVKSEINKINSDKFAKNKGIGSIFRKIFQKKNNLVYNIIIKNITREQIIHILQQIFIRMKVIYNNEGAYKLKIDLTESDIKYNVTIEEENENSEVCIKFKLLNNRTEYIHNLICESFRASIKEEVDKYNELNSSKN
..................................................................................................................................................................................................................................................................................................................................................................................................................................................................................................................
>A0A481Z0Q7_A
MYLYIFINNQFFITNDEDTEVAEEDEHNKLINGHDILKKKIIIRYQRKNIIMLPPLTTWIYME
...............................................................
>A0A481Z0R0_A
MVGQVVSQLPDLGQVVSQLPDLGQVVSQLPDLGQVVSQLPDLGQVVGQVVGQVVSQLPDLGQVVGQVVGQVVEQVDWHVVC
.................................................................................
>A0A481Z0R2_A
MTLIHRLVAFLFVSGITNGKNIVDHIDENKLNNYYKNLEWVTPRENTTLSLGKPVVQIDPTSGKIIKRYRSIKSALQHLNKSLKSTNITMCCKGITKSAYGYKWKMWKNNI
...............................................................................................................
>A0A481Z0R7_A
MPAKIRQKIEEAAVAKYKESVEDRARSTAGYKNIFQEGGKFGEGRRAYSGKGDQNRRIIEGTLDDELPYSDYNHLPVAAGYKSHDYEYGWSFLPPEKWYPQPPRPPICVTEKRCPICPIYTKGTPVDAKEWHSSRRVHPPDMINTAYISDKIASGR
............................................................................................................................................................
>A0A481Z0R8_A
MNNKGLCYDVIGKIIEYIELKDVPNYMVLDKQIYKNFCEGYYKIYDRVVLEFYRSIKKDDVPYDKTINFITCASISGRWKRLTYTNEYYFGYHMPNITYIILNLSRGEFWEYSKKTFDFSECYNLELITIYNYKSKIYDHNIKYKDNKSIVELDLQSCSKTRSTYYLADDRKTCTLTFIGYNYYAIKIEVYHDVQRHEELID
..........................................................................................................................................................................................................
>A0A481Z0R9_A
MGEQKIVKTKKEYYEYYKKIIENNGGTVLSDKYINTNVKFDVLCTNGHLIQRRPIKFVDGIKCIKCRCENQQNEWYEYYKKIVESYGGTIISDKYNGATTNIEVLCIKGHLVQKRPYRFVDGIGCIKCRRNDQTNKWYEYYKNIIEKTGGQMLSKKYTNYNTQLEFYCKNNHLNKKLPEKIKNGIKCCECIRINKYNDEYYKERLEVFNKIIKQKNGVLLSNTYIDYNTKLDIICINNHKFSLLPNHLTSGIWCIKCHRYNIRINTFNKYKKMIEEYGGICITTIETYSSSNTRITWKCKECHVQKTKPWEFTKSCNHCVICCNNVKLTLEQMQEIAIQREGKCLSDKYINGKTKLLWECANRHQWLAAPMYVKNKTTWCPVCNNHIKEQICRQIFEKIFNDKKFTSIRPKWLMGKKGYPLELDGYNEQLKLGFEYNGEQHYKSIPIFKNNLKEQQARDKLKVLICKEKGVNLIVIPYTIKPENFQEFIINRCNELNIKIPNKEKINIDDLKIDYKNRLNELRQIIEAKGGKLLSKSYMGIDKKIKVECKKGHIWHPTAHSIKRGHWCRKCLYNID
................................................................................................................................................................................................................................................................................................................................................................................................................................................................................................................................................................................................
>A0A481Z0S0_A
MEKIAKKDITWLHGCPYDLRDFIKKHPGGDQIKVAFGEKDVTALYYSYHPSHKINPDSENSYKLETILENYRLEEPLEDKNKYENMEYEYNSDLALEIKDAVDEYFKKNSISKFANRKWWFKTVIYMSLNILFDIWYLWSPNYVNAMLFGISVAFVALNVTHDANHGSVSRYYPWINQLLGRTSDWLGHSQYDWSKKHTISHHQYTNDEQLDYNSDRLKYILNFSNRNKNWFHRNFQGIYMWVVLPIPWILLSFKFKDIIVKDGLVACILRIFFIYRLYVNPIMHHGLFHGFLIGTTTALSGTIILSYLFNLSHHFVGVYRENLKEGDDWYKHQIISSSDYGGHISSLLTGGLNIQIIHHLFPRINSIHYVTLQPIVEKICIKHGVKYVKFDGICQNILSTMKYFGLPSFISNRLNVVNNHNYKQN
.......................................................................................................................HHHHHHHHHHHHHHHHHHHH...hhhhhhhhhhhhhhhhhhh....................................................................................HHHHHHHHHH.........HHHHHHHHHHHHHHHHHHHH...hhhhhhhhhhhhhhhhhhhhhhhh...................................................................................................................
>A0A481Z0S5_A
MSNIYYEDQYDSNNYEDTEYDSIYTTYDEINDIETVLSNMRDDAYNMWRDVIEPYINNYNTNYILNKLVISGPSTFTRFILNQNKQYIKLTKRLNQLYNKIQSHA
.........................................................................................................
>A0A481Z0S6_A
MSLIFKVILCEDYTDIVDFSNIHTQFINEKFTSTYFNCEPWKQTNGYVSQCKYPMEGSRSKPTYNVTNEITCNASRIKISGLCKYPCEMYITANNSNNSLINNTFVPTNVLEYIIATKIVDKDYFTFTSSIYEVGFYVYVVNKNLERENQLTITYSCENPITPPFQPYGFGFGIGLTIIIWLIIVLVATIVFAIIFLLDYIRIKLDDDE
SSSSSSSSSS..................................................................................................................................................................hhhhhhhhhhhhhhhhhhhhhhhhhhh..........
>A0A481Z0T1_A
MNKTIVLSAGGLTGVVLGGIIGYELGDYLLEYDCYDCIKNKDSHFVIDAMKFGGIVGGIVGTGCGMYLYDKFKKK
..................HHHHHHH.....................hhhhhh.......................
>A0A481Z0T3_A
MSKQDKQTKKSTLAKLSPTVQYILIFVCVVIVIGLIYLTLVRYKYAVDAIKKGDTLGTLAMLSPELTGTIGAIINI
..................HHHHHHHHHHHHHHHHHHHHHHHH..................................
>A0A481Z0T4_A
MATFKPQVGIRANLWLNIKKSNIKLLFMEYFVLWVATCIINSISKKMMLDLIDINIDRYRAIKIVATMGLLRIMNQWIRSVSSIIQYKKIPAKFNTSAKSYYWGLMATADITWLRSKDFNNIIHSIDGGITSMNIILKTGLSFADPLSRCIVTLWILYNKIGYITVYIFIIFIVLFVAGMILVKRSYLSGKLSSKRIKPIYLYINSIKQTFFTEMLNGRGSIVSKAIVKKSEMINKIQQSNSNRNMLEYNCFNSCHTFMVTLFVISIIWMGLNDIKLVAILYNTINGACYTVWGVFHKMRNIIVQVSKWNGLEEILKEYDGAHDVEKVSLTSLTDLDSVFPKKFTEARIIGKSGSGKTSFMLQLLCKAFKQNKVSWLYLDQKMQILESEIITIRQFMTEYLPDGDVADSVLCETAKILQIENIINSETLGESFVKPSGGEVKRIMIIRAILPILTNCTKVQYIFADEMTAGLDEESWTLVRSLFDEIQKKYNIRVVSIDHHDFETDIKISVKIMKQEGDKEKNKKEDKDAKGTNKSAPTPPFYDLRFWFFTNLFYWKVPVDESKNKKRKCAPQVIAQLVE
..........................HHHHHHHHHHHHHHHHHHHHHHH...........hhhhhhhhhhhhhhhhhhhhhhhhh......................................................HHHHHHHHHHHHHHHHHHHH..hhhhhhhhhhhhhhhhhhhhh..................................................................HHHHHHHHHHHHHHHHHHHHH.......hhhhhhhhhhhhhhhhhhhhhhh.........................................................................................................................................................................................................................................................................................
>A0A481Z0T5_A
MQKHIGKVYAGKLFNKLFKDTILVKFTNEAEIHNGFKFEKGLNVDSIPFNPYGSCTPGGIYITEFDNAELWIDYNDNNNNSDNEPMHYCWTVTIPDDAQVYIEEDKLKADQIILSNRIPIDDLDFKEENLVENGFSAPIAKELPGGIYLDYAYSSPPLVYNCNSSEIICTGLEFNKNLNGC
.....................................................................................................................................................................................
>A0A481Z0T7_A
MLRNIDIKYLTNECDYYQDEHEYPNYIKSWRTNLNYPYSRNKKCRQLEEIRLMNTSFQRDNIFNYKNNRSRGRRENFNHNHYIKKNNNITSYILIILLIIITIINMNLK
.............................................................................................................
>A0A481Z0T8_A
MDHIDIELPDMHKISSHIHEVSPMHVIDWHATAHRYEITGIIIAVFASIFLFSCFAFMISTIVLYIEKKEGYENTYIQRYRADKYIDHNKQALATPNSFHSTHLL
...................................hhhhhhhhhhhhhhhhhhhhhhhhhhh...........................................
>A0A481Z0U0_A
MPCPKCGRRVKNSKGERVRYCKCGLCNHCHECGVIFDTNGHGTVPYAHWYKNKTKCGEPDHFGNGQSHGGHGWIPDSK
..............................................................................
>A0A481Z0U1_A
MFPAQYKLPIGCNQSDVNYLSMGINSGNFNIPNSNKLYHFIIKNNKPNPKAMYYCFVEKKTPYYILFWDFDINDKTNKHKISCMLDYFNDNEINFRKFWKYIIKYIIKALQYYISGEDDLYEYIYSNRSDKIKHKLHIYFPNIIVNNEYALTIRNKALEYVRNNNIYNIPEKYLNQILDGSVFKANGLRLMYQSKSKILNGTFQHNYYKINKKKSTCKNISDDKVKQLQLVSLKCDASNINFRKKIVNGIVLIDKDVIINHKKKANFSKVMHGNKVLLKDTYDQEYIRELAYNLSATRLHYYNTWLSLMFLFGNYGWCDLAHEISKKDNKYNKYYINKLMQNGCATEDPYTVSSLEYWSHVDNPEQHLKIIQKYKIDTNKDQSKLLKD
....................................................................................................................................................................................................................................................................................................................................................................................................
>A0A481Z0U3_A
MNLNNIKLNKENKNNKNKQINFNKKHYLENEWTLYYDPPKGKYINFNDYENFLEEIYSFSTVEDFWRVQNVIPEFSKLSLGSCYRMFKKGIRPVWEDETNAGSWYFFVSEDPQTVDKIWEILMLCCIGKIFGEFTDNITGVFCNARNKIYKFGFWIDFAAPDDRVKTIGRVFKKKILENFNWKTETIDFQFVPFTVTKTKTQLLIDKKNKKNKKKWKKNLNVLKV
.................................................................................................................................................................................................................................
>A0A481Z0U4_A
MDKFFFKEKNVDTLNKYLGKYLNIENDPRMRKFCKSVLLKDMHDVYNKWHEKKPDNVSVSKFISLLNKRSIKNCYNKINTVRKQRQLQKNKNKNKNKNKNKTKQFDPRSQIDQYAMQREHNIHGPRKQFVSNRPSYTSLDQKNSSPDMAGFSDGSGMMGAPIINNNQQGGYVRADGTMGSENEFNNAQNRQQQYVNNRKSGKDILEMKLLERQSQYDPRPGSKGREQERNFRLDGTDSRTNRNIVTNQGGMVQDGMYQESFNNQSTPVNFGGGNTNQNFSNWNNNQNQYPNQNPNQNRYPNQNPNQYPNQNQNQYPNQNQNPNQYPNQNQNQYNNQNQYPNQNQNQYPNQNQNPNQYPNQNQNQYPNQNQNPNQYPNQNQNQYPNQNQNQYPNQNQNQNQNNSYLTDRNAQHRLDQVKSSRKQLDNQSKQMHINGKFDPTISPAMINNSNNNTNYLNYNRGEQHNDNTGMDRQIVNNNSNSNDSNNGNNINNSNNNLYNSNISDNIPVSQEQLDNYIIHLNNQVDYNLPVIDYNEVKLMNSSQLESMINNISNSMIGGTSSLNNISQQENKNDTKEIDRIVEIDKKLEELNNTKNELLQIMNNIKNSQNETQIINKTKDQVDQVDQVDQDNSEQQINNKSISKINQKKVIYKDIIIKPDNDPQFYNDYMIELDDKYNNIISVMLKSYTLPTLINNVTDKNNKFYYIIGDEEHEENEENEESEVKCISINPGRYSSNNIVSVLQKQISNDNLLIKKLSYGYISIKHKKGSNFKIVKNENSINELLGFIQNNYQNENCYRSDEICKINDIDKIYLFLSNIVNDTPFAEINLKTPVIKNCNIIKKFDKKPIDELKDMVVKFKIDGDPLNDNFYKGFGDTSHELVLRLGIIE
........................................................................................................................................................................................................................................................................................................................................................................................................................................................................................................................................................................................................................................................................................................................................................................................................................................................................................................................
>A0A481Z0U5_A
MKLYNITDKEFNYYHIKKLYDVIIVIVIMVLMKLNKYLKYLKYLYYIIMILLVNYIPYGSNLLVKLTTLDGLFGSFHLIMAYMNKKNLRDSHVLEAKPIYTRPTIDRYFYYIIKYLLYKFVCIFFWTSKINILYYGLMITAVPPILNRILKSKIYSKIRQRKKIIIKTILSKQLALLVKFTSKTYLNKNISIKHTELLPLFNDYDKTVSHLQTVIKNTVIALILAYIRQYPKVMMYKMLKYIYNYKTGNNVKSFEGPGGTVKAKYELSKMINDKSWSDLLNTKIYSAMLCLYQNNIGRVDIFGRLIRRIMNKSAKMGASHFIISFFFNSMLFVPLMLGFTNPIFIAIPLVSCIMYLKDPLNRVRNMDNILEYIMHGLSVFVGYQFNSPFLTSFICYFGSDIINNKITHTIAKYMCSEIKSITGKVVRKNYKYNKFLVTSLAHLTIYNYITKFNNIFDILPYISSIILIADDKNKVIIYTILLLVSRVAGFNLLHLISSLGITYIGIGYRDSIGKEFTQLYKIVKSNINNKIFYKIKPIIKKKIYPIGRMKYLYNYMYYGINMIKLKKLEFLTTKPLNFISTINTKKIMNTVKNYDLFSITNGTKVTDTTDKNEDTDPFRLSQEEFINEISASGDKTDNNSNPLHGSLHIVSNYIK
.....................hhhhhhhhhhh........HHHHHHHHHHHHHHHH.....hhhhhhhhhhhhhhhhhhh..............................HHHHHHHHHHHHHHHH.....hhhhhhhhhhhhhhhhh............................................................................................................................................................................HHHHHHHHHHHHHHHHHH...hhhhhhhhhhhhhh.............HHHHHHHHHHHHHHHHH..hhhhhhhhhhhhhhh.......................................HHHHHHHH..............HHHHH.....HHHHHHHHHHHHHHHH.hhhhhhhhhhhh.........................................................................................................................................................
>A0A481Z0U7_A
MAGNENSTKPVTLQGQSIPIREFDVEKYLDQKKKSGIIVDAIQECDKNCDIDIIENYVDENDSVDKSKSTENKCVGTTKNSWNITFNININLN
.............................................................................................
>A0A481Z0U8_A
MENIGTYLIILCLGIMFGLLIICILYSYISEPLERYDDDTYNDNFYYNYYADEHSEHSEHT
...hhhhhhhhhhhhhhhhhhhhhhhhh.................................
>A0A481Z0U9_A
MIELYGILIIKRIKNKENHKHVILSGKIFIPWYAIAANKTIKKIASEFGKIVAARVTLGVTNIYTHIDKKHKKYKIIITTRHNGLIGILVTDEDYSKRISCTIVEDILDKFEDKYNVKKYDRIKNMKDYCVSQFNKECRDILEANKDPSKTDNICIAQKEVKDIGKIMEQNIDKLLNRGEKLEDILDKAMELDNNAHDFYAAAKKLRCCKIL
....................................................................................................................................................................................................................
>A0A481Z0V1_A
MLERLTKDQLLKLSKDNHIPQIKSMTKTGIISIIMSALTRDQIVKEVSKFNQN
.....................................................
>A0A481Z0V2_A
MLTRAIIIDGDKNISEQNIQIMVEHNATIKLSCISLTYLFAIINRLLVTYNSKWYWDITTCLLFLLTGYVTGTMRPLSVTTVLVLFINLVISNTTLLGDIYSNIYSKIKMSKWYWDGIFVLSLLLIGYITGTLSSLLLTVASIVGFVIGIFVILFITSAW
.....................................................HHHHHHHHHHHHHHHHHH.....hhhhhhhhhhhhhhhh.....................HHHHHHHHHHHHHHHHH.....hhhhhhhhhhhhhhhhhhhh.....
>A0A481Z0V3_A
MKSVKIDRKCQGKVSKVQKDLVGNIIEYTKCSNHTYINFASVNCQKLELFFKLLNSLLYSLKNENVNKIRMNVTDNDWNTILQNKTSWKIIKKISDGYTIICVIECDIDKCLKNILIGFGKE
..........................................................................................................................
>A0A481Z0V4_A
MSFLCLKKFIKYVYMKNYLVLAINYNKHQYKLLETQLTALNLHGRRCQIVVENANKQNLIQDVEQILKDSKAQFTLYRTLGEAGMKSFSSVDKQSGLVNSVTEEKSQLKELHGTVEGVDINTLSFVKSETLPKTEGTESFNQFNLVNSITKEKSQNQIVENLVIILTDKYICLNKNLINILNNNIDNECSNYKLGNNWLFIPGPHNGEIKELNICKEITRQNYNEIIKTSTDNMTCIYYNTGKNPRDIVLFERYVDHLYPIIPKKYTDDFKFSNNLEINIFLDKKSGFQDELFLYILKIDFGSGSDGENIELNVYNGFTNYLWIKDWLEDKIQHSKISKCKFNFINFEKLDENVSKQTKEYRLISYKKFHNSNNDYYFVIDNTHMLDNSNVFKALYLQNRDIMVPLLYQDGKLFSNFWTDYDEKGFYLNSDIYYKILSLKIKHILSIPYFCGTALIKKSIYEEFDLNKSYSNNKWLDSDHDITLCNNLRNNNIGMYLHSGERFGRIIQTSEASKYWDKKQKLDLYLTKDSKIDWERKYSS
............................................................................................................................................................................................................................................................................................................................................................................................................................................................................................................................................................
>A0A481Z0V6_A
MYKYEQFDNIFPKYKLTLYRQKDGSVISGSIGKYSGNVLLYDIVLDNHNLDLVYPPAHKIFRISKGLGISRFNTYPPKNPRPHSSHLFLKILCPPQMKDKYARLEKKQGDNYFKLNCYKLI
.........................................................................................................................
>A0A481Z0V7_A
MPKRKSSKRSKKTEEVGESDSEENNESSGSEGPTETQSRTDTRSGTDTRSGTDTQPRKSVMEFDINELFDKWSKTYGDDYIELLKYLFAFGKRDNRPALWSPVQKILKNLSGEGNRNRGRGGYHGGSNRGGFRGNRLGYHRSREDFNGGRGGYRGDREDHYGGKRHYNGGYGRGRGGFRGRSRFRGRGEFRDNRQHNNRYNTNNRGSDDIDEMTTQEMNE
............................................................................................................................................................................................................................
>A0A481Z0V9_A
MGNFLSAEGITTVANGLDGYSLEVKFKAPGEENPSTGQVVEPVSDPKPVPAPIRRSCVAGINIIDDTMKPQQSTTKQSTTKQSITKQSTTSQPTTSQPTTSQPTTEQKPTEQKPTEQKPTEEKIVLDMNKLDTVALSKLVSYAKQNRPKKLAVEDDYQTRIAGVDLVNRKLIPMNMEFRDKISKVLDPYTPPEGVPYKKKYVRYVKPQFGLDQVIALNSTGKKDNLGVLDVGTIPKPTTPFNVTNITPDEFTNSFRDPAMNMDMLGISKKILIKLPRYHKVRFVNCYNKLFNGTDSVADISFARSSFIYKDAKKGPKDDIKSFRQIMAIPNSVSHFHRILALRLNEYLDKNNYVDKSIQKGGVSGIKFGILEQIYKVKEAIKNANTYNKSACVMFLDISNAFGNLNVGKLADVMKKYHIPDVFINYIKTYYANFKYYVHSKNLNSDLLDWGDGLIQGCPLSPILFVLSLNYVLKYIDNKYKKDCGYTLSTAKILLTGYIDDICIVANSMKNLKKVFDDMKSKFAALGLPLNVSKCAIMKIFPIEDGTVIPDVPVVEHYKYLGEYISSNGDYAKSYKDFLRDLGKRLNQIERSHHRNDDRVTSFCTQMLPWIQRKMLAMYDLSRDDRYKVVSLIKRYMTKWGGNYANIKVFNFIFDILAKSEDNVITNMKHNTKIDEELRTDVAMANHVMQDASIEVGYDTINKKPVITQN
......................................................................................................................................................................................................................................................................................................................................................................................................................................................................................................................................................................................................................................................................................................................................
>A0A481Z0W0_A
MNKINILSQKLGVKKWKINKHTLKYYHTKQPELCCKYNRIPIDNVDPYEFNKAISILNDYYKDIKCDYYTKLYDASINLGEDILDIKPNQTLDHIILNYIKFRPNTYVITLWPNAQGKLTELKELLAKHGHVYYVRKFNLSYNAAKNLIYQMYGDINRLSTVDKIEEKVEYLGWKKDEIKSFKIVIYDHHDSNVKISGSKSPLKTQIRNIWVLGSKDMRGDDFVHVNDNYYQTVEYCQLFLVRNSLMALNFQNLEKHLDKSMEKCRIYINTIKKWIVENVHPIDMERFLFFGSTILYTYGIRVCRDVDGLVGHIPIKSKTDYLAGEIVKYFYNRKTKFFFADLGMKGTKAWDIKWDQKDKAWFKLMKIEDRDEMIYDPKNYYYYNGLKLLTLKNNAMKNMIRKNYHDYGDLIQIEHTTNLEIDYPPVPEKYTKKKFIELIKKYMTEKYPDNDTYMDIVMSLDYTSSESSVKFSAFSQ
.............................................................................................................................................................................................................................................................................................................................................................................................................................................................................................
>A0A481Z0W3_A
MSNKTKKDKESIKKEEELEEKEDKEKRKREIYEKMLKWAENAGIPVIGSNDIDITGNIDGS
.............................................................
>A0A481Z0W4_A
MNRIRLPIRVSNNNNNISRSSGPNQVIVGPCGPRGKSGLMGPEGPPGRHGPCGIPGCRGKQGPHGPPGPQGVQGKEGRRGKRGPCGRPGAAGFCGPKGSQGLKGEPGARGEVGPIGPHGGRGSRGPMGIKGERGIRGDQGEIGNLGPRGPKGLRGERGQLGLEGPQGLQGERGCRGLRGFKGDRGPIGPGKGEPGSQGQMGNTGPTGSVGPTGSQGQTGHTGPTGSQGQTGPTGSRGQTGHTGPTGSQGQTGQTGPTGSVGPTGPQGQIGHTGPTGSVGPTGLQGQMGNTGPTGSIGPTGLQGQTGHTGPTGSVGSIGPQGQTGHTGPTGSVGSTGPQGQTGHTGPTGSVGPTGPQGQTGHTGPTGSVGPTGPQGQTGPTGPTGSIGQTGHTGPTGSVGPTGSTGSMGQTGPTGPTGPQGQTGHTGPTGSIGPQGQTGRTGPTGPIGPIGPTGPIGPTGTTIFFDEINILCGDTGLDNLPNGNWIWDGEKYTIQDLGKYELKLYHDIDIVMKLNKNNSLLHTGTFGLLASTLQLAPADTISFSARKATIIEEDKLLASDGVTGDGFGISVSISKDGTRAIVGADRDDDDGSESGSAYIYKCNGTTWTQEQKITASNASTIDAFGGSVSINADSSRVIVGASFDSSEGSAYIFKRTGEIWAEEDKITAADIASNDQFGFSVSINLDGTRVIVGARTKNNDRGAAYIFKRGGTGGTTWLQEDKLLASDGAIDDLFGSAVSINSDGSRAIVGARFNDDKGSAYIFKRDSTTWTQEQKIVSSDLASNDQFGFSVSINSDGIRVIVGAKGDNGSKGSAYIFKRGGTGGTTWTQEKKIIASDGVSSDEFGTSVSINSDGCRVIVGAPFDDDKGNSSGSAYIFKRIDTTWTEEQKILASDGATNDIFGNSVSMNTDGLRVIVGAPVDDENSPGSAYIFGNKIDRITLLSFK
................................................................................................................................................................................................................................................................................................................................................................................................................................................................................................................................................................................................................................................................................................................................................................................................................................................................................................................................................................................
>A0A481Z0W5_A
MSNKIGSIKELVKELEDPYNYANKITITKLVKILRKLSFQYYNKDKPLVPDKIYDILRNVLEKRDSKHPFLSEIGAPITKEKVKLPYYMPSLDKIKPDTNKINNWLKKYEGPYVLSDKLDGVSALLILDEEDEFKMYTRGDGEKGQDISHLIPYIIPKTLKPEDLPENVAIRGELIMSKKKFKKISKEYKIMRTTVSSVVNSINFNVKLAKMIDFVAYAVLNPKYKQKKQMKKLTNWNILTVKYKVKKEIDYNMLSKYLIKRREEGKYEIDGIVVIDSSDKYDVTKRNPKYGFAFKTILMDQIAETTVLDVEWNVSVFGLLKPKIKVEPIVISGTTIRYATAHNAKYVVKNVLGPGAIIKIIRSGDVIPKIIEVMEPAASGKPMLPSVPYKWNETKVDLIAKDIHGATKDNIIIKQIARFFKILDVKYIGIGIVKKLVNAGYKDPITIISTDEDDIAEIIGEKLTTKIFKNIRNAFKTVSLIQLMVASNTFGRGFGMRKIKKIVDAYPNIMKNKWNKNKFLDKITELEGFNTKTATNFVNKFNKFKKFYDKLNKVVDLKHVEKTQRKKTTKTTKPTKPTKTTKTDKKLLLSGEKIVFTGYRPDKDLEKLVEELGGKVMGSVSGKTTMLVYVIPTGGKLSGKYTKAQKLGIKMMTKEAFEEKYIK
........................................................................................................................................................................................................................................................................................................................................................................................................................................................................................................................................................................................................................................................................................
>A0A481Z0W6_A
MSNIPNLVSGVVNSKAFSSKPIIKQPNIQVRVPKPTVTYKVPISRQPMMATNRPVQLTQQLIHGVNRGNVIIQPANTFTIFGQTFQKMHVYIVGFIIVIIIGFMVWKWYNGKNKNDNGVDDNDVYEDGLGYVHDMRNMSAQHHGPPPGVYRVPGAFQRRMPYDPPLLMKQQNNNPPMPTHNVKIKMHGPKNQQPQPNNDQQIKQNPNQPMTQQQFNNKTNNIVQEMDI
.......................................................................................hhhhhhhhhhhhhhhhhh...........................................................................................................................
>A0A481Z0W9_A
MLVLLLLPLLLADDRVDPAADDNLAIRESSDMGDVEVVRLLLADERVDPMAYHNAAIRWSAKGHTYVVKLLLADGCADPAADNNYPIRLSSQKGHPDVVKLLLADGRADPTALDNFAIRESSKEGHTYDRADSWGIDNQAIRWSSQNGHTDVVRLLLADERVDPTANDNAAILRSSQNGHADVVRLLLADPRVDPTADDNSAIRSSSENGHTEVVKLLLADARVDPTANVNLAIRMSSLKGHADVVKLLLADERPDPTVWDSAPIRSSSSGDIQTWYGYCWRMDVQRWSSCCWPIDVPTPQWTTTRKSG
.....................................................................................................................................................................................................................................................................................................................
>A0A481Z0X0_A
MNTKTLQYKIHKYQWKLEHNNDLNKTHTYDKKLKYYNRLRQHGGYCKEKLCFSSQQAPRIVKKNLNSSSQQHGGNDIELKSITGLESKIKEYESMIQQLLNVGKKCESDKQKLIKKHEFDKQELTKKHEQKFRKCIAIGDESQKRLADYKASLASCKELYKVQTGIKL
........................................................................................................................................................................
>A0A481Z0X1_A
MMSDFLREEFARQKCDILIKIMHKYNCFKNIKYIKNQSHKLCLRALHSEQNDGTMMAYIRNQTPLLCHYALSINNDNTVRTFKYIKDKSKDITISALTYNAKVLKYVHPQTEEMVQIAITYAPKAILYVKNPTHEIYIKAIKIDPTVLKYIKYIIPGASNEKKSYYELCSTAVHCNGNSIQHVMRESLMDRTKTNKSKRPKYSGINETEYIKLCMYAIQRDGTNIQYIKGPTFEMYLLAVKSNGFALKQIPKYVISDNKDIIDPSYIVLASYAVRENWKAFKYCIAEAQTYELCIIGVTECWKALEFVKDEQKISHPDICICALKKNCLAIKFIPDEILVNIKSAITDDNKTNNKSGDQLDFKSDDDTSGDESESGEEDSDGGLDEDSDEESDSDEKIPTRRKKRSITSYWS
............................................................................................................................................................................................................................................................................................................................................................................................................................
>A0A481Z0X3_A
MKLLLLGIDGLRPDCLLFSNTPTIKYLLLHGSYTFDSNIISTTLSGPSWGCILSGKTENITKIFSNSIAEDDNYKWKCDNIFSVLNSMNVNTTSLVSHWEGMANLVQDSNNKIYEKNKSFTECDEIIIQKTIKKIKELNNSGNEFVFTYIVGVDETAHDYGFSIKTKEYIQYIEKIDLLLKPLIKICKDTDWNIIITTDHGGCNYDELEETQRNGFATSNYNMYIGVHGLNIPQHTRVFQIYYGNAFKKIFGNKEILTKRSNADIYTDVINVFKL
...................................................................................................................................................................................................................................................................................
>A0A481Z0X5_A
MHYYDHFAQERRRRGRREGTGHLDRVNEEMRALNTTVLYVNVKPTRSRNMGKPGRRRALRTVFNHVRVKSICRLTPRVGNLRKFMFFWKDMPRKRRGQRVHNNPNGIFRNELHLLGVLIADLMEMREAVQPDEKLLFLHEFLF
...............................................................................................................................................
>A0A481Z0X6_A
MHGGQDLSKSIEDQVKEIKLARTKVRNEVLETMRSNMQNTIDNLKKELDQQQKDLNAIERGEMKIDIVMTKEKVIDAKIKNWENNRSKYNKDEQEHITKIINGLTMKKEIIVNLRKMDEVLNKADSATGDERKNLIKEQTDIYSKILDIKNEIIKLGPGVKLIVWKPLEDELIDDYKYITPDEKSTIEMKKKELGEKLLGKMRHNLIKRRYELKAMILLAEKNLDNFIKIKHQVVKTIGKLPEEEVLEKKKYWKKKRKNETGKYDSEDLQYIDNVIKGFDLKYDIIVLSREQDKILDDIDKTTNKDERKELLNMQQEKAKEVKHLKKEIIGLGKGIYLQVWINLDEEFYL
..............................................................................................................................................................................................................................................................................................................................................................
>A0A481Z0X9_A
VVGGGEGNTASGAWAVVGGGEDNTASGSWSGVLAGESNTATAVRTVVGGGDTNAANGINSGILAGQSNTINSTDCAIVAGASNTIAGVGSPPGEPLRCGIFVGNNNTIEDCISCAILAGDGNTISAGGASSSILAGNDIVINALDQAAFTKDLALKAPAMSPSEGTHIYSAQPESPGIVSNFSPPGPASLLPNSTDTAGEVLWEPQAVLDSVTLTYTEEYVGTSVPTVTITPLTSDGVGRLFVSSRTTTGFTVSNISGGGSSPPEMMDFSYHVIAVAPLVAL
..........................................................................................................................................................................................................................................................................................
>A0A481Z0Y1_A
MGKDKTKKSKKGRSKGTDDGDKRNALTKLADCFWNVNNVERSMKSHCEDHELTVFKEITVVKLDDDGGEVLDKNDKKVRTKTGKFTKEVPMFSNTAQSALTAMLERLTEYITTTFAENNPESDDDGLMVMDANKLMNMISSDEGLCDFYNIKRYDSHADYSIPISKNDIKAYISTLNSNIKVKRSALLFLKWLIGHAYQKTMELSHTIINCGFKKTLSARPLVKAVEFLFNDHLGHILAEQMKQTATAVGKYVDDPPVQKSTKSKKKKRKTKTKTKTKTTKKSRTKSSRDDSEDDSGNDSGDDSGNDSGDDSGNDSGDDSGNDSDDDGKSRKRKNKKSNRGD
......................................................................................................................................................................................................................................................................................................................................................
>A0A481Z0Y4_A
MNKKYNCNYCNYETNDYSNHRKHLCTKRHTHCKAIYLSSKKEALAEKKKVNAINKSFTCEYCHKKMYKTNKNRHKKRCQEYAKHKIKEEADKIIHELLNNKKQLEDELLKYKNKSIKYKKRFKKKDKYVSELLDRLKSRDDELKKYTDGNKKSPRKKHKNNKRKIPATVRNIVWEKYIRSKNNSKCYCCNIEPITKGNFECGHIVSDKNNGKITINNLRPICSLCNKSMGAMNMNEFMTKYGFDENIKC
.........................................................................................................................................................................................................................................................
>A0A481Z0Y8_A
MPGGLIQIVTYGSQDLYLTGTPEITFFKTVYRRHTNFSMESRKINFDDTVGFGTTSALTTPRFGDLIHKMYLEITIPEINFKRHIIKNDQSKNCINYKQAVDNLNIVKMFMNINRQAYAEAYDIYIASNTTNGNSIVTKVTDMFADGDNLTIDSNFDTLLSNMESTFTYDEISMKSIVNGIIPGTNKEEYFSAMTVCMNKSIKLQKKFYNDMLKKKELCDDEMNDNLKVAWVERLGHAIIEEIEIRIGGQKIDKHFGDWINIWYELSANRDMEPIYFKLIGNVSELTTFDRTIKPSYVLRIPLQFWFNRFSGLSIPLVALEYHNVTFHVKFRNIEEVLFIEQDTTIYASERCRNIFLDEVPDELGINISARMLIDYIFLDQAEREKFAQSSHEYLIQQLQQIEIRDINKNSLNTVLNNFVHPSIELIWVAQKERYTENIDGYTELRWNNYTVSDENKGNIIKSSTIHFHSHTRVPKLPGNYYNYVQPYESHNTTPSDGINMYSFAIDPEENQPSGSANLGRLSRILLSLDFDPVLFPEDEKPETIIVRIYTRSLNILRIYSGQAGCAFSYG
...........................................................................................................................................................................................................................................................................................................................................................................................................................................................................................................................................................................................
>A0A481Z0Y9_A
MPSKPYAVLITWNILHRYHEEKYAPGSIILKNYPIEVKRNKKILAIIKKLVRKYNKRLILCMQEVNGDLLNMLYHKFFKKYYIVTYQHNRTPKKKGTKNIYNDPREYLVTMISRSFGAYTYDSYQYKKKGKALLVTKLNKLTIINTHIAPPFTFKSGKDDFINIVIKKYVYSKYDKKKVVVTGDFNRTMIQAYKQMYYARKLKNLSCFVDTQHMKPKSVEIRNKSYDHILGFNGVYFDHSRIARVKLASDHNVVITYVFIKQHKNKPAVKKCKETKEMFKKYIK
............................................................................................................................................................................................................................................................................................
>A0A481Z0Z0_A
MQNIIIIIVVILLVIIFFYRPFQEKFSTSGLAISDRYCEMLGEIYMDPSVTDLEYKYMNKLCGARRRKTIDFKTGNYYTINGMLV
..hhhhhhhhhhhhhhhhhh.................................................................
>A0A481Z0Z3_A
MDFSSLPPELYGIILNFMPNPLILSLVSKEFYNLLNNNAYGKCYYKEFELRDPKKLIAKEYKYVVKLNILQNTRIVFSSTFDINNTFNNITDDQLKLFPNLQELNCHECSLLTDNAIIGLNLRKLNCCCCKNITYKSINKLKELQELIFDTCNNLTDELIDKLKKINPKLVVYDWNHLKIYSHPYKRERHFDEWIFQTFNVKKSTDIPEEVYDIILKELMKNKLYDFKKLTPRHIKNVLKKLNLCKYYEYSRNIVYKLSGITPPTISKNVEDKLKHMFRLIQIPISNYRNSINSKRLGSPSYSYILRKFCQLLELDHNIINMFPSLRNINKVRHQDSMWKFICKELLWTFIPSI
..................................................................................................................................................................................................................................................................................................................................................................
>A0A481Z0Z4_A
MNNIVSNPLFKNLSTVVQQDFIEIVDKIKDNKCSKSITMPSGIGDILLHKLLQLSFPDKYNSKFFYNIAHLLDYKPFPDSVINIIFNYKLLTKLFGDKIIIYYNKRYIVKQPSISYSKLKYYDLSDYFNLLPKIKTEYIIIHTKVRFRNRDKHLIPVLKKKLSIFFSTFKCKHTIVLLGEQKIAQNRATRIIPSMTTIYNEALLLQQNNKIIDLTSEYFYNTPNIQKWKEDISLIKFSLCNIGFGQGGQFCFNLSFSPNTVYYAPSGLINFKINKKKFTVITDMDNFIQSIKQKYEFTLNT
.............................................................................................................................................................................................................................................................................................................
>A0A481Z0Z5_A
MGNFISRILKCFDSHFFVKCRATKKKNSIEASVDLNEMYLQENDKEVSCNYCDEQQEKNYDTKIK
.................................................................
>A0A481Z100_A
MKYDQYINYITNNYIKIIIIILIFIILYHIYTPIITYWKYYWLIWKIFRYELTTNSKILFIVDEFWNTHNKYNIPIYLRKRIININDKDSFLNWIQDIYHTKTNLKLILYTRGGSIAATDLIINLLLKYKGQIDAYIPYYAFSAGTLISLACHNIYMSKYAHLGPVDPQLFIKEEKYSSKHLMDIYKEKTINKQDDSTILKYYSGKQLHKGTLLILKRILQRKNISKENKLKILDELGSGKHPHFKPIDSIMAIKMGIPIVTGIPNKINNIFLSFLQAKEGFIIYEK
.............hhhhhhh...........................................................................................................................................................................................................................................................................
>A0A481Z102_A
MINKDKVSTFFDMEPLLEMKYINDYESLDDNEVYEYLNLVTNQSAKSKKNLKKKTYNYCESCENDNYIIEDYENGINVCRKCGNVLSYVMSSKPEWSNYNNTAQKSINRCSSKINELLPQSSLGTTIMASNRMPIKVEQGWGSMPYRERALWKALQDVKKRCLEANILQCIIDDVQILYKNMSECKYNDGKNKGKRRIIRGNNRKSLIAACVFYACKKKNHERSRAEIAEIFDLKNTDVTKGCKTFMDLLKSTKIVYNIKNSTMNHLIGRHCRKLKIHKIYIEQAIKILNNVKELDMETEHTHTPLSLASGIILLVTDINKLPITKKIIAKEFKVSEVTIAKVYKKLKEYKRILTSNKRTQKILQLKKQKILQLKKKKMLQLKKKKMLPMKKNRVKKKQS
................................................................................................................................................................................................................................................................................................................................................................................................................
>A0A481Z108_A
MEEKKKEIHISSEIQIDYNKVEKYIEYRVNRIYLNRIRNIDIFNKNYKNVIEKKTNSGEK
............................................................
>A0A481Z110_A
AYAHVDHENGINWVGICVLQQEQGKKYGKQIFASLIKYIHENNIPNIQLSVDVDNYRAINLYLKNNFKITQICKKYYIMKLNNYKVIQLPVSLGEALDKLTILDIKMEKLKENRLKEVKKEYNVLFDNFKSFVEEHSFYYSILKKINLKIWEMQDEFRYNSNENNKTELCKKIIIDNDRRFRVKKKINDVTNSFLKEQKGYKQKKAFVLTHLGLGDNITAIGMVRYLSTCYDKVIVVCKKNNEKNVKSFYNDDKDIEIYSVLNDTKISVNFGFSIKKFNEITKDMDVYLCGNCHNKKNKIYSLPFSFYDDAKISTSTFWDYFYIPDSEFSNRLYKILEGNINYVFIHNTSSVGKVFSIEHIEKKLKISRNDILMINPCYNIYDYNHKFYDIANKFINHKLIDYTKTIINAEYVIVCDSSFMCVALNLEIKTDKCFYIARRNRSYAHLYNDKYIFDKNLRRQKFINLNTDKTTPITSVTPLNNDLNIDKTDPVAIHNMKKVVSFCLYGKKALYCLGAIENIKIIEKLYKGWEIYIYYNNIPDKILELLKGMNCKLIHCNSNGYKWEGMFWRFFPFDDDDIDIWISRDCDSRVTTREIELVDQWLNSDKCFHIIRDHPYHGIKILGGTFGVKNYKFRKISNLQPIQYYMELYYKKYHKNIEKWPDQTFLCGYVWNIVKNDQMAHISYNKLRFSKTDIFIKPVEDFVGKIISPSPETLKLYKDYLI
...................................................................................................................................................................................................................................................................................................................................................................................................................................................................................................................................................................................................................................................................................................................................................
>A0A481Z111_A
MDKWADSIGKKIIESVSFSIGNVVCSKQDGNGNAITEHIGIHENECLVCKHYKPIYSASDMQYFYGTTHKYINEHKKYNCYIGKQIINSLYEEWMNLWTELRKE
........................................................................................................
>A0A481Z113_A
MGPYNSVLISLIVLLIMIIVEQLLLYFVFNKKTENLDILDGKSCNSCSLETFNENNENNKSNKSNKSNKSIKVIKIVDLFVME
....hhhhhhhhhhhhhhhhh..............................................................
>A0A481Z114_A
MNSKNPSLNDECSNELTSDNDDSWADIFEIEKGGSINNKLLDGSIQSDLGSTSHDDNNYNPEYNKLDDKICDNLNDVNNIIKIKLTKLSDIKILYNEVCIISYLKKYIDKNNKIINNKIEDKLEWLFNTSLYLSKKIGLDKYNYKKNNDKNIIHRSSYLFCKHGYECEYNYNPRKHGCFAQHFVHNMVCVDLTELIDHLKVSQSTYNNIKEIKKSICTISYVIGHMYEELKNGHKYKLYRNIHVNNIKQKQRRRRRNNEYRYNDTQNYYNNTRSGYW
.....................................................................................................................................................................................................................................................................................
>A0A481Z117_A
MDNRNTQMDKDLDLDQELELELANRNSQIDRDRELAIRLQLRDRGYNDDIIDRYIRQDYFRRRNTGHSANTSTNNVSDANMNRTRRPTRIPTRIPTRRPNINNNMDLLRRLFGISQPPRMQNLFFGHNENDMDTNRETVGTNFYNPFSRDPLSDTRSQMSRSMPTFFHHNNIRHNNNTFHPPTDDYDNLAMNFINYDTNSRSTTTTTMNQSQHTSRRDRPDLYGYSFYVDHSSEFPSDFSSELPSFLGSFFGQSDMLMSNFIPTMMMNIINPQNLESVPIVLNDKKVDELKNSKISYSDLIKTDPDKKDENCPICLDMLKNGENDTKNIIKLPCNHIYHDDCVMKWLEECDYKCPVCRNECGKSKAKL
................................................................................................................................................................................................................................................................................................................................................................................
>A0A481Z123_A
MADLMMKLREEEPLNKKEMQEEYDRLAKKYL
...............................
>A0A481Z124_A
MSDYDGQKSVMLISVMFLKHVKEEWDKLPLKWKAILTLIVTAGVPLFVMTILCIIIVNATNLTTGIGSHSALHNQIEKNVVNLLLGSSNLYTKTLNMGAEGYVGIFGHAISDMYRANYSMGYTDSYFEYGDTYLAKPLTQDERQSKPVSFNHSAYYVPGAVPADISTFTQELNDTRDLSVHVDTFIKPLYKQYIDFVAGYIGFENTGLFRHYPGTGTIDTDPTRSYDPRIRGWYIGSKDAYTSTEYKGVTYSEPYRDFNGKGWMITLSQPIFDIETGQFVGVAGSDMLINTIKDNIQSLKLLESGKVTLFEISGIVVADREWDMDPNDPNLLRYDDLTNPKISNELWTQMVETNVGEKKSQAYKTDGKNYIVTINRLSDFGTKYLLATFVLTSEITKPIDKISTQMILFSVLTSIGLFVLFVVVSVAIFSCVIYGIHQITAPLDKMEDNIRKRLKNIGSDSTVKGLEDINKNIAMPSEIQDLIDHTNTMWDKIEEERKENTGFNPEINIYFDEHEFTTYQQVDDSKYPAVPNVPTPTAPIFNGQNNYGYTYNTNSANDDEIQIIE
.................................HHHHHHHHHHHHHHHHHHHHHHHHHH...........................................................................................................................................................................................................................................................................................................................................................hhhhhhhhhhhhhhhhhhhhhhhhhhh....................................................................................................................................
>A0A481Z125_A
MNILDKSLYIVIAIFYNLFVHYLTGSLYKNLSYKDRHTNGIVFLAVAGIGAIVISKIYIEKHDKNKIVSKGLTVGGILLLITSLFANWENITNEYKLYLTGIAFLIIIWYSYKQKDNTNKTNKITKTNKITKTNKKNKTIEQINKINKTN
...HHHHHHHHHHHHHHHHHHHHH..............hhhhhhhhhhhhhhhhhhh..........HHHHHHHHHHHHHHHHHHHH.......hhhhhhhhhhhhhhhhh.......................................
>A0A481Z126_A
MIADTKRSSKYINNNKQLIISAYVESENLTPWNNKNEKYVRTGLGTPILLDNNLYILTCFHVVKNAYKLFAFNLVSNDDGVSIQLCREQVSVECVSDEMDLALLKLPSHNMLNCNYIDIKCFNKMLPELCSSISFYTRTIVSGKRLNLYNLSDKSDKSVTRSKRSLGTLPGYTSCNITTRIKKYSSTVNGIKFYKQQSLNMPQLPFITTLVDKLNYNTEYELCEISGSIVTDDNNNIVGIMSNIIVGSREINIIPSISIHRLLDEYIKTHKFMGLCDIIALYTKNKLEINNETFYGLMINNNFNINYNSSVLKNSKYGYNLKNNDIIYSVDGKKINKNLCIRHDSAGIMMPVSTYIALKYMSGDMIQMMVYRPNIFNKKINIIARSVLSAKYIPAMNNHIYYRYHGLILMELSEEFIEMYSNNGYLLSKYINKYMIEYPYRDNNNEKIVVLIDINRKDLSYDNIILHESFNIPIIHLSDNNYDVFMLTKINKKKVMNINAIDDLLTSNKNVFVFSQLGTSKVLKLTYGESLEMIKILD
..........................................................................................................................................................................................................................................................................................................................................................................................................................................................................................................................................................
>A0A481Z128_A
MSNNIFQVLKESDLDEILEEHIKQLVIVMFSSKKCEPCMKFKPVFVEISKTYPQCFFVYIDILDYEDTSRKYTNDIKSTPWFKFYIKKYLAAYMDGIDENKFRNLLQELVDIIERNKNKQLIEPAVPQINNEQVTSLSLTQEPTQAPLEQPVQQQLVQPVYQPEPPVQHQQQQHQQQHQQQRHQQQQQQDQQHQQFEQKQMQQPMYQQVQRRPQYTSEQLLQIQRLTKINNKMHMQHLIKFNQLKDLKKLEQNRS
...............................................................................................................................................................................................................................................................
>A0A481Z129_A
MKYYLVSAIDTIDLGQVEILRQYNNKNDAADSMLNVALDLVKQNGGVRQMERALIENISMQKVAKKSIHQYPFGYYIKKRDAVIEIYEKYISAGWIMNTICIHKIKVISIIEIELDDNMKLKCDRGTLHKSIYNCQPIVPFMNELKLVLMQRKMKMDELDSDSDEEEQIEEKVCISKYD
...................................................................................................................................................................................
>A0A481Z130_A
MTEYDNIDMFDEYLDKLDNINRIDGLISDYDLIKRFKKYNKKKMQSGGKHAPVNRTFIGNKPPIPLNTPPPSPIKLKIDFSDFPDIGSSIPSMPLL
................................................................................................
>A0A481Z132_A
MLNRFLILIMLLALLYALYKYQQYMPSDNNKLFDRARARAINYNPLNKTFSKNNIENDIITTDCISQKSIKSLSDIQSNIYNKKKRIGGKSQRQARLTSDGITELLEDEQMDMFDI
....................................................................................................................
>A0A481Z133_A
MNDALMYANIKNMIDVDDATVFATYITHPDKDWATGWSDKDDMKTGLEKVVSSTTIKRACCQTDKAKLDAGKSSLSLNPGVRIPLPAEEKGKVSPFETKWNYFDKSISISPSVYKDIANEGYYKNSPKCNLFYKVYCDNVLKDYKELNNGEYDTSFGSTFKPECACFAPRPDWMAKANINIPSTCFLPGCDDSTAYLDGTSKEADGNQKECKTTICAAIFEFGKNDIEGNASIKNQVNQQCGRGGKDGKPGKPGKFNVLEILASISSVSVSCIVVIAVITIILLLLFKKK
..................................................................................................................................................................................................................................................................hhhhhhhhhhhhhhhhhhhhhhhhhhhh....
>A0A481Z136_A
MYKYKIAKYIYKLKNAPHYKKHLYQQKLKYYRSQQQSGGNVLHGGVETLEPRIIPEEEYVRAPIEETEEQRRIREIREQELQENIRRRHLRATIWNSTEFNKDSDKFNELRRQINTLTIWPGDKYKYILILFVIKGLVNIKNKDVLMNNVINQAKEYEKWIKQIEKFKKDNKISIRDRNNFVESFSYTIKPLFFVKKKIRQNGEEVEVDEPVDASDIFNIIRYTDVRLADKINEIIVIRDNRMRINTVNEITDINNHNTWINDIRNIGKHIIQIVPIYSEFSKKIDQVKELNKETKNWARRVVIFNIIALFHDYSLEQKQKIMNDTMILMGQYDGWVKQIDDIHNLSETYKKRLKAKIREFILYKDYSKLTLEQKQYNINTIIKLSKEYVKWINKIKDLKELELGEIQYFEGYISFAIIHQSEFSEEEKIQKIEKIIKLAKQYADFINQVNETTELRDEDKNVLKDKVRQIITSYVPVTQKLGIIDQYSKLIEYYKKVLDKINKLNIEATDKEDIIRELHSIINERTIVEAMKRIIKLDNYIESIEKWVEQINKLDIEKEDKNRYIYSLVWQTLPRQRLTELQKESIAKNIIRLAKLHNSLQIEIKKLDLGKYDDGVSVFLNLSTDLNTEREHLNNLRAITSDLWDLDEDKMEKTKLKANNVLKEAKIYSNFMTAFNKLKFDPDDKSIGMAFLSYFRYKIFYKDINIREKNEQAIKLIDRIKRYIDGINKIKELVLNEETIHEIITLYNNIIEIPDFRENIFNEKKEKEMNLIVDRAKKYYYIIYNSEDFKRSDIYDIIFDPEKDDQDIQLALKALQSGEQF
......................................................................................................................................................................................................................................................................................................................................................................................................................................................................................................................................................................................................................................................................................................................................................................................................................................................
>A0A481Z139_A
MIKQEDIVCLVETEQRTNVQDALIVGMLLIDLEKAYV
.....................................
>A0A481Z143_A
MSEYWWNVRQIIHKIASVKKKVVIMLEDVYPKVANLNKFINRKSKFKLGRTYNYDDSYPLDNYVDLKYDSVEFLKFIEDMIELNKEYDVEIYGINELIDEYSKYRKIDVIEDNLDEIYIMYPEMKKDKSKFANFIIKNRKLMSHPSKFMADFASYIHDVKKSFSIIIAHNEIVQISKLNGFKTMGYMLRKRYGYKYKCIGTASRRGMIKYIGDAVPLFKYYKQPDAVVFIDEGSLQRYLQNRFTIKGTNIFKITGDSDLYYFTSGKFKPMRDIDKNRYRNIKYMDYLIYFYTIAPTHNLVL
.............................................................................................................................................................................................................................................................................................................
>A0A481Z144_A
MEIFDFIQKYWFVCLILIIAIATLLKPNLLEGYSLATITQITAKGGQDTYLTQDAWKYLPTKYYDGYPRDGRWDGQIPAICGNKNKGFNYYYPYNRFK
.........HHHHHHHHHHHHHHHH.........................................................................
>A0A481Z145_A
MLEKLDSMKQIEYTIEDIRKKSSLKQEILELEESIYDIENNTSEMDYYSKTGDILMDYFDILNEGDDVFYENNPELSKAKDTDEPQEINILKKLHKAKKKNKKPVVKKRRRNVVVNNNNNILSYLGCDVKKEEQSHNNNNNNNNNNNNKNKNRAELLNRYNMYLQNEYTESNPRNKIIKKCTCGTDKMLIHSEGIYVCRSCGEVDMIVVDSDTPNYKDPIPDKPGYPYKRINHYNEFTRKYGLKIETNNKKYLKIIIVIIVY
......................................................................................................................................................................................................................................................................
>A0A481Z146_A
MKIKLENMGIFKRELPKPPVVRASSKKKKTSEIAKLERQIKQEEQSQL
................................................
>A0A481Z148_A
MNSTDSILKTLPKSVTTIVLGGANNRKKHLGDLIIDKSDKYHEYIDNSYFLKGDFTDKTFIKHIISIVGKGRFKKIIADTNVIKMVYNMDTELFCLYGELLETGGILCLMGAIVNRRSSYTYLDGEHEAKSILSGLIKSKKFTTTALCFFENEESKKIPLVKRYGKDKIIEHNAELMKKAGFDVKYIINFKKKNKNLYPLNIEHAKIFFSDIDYYLATKK
............................................................................................................................................................................................................................
>A0A481Z149_A
MAHTFEMIVCTGVMEKVIILIVASIVPFPHHLSILGGAGDQDLGTGGEDEDHPNGSIKL
...........................................................
>A0A481Z153_A
METVRKPIGNFFQKYSIIIIIIVVLLSCIIAYFMINTGYEGLDNGLTKIPYVNWLDQPVKGWGTNTPKAEFVKQVQQFGHPSILDPRPGGFAVWDNMTLKRLGAPANCLYRVEIKDEQVPHGKPGPHADFLYYWVFMDIPDELISDVLSISDSISYDPLKKLLQVRCHFSGANWSTLYSALQIIKKKYTIQQLKKVKLYGKTVFSTVPKKKEYDPEAIPRMQKALCQYHQEFMNTQKMYGDASISDIVNVGKKDILFR
SSSSSSSSSSSSSS.HHHHHHHHHHHHHHHHHHH................................................................................................................................................................................................................................
>A0A481Z154_A
MSNQQNTTNIDNMDDNVMEDDIIMEDAEDNIWIDEDEPIPNKIDHDDDNYDDDDEERVIEHLTQIYSLSIVTGNTIPDKIVENMRAIYLKNIEEPNWKDFFNKLGEKIKNKLEDDMMVDEESLTCSPYSISMDGKTYELTKSVIIIGRYKECDIIIPQKNHNSSRVHAVVFVQPNRVIVIDPGSFIGIKTMRRSENKPLEHSIPRNRKPLVFSRTERFILNFGVPISFLPKICIVCMDRPREILEKCNHFLLCGRCHDKWRREGGTCPICRAIMENGRVTHEFQTCIIQKFD
....................................................................................................................................................................................................................................................................................................
>A0A481Z156_A
MDHHESTYVLMIYIFHIIFVAVPLLYYGFRGQHGKPIDMFGYVVLSLLGGMVVVFHGYWIVERIIQQYMHKN
......HHHHHHHHHHHHHHHHHHHHHHH.........hhhhhhhhhhhhhhhhhhhhhhhhh.........
>A0A481Z158_A
MNITIIILLLLLFIGTIFIVINITKIKTQRQTQLSQTSPKVIYKYIPRTFEEEQEDPIPVSDVFETLF
.hhhhhhhhhhhhhhhhhhh................................................
>A0A481Z159_A
MSESNDMFVPKVIVYKNNNCPKNIFKQLNQCLDLMNHQKKNISIEQQEYFHGIDYDASLVVLEYDGDCSYTDDINQYKNILKQYLAIDVMFVLCTHHSHNRYKTLIVDDLPSYFSNKYKGSALTFDANNSSVVEATADFILSFANKNVLTKETLKKRLMMKISDMESKIIEMTKLVKDTKLRVKKL
..........................................................................................................................................................................................
>A0A481Z160_A
MSSKNKSKSKKKKSNDDLFDVEPIDKETLTFDSREEFDKIFQEIGKNLAIVVKIIETHQKLQQIYIDNMHIIFNVWKDSEKSKNNNDSNDDSDNDSSEENKTRKGGRKTKKEDNSSSDSDDDSSKKKKSKKGRSTKKKDSDKEKKTKGKRSKKIKKQEDSDSDSDDDSNKKKKQNKRGRSTKKKDSNKKTKKRGRKNKKQESSDSDSGDDSAKAKTKTKAKRGRKTKKQEDSDSDSDSDKKTKTKTKTTGSQRLKTKRGRKTKKQEYSDSDSDDDSKTKKKGRPAKKTKGKKRRKPKKQESSDDDSSNDSGEEQNSKGKRNKRGKNKK
........................................................................................................................................................................................................................................................................................................................................
>A0A481Z162_A
MPKIIKKKTKKSPSNIISYDYDNQGTLKNVYDSDELDYLEWGIDGPRGIDGPIGPVWGQCDELLQNKTFLSEELKDAEKKLKDIEKKYIESTKKASKKVSKKVSNKVYKKASKKASKKVESDYSSDEEDEKKSKKKPKKKLGEESDEDEPEEEMDQLVEEKPKKILTPLVESLVSKNGIANELLNNILPPEVIITIGIQRCNTCGLYFEKNMICENEDYIDEFDATSCWHCIFWLNYSIDDRKNVDGKYGKTIANYILECKDCHNVTTCKRTDMCFICDHLNGKQIDGIKDSYSYLVNSTKNVPKNISKNISDEEIFTKDSEYVFRIEI
.........................................................................................................................................................................................................................................................................................................................................
>A0A481Z164_A
MYKYKIDKYRHKLFKKNTYSNQNVYRQKLKYYKNLQRQQGGTNGIVGIRGPGIRGLQPPPPQPPPETEEQRRIRERQEENRRKQHLRDTIWNSDKFNTNNDKFQKMRKDIIALEFEYNPYAQYKYKFLSYVVNGLVRINKSQLDDIIKYIIIQATEHNNLYKKFKDLKLSTEDIRYYNKKLSQEIEVQPKFSIDSTDIHLKIIIDENKDRDDRINEIIITRDNQLGVNTVDEIVNIDNHVNWIQNMRAIGEQIYREAEMYKNFMNKIDGIEIEKETKTDIRLILNELILHSDYPIEEKNKKGDDLLLLAKDYDRWIKIVNGIKISERDKHYIISKLRYVILQSDYPIEEKIKKGDDIIKSTEIFSEMTKKIDGIIISEHYKSDIISKLRDVILYSDYPIEEKIKKGNDIIKSFEIFSELIKKLYGIKISEKDESDIRSKLRNVILRSDYPIEEKIKKGNEIVESTEMFSEMIKKIDGIIISEYRKNGIISKVRDFILHNKFNPKVKILIDRIIKYSSSINKIKDIFSDQETIKEIIKRYKDVLGEYVDYYFEDITFFDEKQKKKNERKMDFIINRVTRFKDNIKSADSNKRPSIYKIIFSSKDMFTIEKKLKQLEKEVRKPRKKRRKKRRR
.......................................................................................................................................................................................................................................................................................................................................................................................................................................................................................................................................................................................................................................................
>A0A481Z165_A
MGRLLDYKICKNKFLGMGSYSKVYICIYTGNDDTVPANINLAIKIIDTGKLPDKSKKIIDDEIYVMNIIMKDPHPNIVECYDIIMDNNMIYIVMEYCDSGDMRNYLKKPIKEKWCQFFFCQLANGLRYLNSYNILHRDIKPRNILLTNNKKILKIADFGFAKQKKERISLYDTICGSPLYMAPELMNSDKYNNQTDLWSIGMILYEMLYGFHPYGKCVNMKQLKYCVDTDVIEIPPTNTKNRNISRECINLLKKLLQKRASKRLEWRGFFNHPWLSVYKTINNKNDEYRKQIYAASLGPMSSQTLDDTKYQKINIIENFIDEELDDSKFLDSDSDSDSDYNIHNYGSIDSYCMFEMDDVQ
........................................................................................................................................................................................................................................................................................................................................................................
>A0A481Z168_A
MNNTYTIIDRTKENTAIYISSYRYLAIHEYLSIILNELNILKKYKLHNIKDLKSKFNNLYIVQEDKSTFDLNKKYPIILARIYLNMNSWKLYYKWKNEEDKGEELDNSNTIDVIELVNQIKKNVIILVGGTGTIKSKSRSRPRHRLKSNLNDTPLIFEQNSYIKSENTDKKLVKIIEDVNDDPAKENSVNTSLADEIAELKEKRKILEDNISNYEATHKKDMDKCSDVYNNLNDKKNLLFKKKEKEKEMARVFESDKVTYIKIKNDFEEGRLKEIPSLFADKYPVFEQMNSENRMYDDDSYEYYKKLYKSINASMSTNISKPKRPNWRRGGRGCQGRNRTITNNKLFDSPSHSDLKNKYNIMNDENIPQKISDDLPDDDFNILDDNVTDNTNNDNSRDK
...............................................................................................................................................................................................................................................................................................................................................................................................................
>A0A481Z169_A
MCDKKSKIAKAIKIIFNAPLSVYGIIMFVFSLVMYIIMERDGDTSKTKNLLLVYVITQLICMILNLSATCVSLIDLCCSHKYVRAFLALGYIIANIIMIICGIVNIVYAILITYEFFAYNSNASYAYFVPMLIFVILILIPFVLMIIAFLIAFLIVVLLVCVIACMCLCMCVNNCLMSRNLNTTFGTFNVDVQDLEEANGVQREEIDILSSL
..........HHHHHHHHHHHHHHHHHHHHHHHHHH.............hhhhhhhhhhhhhhhhhhhhhhhh.................HHHHHHHHHHHHHHHHHHHHH.................hhhhhhhhhhhhhhhhhhhhhhhhhhh.........................................................
>A0A481Z170_A
MPSKQSRKKNNKKTITIEKRYKQKTQHQHILDLPDTYVGSTKVEDKHKMWVYDDQKECIVYKIISYVPALYKIFDEIIVNARDHTIKDKTCRVIKVNIDQKTGEISCYNDGNGKDSIPVAIHKDNGMWVPEMIFGHLLTSGNYDQIGKTTGGKNGFGAKLANIYSKKFYIEVVDSSRGKKFTQLFTNNMYDKEKPKIKDTKKKQSYVLIKFTPDFKRFGIKGLTDDIVALFKKRVYDIAACTRRKIKVYLNDEYLNIKSFDKYIKM
..........................................................................................................................................................................................................................................................................
>A0A481Z172_A
MAGMDINLLESFNCNSCSAVEPFRGGGRGGGRGGGGRGGGGRGGGGRGGGGRGGGGRGGRGGRGGRGGGGRGRAGRVGRAGRVGRAGRVGRRGRVGRAGRVGRRGRVGRRGRVGRRGRRGFGIWGGPSYGYGSYGYPYYDYPYYDYPYDYDYDYPVVTETEFVPVATPTPTVSETPQQDDGGFNYNIIIILSIIISVIIAIALIARRK
SSSSSSSSSSSSSSSSSSSSSS....................................................................................................................................................................hhhhhhhhhhhhhhhhh.....
>A0A481Z173_A
MNYYKRKYFKYKKKYIKLRKQLQKQQFGGARELKDLLVKYKDLDKNITIQNIKICIDKKLDTKDIRLKSGQISMTRNMFQYFMDKYSLNGDKFDLYYSIPLKIFVGNYIQQKIEKSDGYFLRGPKFPFKYENATEFLNDIKPLMQETNKKSSDYFHIDKNKNYRPHLISTNIALFGNDYYSEMGESTYDYFLQSATQITSSLKYILSDFLFINYPIIKYKYIHILVDKIKELEKKIKTGVLVQALLPKNTIDEYAYLCYEYGKPLFLNNNYTKKYFEMPVEKRLQFVINKTNDLNLSKLSFYKNVFFKENDEKCKKHNNIQARIVISKKLVQDQDIKINYFIEEPRVLNSINSIINTMVLDKDKSFDELYINLKKEIREDNKVFMNMIEDYMLYGNKSTILQYRKHIDWEKYKNDYKKYYIAKYKILEKIDLLPNFEILGLKGYDKNSVFVILVENKDKRSTLNLLYPD
.....................................................................................................................................................................................................................................................................................................................................................................................................................................................................................
>A0A481Z174_A
MINIYGKKPYLLNACRAGNSKLALKYIRKYKNICSIEYIDSNGYTSLMWACANKLSRVAMKLIYVYGNRCKPERKNKYRYTALMYACKFKLKRVSSKLISKFKQRCNPECIGNDKNTALLLAIKNKMSRIAIDMILTYRNNCKPRIVDKFDRTPLIWACKNKLNMFALLLLDIFGSTCAYDHITSKEITALYLAYINHMDAVVRALRRLYEDNNNNTNSLLFINYTNYIIDEYNESDNNHFESVRLSSRIISPSLLLIEPININNESVNNEPVNTEQENTELLNVEPIIVEPVDVEPTIAELLYIEPMIIEPLDIEPIIIEPLDVEPTSDEMINIVNVNNNNNNNKLVEKSNNLVKVDTVSRDFTLNCYVCCNDISKIVILKPCNHIGLCEYCTDQIKYNNNICPMCRSDIDDTEYVFIV
....................................................................................................................................................................................................................................................................................................................................................................................................................................
>A0A481Z175_A
MVIAKKDTHVKSSFQKKQRTTFSKSSIQKKRHNAMAILQSKKKQNFTKKIMIVKVDNMLTLNITKQSIIPFKKNLNFQKNALKHSFEKNKMVPSNNNGYVYCVNKRAVIHIFTPGTSTECVYMGNRSSSQTNKNKVLKNNPKIYKVCFKCSDDELNYFCNLKNTPQIRCVMMGCYVGRKKQQTDVSNWNYLDNYKFNWNYLDNYKIDISNIRLDMNNKSLSFEFAIVNMDRTLNIRKFNNTTKTYRIVGTVKNSVLYLLDFFVEVQSKLRRDKYFVEMPIVFKKGSPRKSPNKSNKYETCTKFEVIQYRPKIGSEKKQEQRLMNRPNIGNKNTQVQKLMNVSNIINNTAQVQIFGNTNYSRQVVIPPMNTNYSRQVVIPPINTNYSRQVIIPPIPSMTTNNRVKLPSIHEIINDPRYKKQYNFSNGPQYNFNNGPQYNFNNGPQYNFNNNNLYQ
......................................................................................................................................................................................................................................................................................................................................................................................................................................................................
>A0A481Z176_A
MKTNFQKVREFHEAFELDINDEPYKDVFDKNPKLVTLRKDLIIEEVEELREAIKNEDEIETIDALADILYVTYGAGVSFGIDLDGLVRPNKSDKIILFNSKMYYIDTQVSKLLKAMNNKNMDETADALKNILCVVYCIGLVLNIDLDIAFDLVHKSNMTKLCYTTEEASLTVISYRIKYKKNGSPYDSPAYKKSSDNKYWIVYNKSTGKILKSINYKPVSFASMLNKKIEK
.......................................................................................................................................................................................................................................
>A0A481Z178_A
MYRNEQKMKYAMKFLGIYLSAISMYGVGVYLNSRYSELKYTIKNLFKNNIVIQNKKQESPYVNAMLMNLLEKFIMNKEENTQPPVNNQPALVPVAEVPAEQAEPAAPAEQAAAPAAPAEPPAEPAAPAEPAAPAAAQVAVQVPVIF
............HHHHH.........HHHHH...................................................................................................................
>A0A481Z183_A
MTSITITTKDITSSENITSLKDVVPFLETFCQGKTTFRTNTDFNKILATMVYENSFKEKIKGYHYMWYKSGNKQALVLFRAPSTYIFKMNLKRIFNETPLNEGGKIHYSEKYREYKVFSALVKFTYNMTNPPPDNKKERLGVFWLDCKTIDKIVQNDSKRTKYNHVLLSKFFEIYSKTPDRDYFVQPDFLDKLDEFKMFNTDSDIKNKSNRSDSDESDEYSMQDLWGDSDSDD
.........................................................................................................................................................................................................................................
>A0A481Z187_A
MNKIINAQCMCGHLLSKYKDELVVILPCQHLIHSSCVHYIKNYKCPYCIKNIKNIRTYSEIVDIVKTTSNSRYYQIYVDMTSLINLDGTTEVNWFNFFLKIPSIIDTLCNIYLSQKKQDYNIVVDDILDAYNINLVIKNKEKLLPQNKVIIANHCNQLDSLPIFALTKCGFMGSITMKKSWVGNRLSKTFPMVLIERHKSYNTIKKIKRYMRKHGDICIFPEGVISHPKTLIRFRTGAFHLGYPVQPIIIKYDPNIHEKDMTNYIIKFSSQNKLKIILTILDPVYPPFTNEKIEMVRHAMAKAGDFALSRVSNRDLVDIL
................................................................................................................................................................................................................................................................................................................................
>A0A481Z188_A
MDKYDEKKKLSGPMKFFMILLFIVIIGAVIYFTVIRYNYIGQSVAKGDFKTTALLFSPELAASVANILYRR
............HHHHHHHHHHHHHHHHHHHHHHH....................................
>A0A481Z189_A
MNIFEKKGHLVQVAPDNGEPLEHYIERGYFIVSQQPSIKKEYDTSVLFSRLYINTKYKKCGYSDTITIKLKLMEKKCHK
...............................................................................
>A0A481Z191_A
MQSIKYENNNGIVDSLIHKTKNNDSEEGMAEASDMFENMRNMKDTATDMHFELLANNDMVADKENIQYFQKPEYQENNYNDNDNNNNNNNNNYKNNYNNADDNYNYNNNNNNEYNNNNLDVDMNNNSDMDKEDMQMKKLEMLRKLFELKEAGVTLSRDYNMNNDYKNMKFEYDMHVSVRERKHTIKMLSTVLTYGSYFLEKGNEKFNPFDFDLDGWSKSLSSSIEEGEYIDVFGDLHNKYFKSGKSMSPELKLLTMVMMSMVTFHIQKKYMGGNLSTAQELLKNKNLTEQLRNQSRANKQTYNQSVNKKMNEEHEKVNNDIREREYLRQQEKEYLMKQQQQMAYENLHKQMEAQRSYSESYNQDMQPRMSLPPQKYVDMLKHQNYMAPAYETERVNQILKMQQLNNIEESNNENLKNTPSHSGQTESKMSEDIDDILNGGQNTTKSVKISTIKKKKKRGRGRPRKHKIEVTIDTDNK
.............................................................................................................................................................................................................................................................................................................................................................................................................................................................................................
>A0A481Z192_A
MPQKKEDTDNEKVEEFQDNEEESQVPKEFKDHVIQFTKLHKIIKDKQKEIRELKAKSKIHEDGIIKHLDKEGVNIIDITDGKLIKNKSKTKLPLSTDIIENAIREKVKDETKVQEIMKLMKTMRPKKERKYLKRTFSRKKKIKKIIIDAKKKS
.........................................................................................................................................................
>A0A481Z193_A
VQSGIIVIEEIDKRIKAPLNDTNNEKQKRIEEDRLVLLHRLLDRIIGERVIVYMTTNNIEILQKLNHGSLIRPERVDQIVEIGYLERNDVNKIIQKYFDSDEIYLTEDDLPSNTKLVPADIVNIIKETNENINLIKKLIIKKNTKIYQYKLNILNK
............................................................................................................................................................
>A0A481Z196_A
MKKHSACIVTKYGWVDINKELYKSINCIKIPLHDTILSSDFYKKKEGIFWPRVKKITDYQSTHDNALAYYDTEYIHHIIRYHEFTPEQFKKALLFLCDVCIYCYNHGYFLRTHLWNVTFVRGKPYLTDIRDFEKLKSQKWINIFIGHFRTKLDNHCPILASKFMINFDDIYSKLSSCTNDLFSIKNIISSIQVRTNKNGAWTDYHKSRVNFLHSTDNLNEELYNKIKNYGGGSKDKRKSYNLLTEIETIKPKTIVEVGCNNGLYCFASSKFANVVGLDYDINSINNANMINEKLQTSTTFIYNNILDIQNNLKAQGQNGSYGTIYDRCRSELLIAPAIVHHLFKVCKSTDMILEIFDKLAKRYMIIENIPSVCSDEQLIASIKKINWKIIKVVSSSPSPRKFFVCTKII
.........................................................................................................................................................................................................................................................................................................................................................................................................................
>A0A481Z197_A
MSTNNKYTEVLFVGNKMTGKSSFISFAQTGIYFPKYRATTDIIITKIKINDHTFACVDLDISILKLVKKFNYNAAMIFCDIRVLNSITSIESWILFIHRNIGSIPTVIVATYFDEIESYMTHLIYLHKISKRVNLDFVLISSFSGYSIQIPFDILDHKLMKNGI
....................................................................................................................................................................
>A0A481Z199_A
MNDSSWELVCENTISKLESNKTSQTNEPINVKNQQHIIDVKNHNPINDQNPVDVKHQNPVDVKHKNPINITKSIGIGSNQQCEPEDLVDGNKYLPQEYRFEVQKEPISVKNRHLINITKPFDINTIGTSIRNPRPVISNIMTSIHNLQTNKLTSGLDEYPSDDMYIPEGMNIRNDNNFCPMTNNYYKGDELCDINGNIIPNLMSRLSKKPNINDKNDIIVFNQLHKNIKTNTIETNINDKHHNPIGIGSNQQCEPDLPQEMNDGLFEIRSTIENPILTNSNFSDKHCNFYHWMHNDINCNPVKDHMINEMKKNVKTNTTDKINKTDKTDDINNSLAESKLSIYCGMIKLMNKMLDKM
.....................................................................................................................................................................................................................................................................................................................................................................
>A0A481Z1A0_A
MPKAIRVTYLQSQLLEHFIVRLYKSRDIIFLHASCCTNSVKYFVQQHGPGHPRGPGHPRGPLHPRFPLHPFCPFGPSSPVIPLLPVMPLLPVIPLSPVIPSGPVGPVGPVGPLGLRHGGFHGSHSDSDEHDDEHDNEHDSDSNGHDDDDEHDDLRGGHGLHGLHGLHFNGHCDGRGLHFNGHGLHGLHCCGLHGLHSCSLHGLLHGCENGLHGRLHGCGHGLHGRLHGCGHGLHNCGLHGCGLHDCGLHGRDHSCGLHGRGHGLHDCKNDSFLSIAAKRHSTATIRSWRRFISFASSRLTPSPSTKSTEKSSSNPSPNSGSTNNGDRYDCGRLRGRLRGRSLHGRGLRSLGLHGRNLHNLFLN
...........................................................................................................................................................................................................................................................................................................................................................................
>A0A481Z1A1_A
MKKYVLAHFDLSKIGIVIPIFTQKSRPKTEYNTTKVYIDIIVSEKNKWKEKIEQLSKKNPFNHMFKPKEQKKYISFYNVFSDYNASGDKIYNQVIEYHGHIFKINAYDTKCLYIYFKRSIFKNYFEYILTKAIILNGILISAGVNIKKIKIIIVRTGQIISIDTASVKIDQILSTLDQLIDQYENMKQEHIFFEKIGWCHQPFTLFKQIYSYPTQIYFNNQDQLINFEKMIRTPFSGTIFIHSPNNINTCSSEKWFIGLVRRELHICEEYGIKGAVIHVGKSLNVPIEYALKQMQKNLIDFVRYTSFDQRGVLLLETPAGQKTEVLTTPELLGKFFNKIPSSYREKIKICLDTCHVFATGYLPHVYLKKIVSIIGENNIGLVHFNDSVYPKNSHIDRHAPIGEGYIPISSLNKVRTWCEQRNISMIREY
.............................................................................................................................................................................................................................................................................................................................................................................................................................................
>A0A481Z1A5_A
MTSTSDSVHTNNNITYSEILILNTDKKPFTNGGIVLGRNIEDIISDDSAEKGIVRSNGTNNIIISYNAKDINNYYVGWYIKIIRGDAIGCTSKIISYDYDSKMIVLENNFKKPVKIYDPYVLFNGQYVGMIYSVPKKELGFCNVTNVKNLSLANYSDIHANRGIFDDIVTAKKVAILSDRQLKDNIVRLDEDNSVRMVTRLTPVKYNWKKDDPANKHIGLIAQDVEKIIPSAVNTNKDGLKLISYDEIIPVMIQCIKYLKKKVDKLEIELAKK
.................................................................................................................................................................................................................................................................................
>A0A481Z1A6_A
MNKHKTLSKQGYAISKNQISVELLKKLKRELTVKPRVNLNYGVEVESYKIFKEDNDYIYLPKYFGITKFGKPSKTIFNEHKIKMKFNGTLRSKQLPIAKQCLKTIKKTGGGLISLHTGAGKTVIALYLACMLGLKTLVIVHKTFLQNQWYDRIKQFTNARIGIIRQNKIDIKDKDIVIGMLHSISMKDYPEEVFNEFNVLLVDEIHHISSRIFSKSLFKTVCKYTIGLSATPHRADGLTKVINWHIGDIIYDLKRPGSKNVIVKMFDYDTYDPLFVLKKQWRPGNKWVASTVKTISNILKIKDRNKFIVSIIKALCKYTDRKLLVITDRHDHIDILKKSFDKYIKMEEKNNKLDKNEITTSRYTGKQRQCELEFAIDADVIFATYGMASEGLDINGLNTIIFATPKKNIIQSIGRIMRKPLEDCEVKPMIIDINDKISIFQYWGKLRKKYYKKNKYTIDTYVGFNDKCISVKNFLIKRKRFTNDENIKKDYMCYMYGESDYNMAITFKLKDSLDYSYKPNMNKIFNIDTIKDKDIIEKNEIILNNIIMKIEKQKKREIYMIKKYNNIIMKIKNKERLL
..................................................................................................................................................................................................................................................................................................................................................................................................................................................................................................................................................................................................
>A0A481Z1A8_A
MYHQSEKFIYAIIIIIIIVIFFVFFTSFNSKSEHTFTNKITKYTSSLTRENEVPPVKTNGIGNGILKLVTKDGSSSLFYEIVAKKLSSKLAMFPGHAHIHSGKMGVNGPVVKTLVKSKLCKGVHTFIGNWNSNDLEQPLTNDLIDKLNNNELYINIHTENYPSGEIRGQIYT
SSSSSSSSSSSSSSSSSSSSSSSS....................................................................................................................................................
>A0A481Z1B0_A
MGKSQSRSDLQPSASGICFHKENTEPVPNNIPLTKTFTTNEDSIVVSLLDATLKDTPKFIPNLTIGRVLKVYDGDTITVASRIDNVGKIWKWSVRLRGIDSAEIRGSDEQEKKIAKIAKTILKNRLMPNDIGQIVELKNIAYDKYGRILCNVYHLDSEAIAANAGYISLSKWMIDQGLAVKYDGGTKQKVNWTELHNQKQHNNQDMYGYYVDPSNIQ
.........................................................................................................................................................................................................................
>A0A481Z1B1_A
MNKSSDKIVIGKGGYGEIFYKKENPNTIYKQSYTVCNTLEKEYKMLSSAYRAYITYTQTKKSLRKRIHILHPYDWSTINSKYCIFKMARIYPPVGEKYVWHPHLGSEDFYLNKLYKTDLHIRGVQVGHNEIKKYLSLEQASKDSGILIGIVHYGAKLDAFDTELSMGIIKNHKTTLVQLVLIDFDKVSRWNQLSDKQLLENMISSLEAVPYYPEPETKYFSDFRDGYLDVAKHFGYEKLAQDVLNGML
........................................................................................................................................................................................................................................................
>A0A481Z1B2_A
MNKAPKFKKDETYIKYKKRLDNYNVEQLKERYNLLLKFINKWLGYDGKYGLKSIKQFKNVPRKELLYDLKHNRKILRKYSNEIKEKLDLTFVITDETDSDEINDQFIIIFLGRSLSSIGYKLVSKKIDIIVKNGKNKGKPKLIKKGRHKGRRKKDIYYTIIDKHTVDRDINCCEVDDEIVKCLNLFPQNKTRMTHKENIKYKRNNLKNKINEYIDSNEYGWNINKLNIRNEYKLKSQNEITMKKIIDEYM
..........................................................................................................................................................................................................................................................
>A0A481Z1B3_A
MTYHQTYHHKYAKYKKKYLALGKKLEHIIKYANGNVYEGLLDIFSGKPHGQGTLTHQDGTFYKGNWKYGKKHDHGVETYSDGYKYEGEWVDGEKHGSGTLIKKNGEIVNQEWKFDKLQAPRQEERIKLMKQLGIL
.......................................................................................................................................
>A0A481Z1B4_A
MTRFPVFDLTSPTPIFQYVPNPGPTCSTDPTGPLSLTVTPTKTEVCITLTASGEGATGGLASVCFRILRSRPSDIIPFGPTGPTGDIPDVIPIEIVELQLVGGTNTSMQSYKPLRATSSGDIESLEVDEWSCAFSTKDIVTIGLPVLYTVQYKISGLRPTAHFRTKDCHHITLTVNE
.................................................................................................................................................................................
>A0A481Z1B5_A
MFGGKISENKKFKRKYKKYKNKYMSLKLSRALNYMRNSNSLAREQPTDENETKKISKIKAEWNRFIKNIHDNTTAFPQDLVDIILTLTLQWDGYVANTGSKVNIDDFINLINYFAEKIIDKKFNYDDEKFQQLYKKSMIQKAHKKYNLGIQLMDKKVRDKYQKEVYDELNKQIMKYYKKKSMKKKEFLNHLNKVILIISYRIIDAW
..............................................................................................................................................................................................................
>A0A481Z1B6_A
MRLSLPITDWPSDILLYIVEYFQNGEELLNYMLINNYIYKLIQNGEYFCNIEFRYGGYSIPNKIITLPRYIQIITFSRYLEKKMVEYLKGIDITNIRKILIYEYKYDMVNLGKKFEIDKWNNIEVKMKLIKCISIKHHIWYEFREHRWREISKKLSKILKGYEELFYDEKFEELLDSKMHLLGFENGVYDFKMKCFRDGVPNDYITLSVGYDYEEFTMNHKYIKTIYEFISKILPNKSMMEYILTIFSTFLNGYKESQHIFFWTKNGLDGESIMLLFAKIIFGDYFGTAPPRIIINKQRRDNNLFLIQVKNRKKHLVKIQELNQNYEINSGAVKEFMFSDMIYFKSLHGKEISYQQQYKALFVFNNLPYISPNDGGIWKRMRVIDIDKNGLYDKNSSTYQHLKEKMEKLKGIFIWLLIHKYYKIYKKDMIYGWGVYEPEIARSSCRKYRNKCEILPDFLNNYLEVTENPKDIINLSTVYNDFKRWFQTTITHKRAKRLSRNEFAEYLENHCYCCKIIHGEIIGVKINQK
.................................................................................................................................................................................................................................................................................................................................................................................................................................................................................................................................................
>A0A481Z1B9_A
MDSEQREKSIIDVIGYNMLILILTVSFFIISIILSIVYIFIPAAEAEDKVEILFQEAKQKIAENEKKFNTIVNYIDKIEPEVDKIILDINNAFIDACNDPSFKSILKDTCKVEFNDTSNSLLF
...............HHHHHHHHHHHHHHHHHHHHHHHHH...................................................................................
>A0A481Z1C0_A
MSYRDNVVEKRIASEVLKVPEDDSWNVVDVDGDLALCHFRHGVENKYNVHIRGTIIDIKNKCVVCSSFDSDTVIVSERIAEDNLNYILDDGTQLSKDESELYRGMDGVVVRVFKYNGKVYLSNYKKIDIVSSGAKLISTPYSKLYSESGGPDLNSFYASDKDYSPWVYTFIIVHPELINVSKIPIFDSGKVFFLNSNKLWNKDNSPFPIDKVDFDISKGVNFKITPEISVKNANEFLHTGYYPVKDSRYKSLEPQSRPGEYVALYHRTVNKKVPTVYLIHSKAYNNRYRIKKSNPYLKFRFYQLTNYARNGNSDPKCRTTYDKMFPKLTSVDIKNLKANIDTNYITYLPSDPNKSLKTFMDRLENIWLNFVLAVPLNQQKYALGLLDTYLQDQQMVTKWICNLYHQKGYNRDTHPLRVKVFMDTILKKTRYGSKNISYICWSLVSHETGASLYYMAEAMKIEMEAEKKNTVEAFGDLKVNNMSNFPLLVGGKLK
..............................................................................................................................................................................................................................................................................................................................................................................................................................................................................................................
>A0A481Z1C1_A
MKKYDYDGEDTYDNSYKYYGRSKKHVHHNERSKHKKRRSHRSKKRCVDPNNTVIHQLCNICNQCVICGCKCSFEIINPCDPCDPCDPCDPCCPKIICKIIGPTGPTGPTGPVGRGATGMKGATGQPGPKGDTGPTGQRGPRGFMGAQGMKGEIGPTGMKGATGEFDICSGCPPLVTATMCNVLNADDDAGEKDTYMKIKIKETAIRNEETTYLGWCAETGQNIYEDGDRHISRLVCSCNKNIEEILKKYVPKIKLDKLPEITYIINHLPDFFAVVDPNFTITWTEIQNAIWRFLYAPPCDKDENITPKGTTGANPPTNPPTGSYFEEGVLFVMEEATLG
...................................................................................................................................................................................................................................................................................................................................................
>A0A481Z1C2_A
MNNLSVDLSDLPSDLWNELPLNVWPDLTKMWSKMDKSILGQMICPVCGVCGCICTNSEMWGGEDRSGLAQDTCPKCGAHGMDCSNYIKAEKTDVEL
................................................................................................
>A0A481Z1C3_A
MSYKRDFGVYNKSLAIVENDTSKYKLSDRVISNIKFILRELQKFKTPIAYSFEGMSDDSVRMEWWNRKTIVKNTRGLYLDVFSDNIIITLVHGVSISSEVFIKFSSQTLIEDIVKNIENLSIK
...........................................................................................................................
>A0A481Z1C5_A
MTHYYEKNIVEIKHEYTECLLDITTPFIYEGIKHMYDYSRGAHRKLLKKQEEINSNKKIKGPLEIFQLCLADIENTSNSKMENEVNRIKSKSKSNCADWYDDLVKAVIKSNIILLTYTTSKNKSELVERRFHETIKTSDFIHRCYVSCAEIFYNNPEIFYHGYHSLKVKENQREICNIIEKGIKNAIRKMLPMKLILTEYNSNDYLTESEPSAKYENIKDKLNQDASNLTNSRIEETSLHRTKSNENNTDDQVDNYEEIDDTDIVDEIINSDDDSEHRADASSILTKITSMDHKMNVENDVKLNKSNTNNNKSNKIPEAKNDKVLLDLLKQNENNSPIRKYNNRTTRQNQEFMRKVRSMQ
........................................................................................................................................................................................................................................................................................................................................................................
>A0A481Z1C6_A
MTTKINKIKGLVYGGLIGDAMGVQFEFLPTEQVKIPSKLTYENSPFLNIEHGRWSDDGDNIILLLQTMTECNNSKIKFHMLYAKKLKFWANNGICELGDKTSIGCGNTVYTTVCDKIFEKDPHKAAFNTYQKRKSNSNGAIMKIAPLGMLSDEQEIITNTINVSKVTHYSTLSQAACLSITLLIHYIITERFNPFDSNETLKIIDHIINKVFKNVESLTLYEKQEFVKYIRVKKLDDLDLNEEFNVTYCLKTLGTAFWALCNIHKSYKYLMKNIYSKGGDTDTNGAVAGAIVGCCKGYTGLPENWLKNLKYKEYIEKQIKKFIY
....................................................................................................................................................................................................................................................................................................................................
>A0A481Z1C8_A
MSIFDPDDLYHLADDYFEEYTYACEEIDENKYVQVSYTVKISGSRKSNGKRAKQKNTKKEKTKKFGKYGGGQRKRQLLKLVEESDPIEKKEQKNTKK
.................................................................................................
>A0A481Z1D0_A
MIYYIFIVKFNLEIKLFFTTKEKIEYFNMLKEEIISLYKDKSMSRKKFRKYIKEFINRMLDNEYIILKKYGLTT
..........................................................................
>A0A481Z1D1_A
MEFPTLYFNDKLGRKRLWKIWVKGDTVYREGGLVDGKKVNSNRTFKSKNIGKKNETSAEEQAKREAERDWIKKLGEGRTPDPEDVIGITMMKQVTEEKLKMGGVARTVASKIRGRKTINMKVKSPYIITDLEKEPIIPMKANKWELDDKGELKNKIKKYFKFENGVWVQPKLDGYRCIAKIHSSKNGKKVILSSNGRKQFPWFEHIRKEVLELGSKVDLLDGLDGELYIHQKQNFSTIQSMCAISSSKPHPNEAQIILHVFDLVDESAKISQEERLEKLDQIFKFHDGTALSLVPTHKIKTALEVNTYHQKFIQELYEGVIVRSNECVYMEAKSKRRSLYLRKYKDFKDEEYKVIGIELDSGVSEEYFVWLCTTEKGIFDSKHKNLFKAKPMGTRQERIKQYKNHQKYIGKLLKVRFQEYTEDGIPRFPIGVCFREKWDLTG
..........................................................................................................................................................................................................................................................................................................................................................................................................................................................
>A0A481Z1D3_A
MKLKLLTGIFLSLYPKIINLSTKDLICIEPKANKALFIPLLGIFSIYFLTIIKVIILTKIKGMNYNKLNKDQLTEEIERLQLNLPESGSGKNGIILKKDLISIKN
....................................hhhhh................................................................
>A0A481Z1D4_A
MSFVNKLIYASIGTAAFFLLSHPTTYEILNTFLPTKIKVDPCPSPNTRIIQVIIFAILMFSILVLLNMFAIHNKKSIWYFAKQALFATLIFYILSSTEMHTLMADITKRKDSLLKDGCPTISAKFFHSILYFIAAFGSMYIPCKCD
....HHHHHHHHHHHHHHHHHHH........................hhhhhhhhhhhhhhhhhhh...........HHHHHHHHHHHHHHHHHHH...........................hhhhhhhhhhhhhhhhhh.....
>A0A481Z1D5_A
MDLDPKILKNNDFSYYGGCYVHSKLGIVIVTDPEEGIEIVTDDLTNSEIEDIVENHSESLIEVLIDAVKCKKSENKSEPGFIDEKDESVNEGLDFEYLKSLVEINDPKRKLTIYTWGKRLKKSKPHQSQHNFNASILNGRAKGIDLRNNNGLYLPIQKVVSRCSSFETWINMAIKKIETDDLISISINCAKGRHRSVAVAEILKKVYYPDSKIIHLTIR
...........................................................................................................................................................................................................................
>A0A481Z1D9_A
MTEEVSVERIQGIESKIKNIIHKIETLKLNYNAQIADLYNEQKDTNGRIDLVLNEMKDLFRYYNSNYDKKIGDLTRIIDSFNIEGILKIQRIFLQEQDNINKELKTESEELKNEMASRDD
........................................................................................................................
>A0A481Z1E0_A
MKKAVVSKKQKQTKIKTNNIKINQKFAKKNYRDLISDLFSDKKSKGDRDRSSYRKTFRIEPIKNENQLMIPRGVKKSVVDVVKYTQSKFKMPLDCICDVIVDLSMRCARTNYPPPNPRTVMRVIMNYNNNDLYKLTSTLPVGKDPTINLGMNTRDVYMRIDEMTGLGPYGLCSYNIMVNGNPRFKIPTDNGEERNTIKPRNYARITVILDFYISKMFAKDLEKHLSSFNENSNNDSKYMKIIKTVLMKMIEEYIKPELDLEREIIEKSINDL
................................................................................................................................................................................................................................................................................
>A0A481Z1E1_A
MSKIAKLKFKIACLKDALSFGNPTFYEDYNHNTHSTLMCANERMQTTMEKCLDYKHLIYENEFESEQYRFAWIIWIEHQKFTHTTWSIEAIVAVIEHFIEKKYIKALKKLDKICENNCGTYFDNICIDGYLSKIIYIKVKKLINSELNQTVIDKLEQWETEKVKY
.....................................................................................................................................................................
>A0A481Z1E7_A
MEQEYINTYKFGIYYNPAYRHYNSEEKEVGCDRCLSLDIPTCIGWREFDLCLACAAEIEKILEEEE
..................................................................
>A0A481Z1E9_A
MGKLKHKIVSQQDINNIKKGGNGSYVYDPSNRPLNFVDTGKLADELIVIFTYLNRPEVKKLKNKEEYKEHLGSKFENFSNRHPSIFKLIVKGEDISHLFELIRMADKIKNKKMSKKKKDKLSRKMIGKFLKKNIVDPQLNKNIQKEEESEDED
.........................................................................................................................................................
>A0A481Z1F3_A
MDIRKPKKLKNIGAYTSVTSPKNEKLSQYYQNLYKSKKILPIFQRLFNIQQEYIKKYMIKISINPLCQHIVHKRYDLDIDSLVYDSQKKFYVPEFLQALACYSSYSIFINSPYKKEIYKNIYAFWKKIRSVASGKQGTVYESTKLEQGDAFLIKVTSDEINSYDTYHEIFAGFVLNRYRTQIPNFMYTYGYIDVCGPLHGTNLSGVKTMCISGGKNIYSIVERINPGTTLKDFLNYGMVTEDFLKIYLQIILALHTARDIQYVHNDLHTSNVVMRNLSKMVLVPYKFRGKTIYIKTNKIPTIIDYGYSYFKLNGNTFGVYGVENSGVYWDRYHPIMDSFKILMFMIQGVGYISDPIQNLVKFFDKKADVDEYFGRFTDRYDEYYFDIPYSHKTVEYTHELLIDHILKHNKGLLTRPSEKYKILGCNKKGICEFDYKEYITKSGIFYNSFAFQDLMKDSSTDKFEVINKFSREVNYFFKNDLEEFNSTLNHVITLNKKIDLEKYKNLDLLRSYIKRTFSITGAINISDNKHKYENKIKKIIPNIISFANKVNMVYNLLQQGAIQYTAINTVLLKLKMEPSLFEKGKKLISNFSNEFKLQITLLKKMNLYLRENAILYTKGYNFFEHEIKSFFKFLLKFQIKISQYIGE
.......................................................................................................................................................................................................................................................................................................................................................................................................................................................................................................................................................................................................................................................................
>A0A481Z1F5_A
MKYIKPYNKIGKGAYANIYKIDYQLADDKYEQRVVKKFKFFKKKCGIPVTMIKEVCNTKNMNYDGIIKYLKILMKDNEYAVVMKLFLGDMRKYMELVPFKKRIKHISIITQKLCKILYILKQNKVLHRDIKPCNILMNWTYRNIDPPDICLSDFGISQKNIYDGDWKENDLNVYTIWYRAPEIICNDNEYEYGIYNEKAEIWALGITMFDYICFDNEFKKSVTLIGEKTVGNHIKILRKLVGDDNTNYYKNGPNKIIPKHEIYIRTIILQKIGKENFKKIPKQYFNLLSKMLTINPDNRISVEDALKHKAISHHEFIPEYNYIPNLSSHELSKYLRCQTKLITPSNKKKILSWLINICCNFNQIQVSTYIIAVDIFDKIAQFINITQDDTVDDIINIIKMCMIPSLSLAIKFNEGKSFSLKLLTDELATEETEILRSMPTDILVTTEIEILKLIEYNIHNTKLYPLLNVACNKFKKTENLYECLKELPAIYTSPETVSYETVALVLQKHFDNDLVEIK
......................................................................................................................................................................................................................................................................................................................................................................................................................................................................................................................................
>A0A481Z1G0_A
MSNKTKTKTKKEKEEEKSEEKKKKEIYDRLIEWADRIGLPTVGSNDIDIDISDNIDNIDKSVKNEMNYESLYPRSLIHRNISHECLVSDKEYDNLPGVHYYEISFYNKDENDSDDSYDNDNRILK
.............................................................................................................................
>A0A481Z1G2_A
MSAMSTMSTVTCPKYCDWNPDHRMVVRMETPLCTEEQARTAITNFVSRANVYNLKTFMNYGTARDSSYAGFLLVWFGGDLEDAYKIYNLILGRNADGTVRCKFIPNEEYRRIEDKIEELLTHVKCGRDCCCWSDVSDLEDSLIDHMDVVYMKPIIKAPTFRLNTEQSRELNANFGVFNITPVLTHNKIPSFDRNDKALFAQRVPVSLSLNFLKRKLDDMCHQNYSVVDSSIRTGRCLTVYFDSTGDCNLFRTMFRVFLADRKKVGFLIFNYCFKTKPKTKFSPQKKSTQRRVPPRQNYSSSTNRRHYSRRV
.......................................................................................................................................................................................................................................................................................................................
>A0A481Z1G4_A
MASTNVFKLSIIGDGATGKTAFAQKHRTSIFENEYIATMATEIYVIGFKTNKGKVFFNCWDIAGQKKFGGGFLNDYYLNSDAALVFFDFSSKSTLTNTLKWKSEFKSVCTSVPVVLCGNKSDLVSTVDATDIKTSKFDGYCEMSVKTGYNYREPFLKVLKLLMGSDTIII
..........................................................................................................................................................................
>A0A481Z1G5_A
MGNKILKWNNDNCLIEYRWFSKNIKVDEWPSQCWFDAWSVIHFILTSVIYLVILFFIHLFVKKNKVKWALVALIILNVLHTIEDILENAEMFSIEYILWQLFDHDSFQNFVGDILSGLVGSVIIFILYAKMIK
.....................................hhhhhhhhhhhhhhhhhhhhh.......HHHHHHHHHHHHHHHHHHHHHHH..................hhhhhhhhhhhhhhhhhhhhhhh....
>A0A481Z1G6_A
MYSLIVGVPLEQIVYIKHSTHEYEVYNKKGIKTGKCQKCTVCELTVDGKTYSYEGEPSYEVLMDIMKLDDRGYLDYYQGCEESLTKGVIIGKTICEKYSNGNAFELKEVAKDIDKMKFVVENMIEKMYGKKLRVKLYMWSYDT
...............................................................................................................................................
>A0A481Z1G7_A
MSRYHSYQLTYPHEGKTIYRIGSIEKAAKKCYKEFKYLTDIKEGMFGVTDLDTDAEYYFRAKNKKLYQVGGQYYSTNIMEYIKSPLKLSKEYISYPINNILTHSETDIYNKYKNMYDEITSTYQTEEPLTNMSISKSNTSSVLNTPSISISMPNVSKSSSEIQPYIHPHKRILRDIPSMSEFLSKTKPYKFVPKLIESTDNSVIQSIELSPIKQQNIIPQMQTKPYIPLND
.......................................................................................................................................................................................................................................
>A0A481Z1H0_A
MATLSIFAATTFSKNFNWNLPNRISNFTLCEQPSSKGFSREPYNVFSSLFFTSTYIFPLFFSIQDAFLDKNEYKTIISRYPKFSFVYGLVCLFHAAGTTFGHMCACNLGLILDNTFLWSMLGWNIFISLYIHVNASRPYHRWYLLAFIIYTAGCSFIASYSEIILLQTVMTTILIVAIITINIVGIYKNKKVVGRVGYFWTSFILTLFGIICAALDPIICHKNSFGTHSLWHIMGSFAILFLYVYIWSVKDKESINLVSVSESQD
.HHHHH...................................hhhhhhhhhhhhhhhhhhhh.....................HHHHHHHHHHHHHHHHHHHHH...hhhhhhhhhhhhhhhhhhhhhhhh..........HHHHHHHHHHHHHHHHHHH....hhhhhhhhhhhhhhhhhhhhh............HHHHHHHHHHHHHHHHHHHHHH........hhhhhhhhhhhhhhhhhhhh...................
>A0A481Z1H1_A
MTNQYRANGKYTSEAKWPILPPEKWEPRDHTKYYPWYVYGKEYGEPETISTYNPLWGNVDSVYTANPTISSYHPSMYTFNIKKEENTIEPYRGFQGSSGTYIVDSYGTITSTPKEIYDPYYQHPHQLHPTYQPHHPYQLQELSQQQLKQRLQSPRPLRQPQVQLRMLADATRKYNKLEFTKNLILLIIVIAVVVVLVLWYLNRQKYINIIKPIRKLSDEAKTLSEKFKRLFRKTESLITSDVKTLPFIG
..................................................................................................................................................................................hhhhhhhhhhhhhhhhhhhhhhh................................................
>A0A481Z1H2_A
MSKHYGQNYGSHGYGYGKKCCGSCKSKPKKCCNPCGSKYKQVIKWPPVHPNDQYSHIYVPGHFKSVQKAVSAITYAQNNHENTTSFEDDCPDLGDKFNENGYVIHLGPGTHVLYRSHTSDIKFIRFQGDVNVVKGVGYFHELGNWGDYEEFSNQFDTCIGGSGPFFLSVDCNKIKVKGCRNPDYSGLRCGDKLTFYHSNGKCTNHVIKSTCNNQITVMDRIPICGCVRKGEGFFVRPNVTLKMCPRNGKTQKFTVEHRLEYAGLNLEIDSKMLVTGATGGYTEIEHCVVEGDCGMLVHVGMFDWYKPNVFLTELVVNDGSGGGEVMLQTFVGCLAKLTLQSNQNIQFWFAVFVDNDTAVNLINGGNVSTFSSDFCNCEIGTSLQAGSKHAIVQCRFMGCVTGVSGNQNSHISGLPILRGGNEQAPLFVDCELAINIVNNCHMVFRAVIMPTNSNTIALHIDTDTYVDLASYTTAEKAFNNSVAYYDILIISLIPV
...............................................................................................................................................................................................................................................................................................................................................................................................................................................................................................................
>A0A481Z1H3_A
MTNNSKNDLEIIIKMGKQYDDGYVQDYITSVYENKYNEKYNKNTANFNIIKNFVDIYKNQAVPVYNELCKHYDQFGGDKKDSVGKKAFTYMAGLVIKVLTSKFIGKIVGGVLKYTSLLLLELLPKITKKFVYKKDDKEINIFPEEDVKLYSKVASSVIKHLGPALKYHMTPKDERENLSSSVKQSINNMHDEIIEAAKKFKTVQTGGEIIIKTDSQQISNIQPLLYNLNKIDMPGGSSSSTLDTEILKNILELNTETVTDTVVNDMIGGTKNSTVNLDISIFTNKLSADTDTDAFINDMIGGTKNQAYINLAQEINLNMSSIFTNKLNTDTETDAFINDMIGRTKN
..........................................................................................................................................................................................................................................................................................................................................................
>A0A481Z1H4_A
MLKKTIIMEKPSHFMTKISRIVLILFAIIVFFCYGVNATLFAILGYMIIRSFFFVVKLNLRNKIRAIIQDDLNPYVLTYKHLVKHKKTLFWVIVILLIDCICEIVRSQILLNFIKFLENVNYIVIACTIYTILGIVKKVLSEYQSRYQRTLNIMITSSIKKYVMERLTNQAYDNIHRKKSELHRLMREARSVPQTITYMSMNMIQSSLSILVNVGNYYLINTFAANFVLVSSIMFYWYYGWNAVENYTKASNKRSKVTSKFRKTHGREMELIDEGARDQDCYSLESETDRLINKSKDFDLKLVKERKNSLMFYLYQNLFSDCQWLVIIISYLIQSFQSVSDTKERYIGMMNLIMITNNNLMTISWLLMEYSRLVEVISEWAPLKEFIQKNYQERIYHAHHIVDGDFNKLEIKQLKLTLPREKKDPIIIQNKEDLIIESGDRIMFIGESGEGKSSFSKALASYFPENNVDQEIILNGKKVEHGCYGLVPNVVIVNQDISLNFDDTIKNIIKMGTDEKEDFVTVNELITICMLHDLDWNAEETEKRENTLSGGQKTRLKLAYSLNKILYHFRKNKTNPMILILDEIDSGLKKGKMIVDIQKNIMKLKEFENTAIISIVHNPDCVEKLYKKCWVVENRTVFVRK
................HHHHHHHHHHHHHHHHHH.hhhhhhhhhhhhhhhhhhh...................................HHHHHHHHHHHHHHHHHHHHHHHHHH.......hhhhhhhhhhhhhhhhhhhhhh........................................................HHHHHHHHHHHHHHHHHHHH..hhhhhhhhhhhhhhhhh.........................................................................HHHHHHHHHHHHHHHHHHHHHH..............hhhhhhhhhhhhhhhhhhhh.................................................................................................................................................................................................................................................................................
>A0A481Z1H5_A
MESNDKIIIEFIKIVWPTKTSQKLNLKQVHTLFFNSNYRADLDELKSKFTQADLNGDGFLDFNEIMIFIRKMRFRPEIKCLFELITDNLISEQVLYHFLTGKQKNIITLNQCRNIIKNYYFKSLSLGINAGTEQLMSHYQFDQLMTGSLNTIGNINHKTDMSHSLSHYYISSSHNTYLEGDQLIGKSSTNQYEHVLREGCKCVELDCWDDTKNKVPIIYHGYTLTSKVTFVDVIRVINKYAFFKSPYPLILSLENHCTYKYQNKMAKILIKTFGDKLLKPTANWQKGIPRAAQFAVNKIKVLPSPDQLKNKIIIKCKITQKTDSKFAKLIYFDTVKKVDAELTNMISYGEDIIGNAQTNKIKSIKKYTTTNLVRIYPKGTRVDSSNYNPIKSWSYGCQVVALNWQNNKVEQWINRSMFRSNKEIGYRLKPKHLISNSNIPSGISILNIKLLSGRFLPKETEKDVISPYIKITVIGHKSDYNVQKSTVVVDNGLFPLWNFEFSFKMIHSYMNFVLFELYNNKTMLAYYVVKMDDIRIGYRNIPLIVVKSIPYPIKPTLFCQVEKKCI
......................................................................................................................................................................................................................................................................................................................................................................................................................................................................................................................................................................................
>A0A481Z1I0_A
MNFIIILTILTILQLHAQIAYPHIPKGRGCSEAVEFTDYVMTNCEYTIFITTNTFTLSEAGLSNVRNKSIVIRGTDITIDGKLVLPSMSIWIIAETIRYTADATLDVSGIIGPKNCIKCPNAPMPTYSGATGNPGYDGSQGGNGGDVTLIASTIVPTLNKKLTIYSNGGNGGNGQGGSDGSPGSRGANGGSAYHGEPGHPGGRGGNAGRVGAGGDGGSGGIIEILIVNPITSNIIQYTVMPGHSGKTSTHIAKPGPGGAGGVGSQYKQCHSTWGGLGKKCKWVCCRSNGPSGPPGGPASPPDHVPHIGKVGIHLQKTVNVSELFGAISSIQLQYALHQADNLYRNGKYNTALDHYIWITQVGELPDNLTNNIAHAYLKSSEDPHDIAIRNAIVQLANSSIYQMILGKDFEGNLPFFCPSLSINYYNTESNSHITTANKIEDSYNTYHDDTSTLLQQRSSCNNMIDHYDQQISVKQSEINSRLESIVKDAELADAMWLTIEYAQNNATYSSHKCTEAIINKIEKDIEHKLFGLGSIIKIAVSAIQIVEGVPTEIMNFKNLLKSVSHIKDIFHSADTFIKYIHDIEKNIDSVANGAEVIFSNYSTIQKEMENLRTMDTHKFVMRSNQFNSFIQKYLDIPECVKFADLFHHMLDVVKTRNGHVIRHDTNILQNAKDLHTINYYKAQKAKVQQTILKTFDPKLFELTHFLETLYSKSRDTVAQSIYNHGKAYTCNTLKNDVFAVNTNNVATLMYAHDRVDKFVSSALEKDVFSSANFDFKDSTVSFNPESHSHQFNHFKQTGVFIASINLGHNAFHGFSNVHMYNFKVCVRGANSTNNKLKVLIRHPGTSHNIDYNGKIWSFNQLPKVKMLLMDMDCNIISEQGSVGDLQNMASQYKAHNSPFSMWIIDIPQILNPKVNLKNVTSIEFHMTGTYQALQEYNTQIPWIFGGNGFIHYVNSTNPIEHDTTYFLGWEIGIGLTVIMGLVIFCISVSIMIGITIKCMKKKYNKKHDKEGFVDEKRTSIQMSDKEGYGSLE
SSSSSSSSSSSSSSSSS..........................................................................................................................................................................................................................................................................................................................................................................................................................................................................................................................................................................................................................................................................................................................................................................................................................................................................................................................................................................................hhhhhhhhhhhhhhhhhhhhhhhh.....................................
>A0A481Z1I2_A
MSGSNKEAMSISTPDEFKRWAKKMKSQYGGVKDSDIISKYLGKNSHKNINSDMKAYLEKHEARSKQSGGKRRRKSKSKGRKRKRKSKSKGKKRRKSKSKGRKRKMARKRKSKSKSKGRKVVRKRKRKSKSKGRKVKVVRKRRSKSKGKRRSKSKGKRRSKSKSKGKRKLKRTLPEGPKIFRRIVKYMSEQMGKGGPVIMKMASMYKNKVSDEKLTNQIADDTIKLFDKDSDAEHKKIYAKAEKLVAIKRAATKAKKAAKKAAKL
........................................................................................................................................................................................................................................................................
>A0A481Z1I5_A
MSKSLVEYYPKYIEDDILLYSKILPELLKTTKTYTFKMYDKIFTSKRRSCVYSNQKRNIGIIGYNQTPIFPWKNAPKEIISIRNRLITEFDATIDYVLVHIYRNDQDYIGWHNDSEALNSDVFSISLGMSRRFLTRPYNSTSGVEKEYLLKSGDLIRMIKGCQSKYKHTVPKMKCSELKTLVIDNNIEIKGRATFVKLRELIEKHQIDTRRINMTFRSLELE
..............................................................................................................................................................................................................................
>A0A481Z1I6_A
MSFNIDDAPLANIDFIDGLNALNNIDGLLSDFELIKKFDKYDKYKKKQDGGNKGHLSKLPPLPLSYNLHIKSKNNLPPLPPSFRK
.....................................................................................
>A0A481Z1I7_A
MADNLETYIIDGIKNMFLMPMIKYLKESKGVDLNEEDIKSIYGSNLNFIGMNGLSSNNSSRSSSPRVKQKKKPIDTNDLCVYIHKKRAKTGKRCIKVAKVHGYCTQHKNTIEGKEHIEKMEQKNDREQIKPPNYVEPKVNTPKVNTPKVNTPKVNTPKVNTPKVNTPKVNTPKVNTPKVKSIVPSDPEDLQKELNDDKKGEVYMLCDYVIDNECVQLYIRPDKKHIIEIKLSEEDQVHKIIWYYKYEKGKWSIPSENEINGIDAVDENYVKYSDYSKLEPEKHRNNIKSKLDFESLGYSIKELGKELGLV
......................................................................................................................................................................................................................................................................................................................
>A0A481Z1J0_A
MVYNVFLYKKILYKNIIMGKKNKLKQRNLKNKSEDKKLAYFKKNMYKFNSGTLKRIQLPKLSNKKQIEYLQKELNKKYKAELRWTCHHCATSLLFDDAAVSDDELIDTCSSAKRK
...................................................................................................................
>A0A481Z1J1_A
MDKNLTQKYSFIKISKNDYYEWTIMDMSKTEDCATVAKFLSTHYHNHPRRSYKYSQEYMQWALNRPNKLNISIAILEKKTKTMAGFINGNIIKTQIYHNTIDMVQCNFLCVHSKLQGRNVSKRLIKQLSNMFKINGYNSGYYTTDKIIKQDTNIYKAKYYHRPINVHNILDAGLLRVEKNMTTNSIIEGYELPTEPTKPRYLKDLTDTTELTDTTKPSHLIKRTNTTSEEYEFVQMKEQHLQEVYELLNSYLDRYNIYPIFNYDEFVYIFYNNSIVTSYVLVERGSQGLKEKEIVIDFISYYTLPTVIENKKNKTVNVAHLYYYTSTIESPYRLIRNMMIISQKNNIDEFIIKDIMENETTTLELGFLVGAEDIYYHLHNHKCINLMGKQIGINIVT
.............................................................................................................................................................................................................................................................................................................................................................................................................
>A0A481Z1J2_A
MDSYKTFIIESSEEFCKNFYKIKNNAITSSNPRTWTIGFDIEFISKSNSSESFKRSSEWVDNIQTGLAVCLIQIATKGVCFVINLAKMKIPLPSKLINIIKSDSWIKFGIGIENDLSILSSNYNLGHCGGGIELKNLALMSGLSNPSMKHLCKIYMSDPYHGSDRSPLCDWSQDLKTRDLLYASKDAIVSYEIGMKMMKPTLDSIVEQEQKITSKISILSTIYRGSDLKNKVSYDSGIDCIKTSLKKLNKKRVYTFKELRNILNTECTRKMEKKMLNKLLYNDFSNIIERVGDITPPIWKLKVNSNKELSNVGKIINSINPNIIERVGDITPPIRKLNVNSNKKFSSVGKIVNSIDPNINYIGKIQEYAQKKYIKLPEYTVIQDFAPFKVRCKLLNKSTIGSSGSKKKAKIFASMKMYNIVFSY
........................................................................................................................................................................................................................................................................................................................................................................................................................................
>A0A481Z1J4_A
MLIGQIFFHFSNSLENNLLLKHCSVSRLVRLFGRDVSSLSEHISVLRLVRLLGRDVSSLLKQRSLSSLVRLFGRDVSLLLQQSSFLSSLKLFGRDVNLLFQQTSSSSLGHEGEFSGRLFGRDVSLLKEQYSVLSLVRLLGRDVSSLLEHISVLSLVRSFGRDVSLLLKQYRNISLVRPLGRDVSLLKEQSSFFIKFSLPINCLGHSVNSKLLMSNV
........................................................................................................................................................................................................................
>A0A481Z1J7_A
MKCRVIINSGPKKGKRYRRKLKKLENGLCDYHQTKEMVNKQNVIVIDDTPLRNTFEVAPDCMCVICLENNTSSDSIALGCKHRFHLNCIVQIDGNCCPMCRSKITGVPAYIATILKKNYDTNEKIKEMQMGHPVERPRTRRPRVRRTQFRRPRVRLRDIIERSQTRHTRNRNPISGRTRNRTGIQ
.........................................................................................................................................................................................
>A0A481Z1J9_A
MFKYLPNLFKDSTAEKLLSELNKEVLIAGGSVVYDQMAKKNNIDKSVINDVDLFMFKNPNNHEQIEKIINLISKYFVIEKISIGIGSYTENETSDEISVINIKLEEELVLFQLIITDCETPLQILNNFDMDYVQCGYYQNKLHITKCCVKSHTDSRIYKITPNVKASRLLKAATKGFKTVYFESDQNTKKITYKKIQIEQLKKLVLIPIIKNEEFVDVSTFKYYQHRQDFKTFKIKDEEIVISTYFFGIKSVDGIIIPKIKTIAIRCKVIDIIDDIFIKIDLLEYEKTTIWIDYNSKIKFKKNEMYTLIVRGVNSNSTDIMFKPLKIVKVVESGLLCNIKLDLMPPINSNELLKFLIKKYKKLECETTGKKKRALHIKYSAYEAFLYYKAKEYSEEEAIRKACIQYKYDLDKWFNTGVRPIKHYEYKYKKVKNVLEMIEKIELRFTEYTPAIKV
......................................................................................................................................................................................................................................................................................................................................................................................................................................................................
>A0A481Z1K0_A
MSKKALKLDISKLSIPLSDNVIISFGKFNNNFGYFGIDYDIYNTIRRKIKKISIFSKKYEITKYHYRNLVMTKYNKSPLTYHHVEQTSYKIYDSVCITTNKIKEIDSTEIPILNKYHKTSYQSITEYEYSEQNTIVILFIEENCNNNSVYTIKLQFKNKNNNKFVVNNVQALLKIILKGIS
.....................................................................................................................................................................................
>A0A481Z1K3_A
MTKLNATIFDFGTKNESCIRFNEVLNCLIKFEDGKTKIYFSSKDDALKWTKKMTQSHHDRGILVGSKNDSLIKKYSMFRINEKLYHILWYIMEDKLIYDETTGEWTSKIKNIKSNKYANEWLKEYNL
...............................................................................................................................
>A0A481Z1K6_A
MEHSGCPGPKGCPGPKGCPGKDGVTGPQGEQGEQGEQGKQGPIGPTGPSSGIGICLATASDQTISSNTYIGLGSQSTVFNDVSMVLGSNQTFNALTFTTKGVGSWNVNSSVKATVYKRTPGGSAVATALTVTITEANHAADNFCKIANTNVSMLACDEFAVFIEPLGVSSLKVAACISTS
SSSSS...............................................................................................................................................................................
>A0A481Z1K7_A
MHHDGKYSKYSKYSKYSTLDNMSYMDYDPLAKKSDVLAMSKKINNKLKLQQIYIECQMNYIKCQMDYLNLFNKKINHISGSIATISKDIQMIKSQIKKQNQKQYNKSNSHYCNRYSRLNRYNRYNKYNTPNKYKSSNLGPGLIGSSKNPQFRSIAKNKKGIFTFGPILDITPIYNKHSPSKKNTELNKDADMIIHIEDYDHKSSNININEILGSFLLQIDKSKKDKDAKNKDEKKDDDDYDVYEYDSSDEFEEIGKSIKTLDDLIDLGGLYETILNNTSKNKKNDVNDAKNDAKNDAKNDAKNDTKNDTKNDTKNDTKNDTKNDTKNDTKNDTKNDTNNDTNNDKDIKNNINNKTSSSHYRTKSFVPSIPRQSTQNNTINFSLDGNKKNNDSKNNEDSGSVVKNHYEMNGKKYSINLKTLYNLRVPLKKLHSMIGL
....................................................................................................................................................................................................................................................................................................................................................................................................................................................
>A0A481Z1L0_A
MKLLLFFLLSYLISRSVSLSIPCDDTTKGYCSITTSYKFEGIATIKNVENLSEVRIAIYSDDIDPHITISVRGGIGLCLSSSGENGTIYQYCNTSFSQAPPDTNPDTNIYNTNHDTTPDTNPDTTIYNTNFNTATPLVKLLVLLLFLQLIMLLIVLVALINKIYY
SSSSSSSSSSSSSSSSSS...................................................................................................................................................
>A0A481Z1L1_A
MLLIGPNGCGKTTILKWLRYKLTSPVLKVAWVEQNISNLDTNQNIQDYLVATDQYQTDLIKQQKELEVSLYNEDAPELEYDTIQLYSDKLSEISDELRHIKSYSAKKRAKNILIGLGFNLDQHVSKLSGGWLMRLQLASLLYLHSDLMLLDEPTNHLDLSAINWLTKYLIALKKETAIIISHDLYFLSKVCDRWIQIKDKHIIQTKTLKFNKVSTFDKRKLFGFNDNIKYGYFRIELHEVGIEFKTVLFSDVDMCIDCESKIGIIGVNGSGKSTLLKIISGELKTTSGSININRKLRIFRLSQIFEDGNSNINCIEFLKSINSDIKVEKVRSILGRAGLTGKQHHLKISNLSGGQKAKLMIAKIIIMEPHILLLDEPTNHLDLEGIQVLVSALKRFNGGIVIVSHDQYIINEICNEMYEIYNEKLRRIL
.............................................................................................................................................................................................................................................................................................................................................................................................................................................
>A0A481Z1L2_A
MARTKLTKTIYSEYRGTGFTVEESIKLWKSGINPNTGRRIKLWGQTWMSIMNNNSWCKYVDIPVINTLTKNNYSKSFIEYHNKL
....................................................................................
>A0A481Z1L6_A
MLTYITFGDMITGKKRKRVSDFEEKEPPTKKIKVDNYIVCPISKKIYYDPVSADDGYVYERTSLEKWLDEKGTSPATGERMSQKVHSSLPTKIMVNDFIKCNPKYKNMQYVQDLTYNVNYKIIMRFLENKRFHKLLEYVDYCIMNKCYSIPGSIPIIQHLCIHCKDDNIIKHVLDHCLDIEVPDKISGYMPIHNVCRYGSDSIIKYMINKCSNLECKTYFKLRPIHMICQYSTASNVKCLIDKGVNLDCADMYGITPILIACKYGDYAMIRHLNNAGVNVCTHDNNKNTVVNISLQYQDKNTIIYILAEYYRKMLTFTISNDDIVAEDEIVSELDELDEFNELLNEYEYNEFCEELELDFFDELPGLDENNTINDEIKVEDEDDVEDTPTIELFDDALKNCTDYIKYITQNSKLTNEQDKHNVLLIVFTLENKYNNKTLTNYELDNLIRDGKI
.....................................................................................................................................................................................................................................................................................................................................................................................................................................................................
>A0A481Z1L7_A
MSKKKTRYFKLVYDAAKGPCGRFSCTYPKAAANKAFASILKKSGDPNNLGEVSFCMVECTSSSNYKKYFYIGERQALAVPIQVTIGNGPDAKVIIYKYQTKIKKDIQADKAYRDTSEY
......................................................................................................................
>A0A481Z1L9_A
MDTKSNNTESNTTESKTTGSKTTESKTTESVTTESVTTGTETTGSVTTGTETTGSETTGTETTGTETTGTKTTGSETTGSETTGTETTGSETTGTETTGTDTTGSETTGSENTGSENTGSETTESKNTGSETTESKNTGSETAESKTTGSKKTKTKKTKKIKNTKNTKNTKTENIESKNNTTWSIYKSKFSADVSLGEASLQELAIGSRLASKKKKSDWGRLVEYKEKWREIWEPLLKILEQLYKTLQTLEGKDYELLNYVLRGSFRWNYHQRKNLWKAISGDVYSISDTLCHHLREAKKDIDESDDGEYKNELSNEFDNLVNMLGEKSIITYEYIHRETGESRVGRKQVEDMTQRMRQAVNDIKTEYEKKKED
......................................................................................................................................................................................................................................................................................................................................................................................
>A0A481Z1M0_A
MINKSMTCSLGKKHSNINSSEKALMQTDGPGIWFTFHTMAIFATSKESSRFLIYFMRKTIENFKCLFCREHATSYMRKYPPELKQHKLFYWTVEFHNDVNSRKGKDIWTYIKAYDFYRTN
........................................................................................................................
>A0A481Z1M1_A
MNTKLVFIISALSLCFGIILGFFLNISRYIPKHILVVVICIILYGIKNIYDNIPTGYIKMGLNMSKSYISSTFSFSHKENDTKIEDKRFHIDYIFNGEKKQHIVPYNHSKRINMMKYKVELITKENEFINITQHSGTIYKHSAEDYGGDSIKVTNKLTGDETFFLENDIPKLE
..hhhhhhhhhhhhhhhhhhhhhhhh....HHHHHHHHHHHHHHHHHHHH...........................................................................................................................
>A0A481Z1M2_A
MKYIPIEKYSQAQSDRLLGSLLNAIYRSNTDFKTDLAKILLYKFANKGQDGIEIEGESLTVFESLFFNSTVILKALEFVAPIYIHYTLVRIMLDVIETRYNNTGRTNIPFGLKRIFTIYKNSYTKKELQFLVNESMNLGNNPVINFINGIMDTQFKKFAKKPDWVVPIGSLVEQSKIKPLTKEHRPTLNKYEMLELIKKNYELNGIEILNYGEMVKHISKMSPIERYNLISPFLEDKIKIKDKVYFQAYGPSNPFRFPSEDDMKDSRDRMLQCNYFEINPDTLESSSFEGSCWMCKDHIKYKWYSVRAPIPNGGWKGWFCSWKCTAKWIKEVNEYEDIDLYRTAILIKKFQEEINIYKIRDRLPDNKNENS
...................................................................................................................................................................................................................................................................................................................................................................................
>A0A481Z1M5_A
MFPPDCTLTTAWIDVTKYNDKCMSSNTAINEMEALLKIPCYLVIFSDSQSITKMKNIRAKYKLNHLTKYIQVKFEDLYCYKYLDIITKNRVIYHPTADSRTCPASHLVTINKIDFVLQTIKMNPFNTAKFGWIDANIRLKASKMCTNYNDNTLLHILDNITDKFHIQIMNVCDKKYKKLENKKEYYEKYRYVVCGGFFTTGKEVGIKILNRLKEIFEETTLSGYGHGEEMLYLEVIDEFYESITRSYGDYKHILDNFTQTNVAFEYINIMILQKYLNFKYYKEAYDCCKHILKTIETYKVEINYNTYISILFKFYIVTFYYKRDESLLIVDHIMHLVKLNPKFKSAFDLNYTFYISQFSFINPNIKYEPITKKLTNLVICVFACATIPKYKNEIIKIDQTWGERARSKDVDVLYFLGEEQTDLIGNNYIYLEGVLNNYESASVKQNLGLKYVHEHYNTNFVLCCGTDAYINIDKLLVTLGSFDSKNSLYIGGHGDDRIIGSKSYHFHSGGSGFVLSKNSFDQIYPYLENLFTEWTTICNKYNVEYLKPACDVSIAYILEEKCKTTTVRLNGFISCNQNGLAYNNTYVCCGDKIVKKNIIVCHSMTLKDFDDFTKELEKNKYYLEK
.................................................................................................................................................................................................................................................................................................................................................................................................................................................................................................................................................................................................................................................
>A0A481Z1M7_A
MIGDKVLIKDKHIANAETIFNNIQIIPKMVIAISGPSGSGKSGTAIVLASKLTVLGHSVYVLSADNYAKLPPRDNEKYRKTIHNLKEYLGSNDEIYFYRLNNIVQKFKQKEKIINLRIMNNSKNCIEYESKVINFANKDILIIEGTWSMKIKGIDFCVFLDAHISETLKHREERGRDPISKFGEYALQIEYNKLIKLKDSINLII
.............................................................................................................................................................................................................
>A0A481Z1M8_A
MSEQYYMEKYRSYKRKYLALKKEMGDQLGGGKYKQRGGIMYFDMKNLDDTANIDTIRKKVQEIIKQINYIQKDLESQIGQIHRNINKISTLSRNVENLKK
....................................................................................................
>A0A481Z1N0_A
MSNRVKKRNRKKNICGNYILESTSNCSNNQTGPTGPTGPTGHIGTRGIPGTSSNTGATGSTGLDGLTGSIGPTGPTGATGPTGATGPTGATGPTGATGPTGAGGPVGPTGPTTMSDINFVVSPDQTISSDKYIGLGDTSNTFSSVSLVMAKDSEIVAMIATAKSNGNISSSLPVTLWIQPYNTISGTYTVPPTPTTLNLNLLEDKRCDVVTGSVMVKQCDLVSIFVEATGNATNIFFSASISIKS
.....................................................................................................................................................................................................................................................
>A0A481Z1N2_A
MSNTTNLDDMSTDQDHHHRGYGGGVIWLLWFIVIVIVIWLILFATKPTWVQKTDEHGKPTGEVDSGKALLWAIVITIIICVLVWIFTSLGNGRYGYRPKY
........................hhhhhhhhhhhhhhhhhhh.........................HHHHHHHHHHHHHHHHHH..............
>A0A481Z1N3_A
MPQFNSYIKGFSLYKGEKMKGYHLNEIKGDHIEIVRYREYKYLIVLSFERFSRQSNPNSLLKFLKNKVKEPEIIYTRWGNPYKCYFGSPKIKTKINNFVTITSTGYCKRILNKK
..................................................................................................................
>A0A481Z1N5_A
MCLKEGFPANDITRVDPAGDIVSLENGKALIRKKYCDDIKSTYVCHSDKFEHKDDDYDYYTVEMCGTKDRCGDVSLKFSSCFLDREDCGDVQYELFVTAVDSVKRRCEKRPDIKKFCEGGERVFVKSACKPDGGNPYSLTWCKVPFGCDRTIFTFRRKGLRCEETRHGDEYKHSVCIETVCVYA
........................................................................................................................................................................................
>A0A481Z1N7_A
MSSDRYIYIICQSVPETILLKSRVVLEQVASVIHLMARMVSIAVKHVGADKHVLGDFMYHQLGSMHPVSEWDVHAHAHTMV
.................................................................................
>A0A481Z1N8_A
MSGFGINNLFGSNNNIQSNASKRNNKPFSIHSLSRSTNARLRCTFNAEKLKKIRDAKKNKIKAEYQRKYVICLNRIKKLNKSNITDMIYEIPIMMLNCSRYKPRDCLNYINERLLKQYMDTLILSDSDNRIFISWFHIEENIYEEEKRKREEEKRKREEEEKRKREEEEN
..........................................................................................................................................................................
>A0A481Z1P0_A
MSKVQLITYNTFRSKFNGLGINISQIAHLWSKYKTGKIHDRDLTIKNISKLVAGIERKVRKPVRRISLIRKYIKPEPLVPKSVNVDFLSQQPVEIAQKILMKVPADEILLMCHTSKRFKEKVCNDYFWRRYVNKKWKNKQAAFSLAAKNGNASVVRILLKHTKVDPADDNNKAIREASKNGRLGVVKLLLEDERVDPAAKNNDTINLYANDNNAIREASKNGHVDVVKLLLKDKRVDPAAGNNDAIQLASENGHHKVVKVLLKDKRIYPGINSNWAITEASKKGYIEVVKLLLKDERVYPNADTLIAASKYGHLEIVQLLLNDGRVNPGARFNKAIKFASENGHTEVVRALLKDKRVDSWEGRTTLSVDPSSDYNYAIRFASENGYLETVKLLLTDPRVNPYDEGGQAIKMASKNGYLEVVRALLENERLDFFSWYNFGKKAIDLASENGHLKVVRLLNQYNKLYMK
...................................................................................................................................................................................................................................................................................................................................................................................................................................................................................
>A0A481Z1P1_A
MTGEPGPTGAPGPDGDTGPDGDTGPNGDTGPNGDTGPNGDTGPNGDTGPNGDTGPNGTTGPDGTTGPNGNTGPNGNTGPNGNTGPDGDTGPDGNTGPDGNTGPNGNTGPDGNTGPDGDTGPRGPTGIHGPTGSGLICHSVTKGPRIVDNGLTGAPFTLAPTLGFITIPGLSITIPTKKKVCVTLTASGNRTIGPTGATGAGFVCLSVFRNTTFNDMPADLSLGGTNQLIETKLIAGGGNLVFSPWSCAFSGSENIVVAPVTYVVKYIYGGNGLLQFSDNSCDHITLTVFEPV
....................................................................................................................................................................................................................................................................................................
>A0A481Z1P2_A
MQEITSSQQYDDILKNTHEHNKKFVFIDFYATWCGPCKTIAPSIHEWSKQYNKNTLYCQIDVDNSKIFKIIKFFKIKCMPTFVIFDRTDPFSYEKIEGAKSSAIENMMKEYNNIIVSPDISYMTSPSTDHQPVQQVRRIQLVNENDIDHGDNYPY
...........................................................................................................................................................
>A0A481Z1P3_A
MSLSTEPEPEISCTLIRSDCFTVDHNGCPIDIYGVGDLKNTSMVKKGCSKIIREINQKTNGRCPECYNNSKKSYDKAIVDFCSKSEDKITQDCLCVSETLDPILVALDTPEFNFSKKLWYNPCNTPQYLSTESIDNNSPPLTKIQLCVKIDAKLQQLISSGVINQAEYKDFQTRTSCYIDSGGGGIIDPFGPISKRNLYIIFIVIFVFLVIFVVIAAIKSRKKKSN
...................................................................................................................................................................................................hhhhhhhhhhhhhhhhhhhhhhh........
>A0A481Z1P4_A
MEHPKLNYISNSLISELENSPTYTETHILLKYIKSFDQFIGSDQKYTLLIANRIGISINLERYADMVDISLRELVYYELFYYIKYVEPNLKKWGFPPTPDIINMLNKDYKTFYNKYKFSAMNYSPGMYYKRMSILTDYAMDKIKEK
..................................................................................................................................................
>A0A481Z1P5_A
MLYYAVHKGRHTGIYNTWNICKKNVIGYSGAIFKKFTNINDAKIFVKTGHKMTKNSDKKKTKKYINIYTDGSCIKRKNMYYAGYGVYIPDMNIKNSYILHGYKTNNRAELMAIITAIKFFDKNDEITLNIYTDSEYSILIFTSTGAKYNYKIKQGYDVKNKDLVIKAQFLSKLYNLNLIHIKAHTGIKNDPHYVGNDIADKLAKQGSNDDYGTHIYKIYDNYKNSISLYSKDIEIYFDTLDEIVKYGKYKSKQIHKELSVYLIYN
.........................................................................................................................................................................................................................................................................
>A0A481Z1P7_A
MLIYTLYKSPLWNKLPAKNRIIKIFGIGILLYFIIQSLIYSKYFNNSTLTNYRKYIYYIIILDIITTITTMTISFNTENKYINYNPRYQQNIPYGRLVEQANIPLALGRGFEKADIPLALGRGFEKADIPDARISQYHLVNNTHSINSVANNQIEWQSMDQYDNIKLNDIKTNQGKLQSITYNNSTNNSQLLSKIKQNIDEQSYDIPVYKSDKIKKKSNIDDVSYDIPSYKPNN
....................HHHHHHHHHHHHHHHHHHHH..............hhhhhhhhhhhhhh......................................................................................................................................................................
>A0A481Z1P9_A
KLITLPYGLTNLKTLDCSDNELTSLPNNLTNIETLYCSYNKLKFIPNNLTKLERLDCGDNELITLPNGLTNLEYLNCYENKLTSLPNDLIKLEKLYCSYNQLFSKKLEKWKKIWPISIRHQYILRTAGIKRVVKVLKNRLYLPSLNELREELLPLRASGVIWSPNHPGKFFTSLPRRSKIAGASRRVGDW
..............................................................................................................................................................................................
>A0A481Z1Q1_A
MELEPWLVILIGIISGIIGFVIACALCACVIIILGCAGLIGIGNLVGDINIGGS
.....HHHHHHHHHHHHHHHHHHHHHHHHHHHHHHH..................
>A0A481Z1Q2_A
MSNNNDCYKYKIKWWNIFIPSLTEYKKLCESSDKTYMFIIVMLRTILYCLLFYIFYNTVLHKWSRSKLTYVGLAMLSAIIVANIFSLILVFFKQQLIPKKQIIHQKDIHFPIKIPKPIFKTRAELKLEAILREEANARFELLLGAIQKSRLNIKRNKENEYEMKRVLFNHLFYDNPNVISSI
...................................HHHHHHHHHHHHHHHHHHHHHHHHH.......hhhhhhhhhhhhhhhhhhhhhhh............................................................................................
>A0A481Z1Q3_A
MGDTKTVNVETKSGSSSTFWWIFCIIIFFIIIFAIAWWFFRDRKTDPTNTTDTTLKPLSDTTKWVIAIIVIIIIILIIGGLWYYFSKQNKTKTIVVTKKAKSSKVE
..................HHHHHHHHHHHHHHHHHHHH.......................hhhhhhhhhhhhhhhhhhhhhh.......................
>A0A481Z1Q4_A
MDKNKTFIDIGGWIGTTCIYASRLSKRVLTVEADTQSIKYLRKNCKNNARNIECINRAIYKTNGIDITFGKNKHLPNSKLNDSTSHIYLNKTNNGYTIKTIDLKTLFDDYNVNLKEISLIKVDIEGGEENILEDLYKASKRYGFYVFLSFHLSWWNDKNIDRFDFLSTEQKTKIKQNPFCSLLLKW
..........................................................................................................................................................................................
>A0A481Z1Q6_A
MDLPNAFKKIIDKIELRDVFLKGYTNLIDNLKTKEEKNYLVQAFCGTGKSRVIFKTAYQSLYYNDLVVLVFPTISLITQFNMDYILDCRFKAVNEHVNFLCVCSRNEIKHVKNNSIKYSTTQKDIKDFLKTKGPKIITITYQSFITLYKCLEQTNKIIDLLLLDEAHRSLGDEIQKYIYPISDIKKRYNSAIFFTATPKNKKEIVMYNHENPEIGMCGERIIYVPYIKGLELGYLNNFEIRVDIDRFAENKQNNMFSIYKGIARAILVTGNTRVLTFHSFSSSTEDKEEDENFLKSNATDFVKIGRFKKAFNEVLNAEFKNLEKKYTAIVMKKITANTRNRVDILKEFENTTNDQIYILSSCRTIGEGIDTKKANMIVFVDPKQSYIDIIQNMGRCVRKPVDKDIQSATVLIPALINYEKYGEAETEENIDKVLREDIDKGGAFNGILNVLSALRQNDEEYFNMCLNYPNKYSLLEIERSLKAQGLRLDKENVGPVDTVVKHITNKEYIKEKDESPEDYLEKVCNEENAMIQVHNDNIEEPIIDYGNNEDKIKMMYQKDGVYYPIVPIEKKNYNKSQSTLRRPRRKKTSIQVHTNDDFKVYWKITEASLEDKLNSVSIECVIHKKDTKKEWIVNLEKVKVYIFENGKRPSQQDKDGEIKMLGSWISTQIQNCKNKKHIVWNDLDIKELWKEFKEDYSDHFLTNEEIWKTTLEKVKVYIFDNGKRPSVSSEDVEVKKMGSWISAQMSNYKNEKQIVWNDLDIKELWKEFKEDYSDHFLTNEEVWKTTLEKVKEYIKKNGKKPSKSSKDVDIKKLGYWISTQTKNYNNKHIVWNDPDIKKLWEKFQDDYSDYFLTNEGVWKTNLKKVKEYIDENKKRPSEHNKDVDIKKLGYWISNQLSNCNNKIGTVWNDPEIKELWVKFQDDYSDYFRK
.................................................................................................................................................................................................................................................................................................................................................................................................................................................................................................................................................................................................................................................................................................................................................................................................................................................................................................................................................................
>A0A481Z1Q9_A
MANIKLEPDQKPHVARMFSILKSNVGCGDTSPCGAGKTITTLKLFKMTGLKKLFIVCPNSLKTKWKLETSKYGIDPIDIINYERLAGRKTGCSHKWITRNGNKYAASDEFTRITKNGVLLVFDEVQYVKNSKSSRSMAAFALVKAVANRTVSRTCFLSNTPLDKSIFANSIVRILGIVTRDKMYYLDRVKMKYILQGHGISQLMKYCRRIDNNKVDYIKKKYPIDNTNVKTIPFHLYNLILKHKLVSSMPAPSIQYKLSLYNSFYRMSEKSIEKIREGYNLLRGYTINRDDNERIHSFGTLSSAQGLIEQGKLIKIKNVVLGILNEDQNIKIIIYLHRTKSMHKIVKYLEDFGALLMNFEVTGQDRDDVIKKFQNNTNENRVLITSSMVGGVGLDLDDQTGEHPREVYIIPGFKYIDDYQGARRVMRRYTKSDAKVNYVYCSEFPNEKVLLNQIKKSKIHKDSVSKDKDMLEVVKHIEWYEYEEDRQV
........................................................................................................................................................................................................................................................................................................................................................................................................................................................................................................
>A0A481Z1R0_A
MNFILRLIDKKSLSILYLKMSKNSQNSLFPNYTLYISKILKLVICSGSMKKESNEQMNKIVDIIATNIVKGAYESTLSLKKKILSEEELRTSLKIIFSKETATSIIKFSETILVKLDDFSAENKIKRISLPKTLEVFYPIKMLKNILLKLGKKNIKMSLNADLYFITFMFYITHLILELSYNEASIWKRTRLGPRDILIGINGDEEFRALFNKLDIYIDTKHYKYPYKG
.....................................................................................................................................................................................................................................
>A0A481Z1R1_A
MNNEKILQIIIIAVVGMWILNNVIFKKRRKIVVRHVLPRAIKQLPRSARASEMKIPITYKHRNAMDDHTQTGIVHNYNGPINPLLQHGQFEKQFMPYNEVLLEMKQQGYGTDNIGMSVSEKPGYYLSLNGEYSQSGVSYEHVDNLIRKSKLHDLKHQHNYNIPCSPHTHIGKARVRLNWVRAVKN
.....hhhhh...............................................................................................................................................................................
>A0A481Z1R4_A
MSTKVEYPIFEIIMKRLVNQPTKSFTMRELMDHVHETLVDISMPEEKKKEERVDDYHIGDF
.............................................................
>A0A481Z1R5_A
MSRLSGLSGLSVLSLKEFYSYKPLNLDIHKNLIELCKNNYSNSKTINTSGWRRVNTRAQTWISSNKKEKNSALRTDIRMCLNVINKGNFNKIYNKLKNLKITTRVHMMMLIDQIFTNVVMAPTFVKIYAVLCKNLSSYYIKSRIDGDLIYFRKLFLKKCKITFEILIKLKDEEEIRGTIFKFRENLNNYILFLGELYQKDILMDKVINMIFSKLIGTTTPQKWYQVKLICELMKMVGKKLYSRKYDQITVHFNKLLKIAENKNKKYKMREICLIDDLVCVKNEEQWVKGKNQY
.....................................................................................................................................................................................................................................................................................................
>A0A481Z1S0_A
MDRHIKVVKLLINDGKIDLSAYNNSAIKEAIYKNNKNVVLLWLEPYG
...............................................
>A0A481Z1S1_A
MDPVIPMCKLWSSFKKEKIVYKSPVPYKTSKIEPTAYDLVDSNPNEYIKPDIYNQYLLELDNHGNPLKPEIFKDLEKKANPFESIGTSIFIDRSSVELANLDAIFKLTKPFLGLLGTVLSPDIRGGQDFIFCVLNSVSGGFTQYIQYRKKRTIGFGMSPKPKNDSGNPNRNVIETNGINIFHIELGSDLSGNVCTNGNGLSKKILKYHPYGLDLVVAGGMFDYDDHRQRNFKMLVCEILVALKSLSKTGKFACKIYDSIEPVMVELLYIVATCFEKFYIIKPASTRPSSSNRYIIGVSLRKGEIDTQIKILNDLASTDEVPKHIIIYNQIDSKFVKYIYKNNNEVMSNQIKYLKIINSEQIHYNKEYNLVRFSYLWDIPS
............................................................................................................................................................................................................................................................................................................................................................................................
>A0A481Z1S3_A
MSSTINPYEVLGLSNTCSQEDIRRARNKLMKKYHPDKKNGDAKTCQLIMRAYNRLSNPEYRAEYDKIQNLLQQSNNDFFQLRENYRNYNKVRETDITQLSEEDSNIQFNKISKEMDSKHNFRRKTYEDELDNPLNGRQTNERYNDLQTTRENDDIEDLPDEIFDKNNFNNGKFNEIWDKYNGGARELIPHEGNPTAWNMNDGTNFASFNNIGEVYDERSNNISSDYAPVMKKRKKIKISKKDVRNMKGASYTTDHNRLPENYKKTLEERLKNVETDMKKYTRESMSMKDFITDKDDPTLGGYGIFNGISGNTKNIEWGNDNDLMEQYDRLLDIRKREQEQDEFNNESEFEVPYGRVAEQSDIPYGRVANKQIENLRAVLRTAQEQSDIPYGRVAEQSDIPPNTFMTRPTTIGTRPTTIGTRPTTIGTRSNTSVNDDVMNRYQETLRNRNRKM
....................................................................................................................................................................................................................................................................................................................................................................................................................................................................
>A0A481Z1S4_A
MDNFKIQNNTTGSKSQSNILQKTKIWFTILVGLICTNITILFWNEKKNYDHRINIKRIEKDFDEEIIISSENQFKLLNTIKLNKCNTYTYPYDKNMEILLSGKNTDDRIVYHFPLDNKIGRLDNFIRDSVQCTSLTFHEMDHVFERYFRKKYIMKKDTPILLVIENLPVTSKKEFEPFATKLLRMIERRMEKFPDITHTLITSSDPYSEELLKQIFGPNRFYKNSYPLVSSKTTQQKTLQVTEATESFIHNLRANATYNGDICLTPPLMDLCTECQKKNSVLFTEQNSGIANLGAPRTLQETKSKIYGKNLINHRTRLHMTRPRCRKMRPGSKNLFFLIAMAFLFNNKN
.......................HHHHHHHHHHHHHHHHHHH...................................................................................................................................................................................................................................................................................................................
>A0A481Z1S5_A
MNKKIDNGIAFNYIVICNLLNINLYLINMSVVTKTGDSGTTSLFNGERVKKTHPRIKALNSIQNLGYIIAQVLSIKHETKKEMYNIDDEIRTIQNWLFDLGAYIATAKQLPLKRATAKQLPLKRATAKQLPLKRATPLDSSTSEQVKRTEFTEDKEIYIHNRIKWIEKEIPKQTSFIIPNGNPFSIGLFRISGKVRTTEIDIIGVIENNKNTIKSALPFINRLSDYFYVLARYVNHHHKIISPSYKRNMKMKIGKDGNAIILI
.......................................................................................................................................................................................................................................................................
>A0A481Z1S6_A
MSKLCNKIDPNKIKGVGLIFVRKEDPVNLFVLSITKQLYSLIGFYYKTRVSGQKKIHVILSDICGIVSSKWMNPFTIEDLIHDPLVTQLSIRKLSPVLDEDGYVDKSATKHRYENFKAAIADITSNGPATSTEEWIKQIFGFEICQPGGGSTTVELVNRVIMRTDNWDKIEQNGSMSMEGLIKNQTPPIIPKNSEGKCYIFAKMGSDMKQIKVNQPGVGNKLLQSYLVDNGTFDPIRHIKLPSHTQLQTNLRREQSIAEHKQFLIEAVSTFVRLLMNNTRFFDTVVDGINSNAMMANKMDDNFKISMFNIVQSSHNVVSTIISMIECGRFNFGDLRKIINEHKYKVESTVKMVDININHFPSILECKDKIVILENDRYKSKFDHNLKQFHQQIQDTVKSIKNNETPVLNINALIDNLNTFVRLSGSKLSKVRKVDGNCSYGAVLSINDNKKIPVQFKSGKKIVIPSVGYDLSILNCSEIKELLTTIDVMTKGEDYFDNLGSDLASRLAECESEECLEH
......................................................................................................................................................................................................................................................................................................................................................................................................................................................................................................................................
>A0A481Z1S7_A
MIFSKKITIVIIIVSLIIIFAGIEYILTKPIIEGVDNTSNGVPACSCEAIQNLASLYNKKEITVSGDIILKTSAGGGLFASGSPKISGQATQVMSWAHVDGVGNLISSSGGITSSYGKAGQRLISFDPAIFSPVAQMGIFLTVVEGLYPGATIRYIKKGTNSISVETRSSTGALVDKIPFTILAISKAK
SSSSSSSSSSSSSSSSSSSSSSSSSSSS.................................................................................................................................................................
>A0A481Z1S8_A
MFGLEIFLLFIVLIIIVVIAVLNSVAAVRITTITNYEADIELKKAHSRLIISAIIGWVGLIIIVGILAYYFSKVEDTAIAKPGEEGNSTTGAGLKVFLFVAVVLIFITGILSAIAAVELDKSKNKDVKETGARSLSNSAAVAGIIGAIIVIITLIIAFTSNKKAKEGKSDSDESDSNSIDMEELAAL
...hhhhhhhhhhhhhhhhhhhhhh.........................HHHHHHHHHHHHHHHHHHHH.......................hhhhhhhhhhhhhhhhhhhhhh.......................hhhhhhhhhhhhhhhhh................................
>A0A481Z1T0_A
MEKTGKKNKCEECEVIDSSECKRCKAYFCIKHIQTHLKTKICPRCETERCNEWFEVIGIGSWNPNICFFCNTSSMLLSGIAKNKVTIPDSINFKQDIKNPREFTSKMIKICYSNIIRQFDENVK
............................................................................................................................
>A0A481Z1T3_A
MYAILIEADPSSSLGGSCLRDLWNTATYLHKKYSSMSIFVYTNKQLTHTNLSKFPNICKFNVIHDFKNQLKNVMNNVNNGDTVFVLISGHGYQTPDRNNDETDGRDEYIRTNSGVLLDDDIHKIFISKNTKASLVKFVGLCDTCRSGTMFDLDNTWNGQTNINPKIYALGACQDNQLAACDIAEHVGFGGALTVHMLEHDYLSMLIDGDINDIKKVYHGMKKILSAFGQVPVFQYN
............................................................................................................................................................................................................................................
>A0A481Z1T4_A
MSTYSQFRSKFKGKGFSNGQIGQFWNQYKEGKIGDTDLTENKIKKLVSTIPRKTIRRVSLIRTHHKKNIPVKKSDQTLAVKKPNKIDINYLSNVPTEVARLILLKLPIKDIFNACNINKYFKTKVCIDYFWTLYVKNLKNPEKNNNEAIIFASEYGYTNIVKILILDERVDPSDDYNRAIRLASKYGHLNIVKLLLNDKRVNPSAENNYAIEIASEKGYTVLVKLLLNDVRVDPNYYGNNNAIKSAAENGHHEVVKLLLKDGRSNPRDDDNYIIGVAAENGHIKVVKVLLKDTRVQLDSEFNNPVKLAAKKGHIEVVKLLLEDSRVTDYNKNLIITTAAKNNCIELVKFLLKHSKIDPTYGENRAITYAAGHGNLNMVKLLIGDHRIIQNKSVSRSIIFASRNGNIDIVKFLLKHPKINPGYNNNDAIIYAVEKGHLNIVKLLLLDKRVNPADQRNKSIKIVTDPKIIRILLSDSRVNPTVYSNLVIRNAIITGNINAVKILLSDNRIDPSDKNSIALTKANKDIIELLILYAQKHPKNRLNFAVKNNYLIKHASANGWTNIVRNLLFIPEVNPSADKSYALRYAASNGHTSVVKLLLNDGRVDPYINNKSALKLAIKYNHTEVIKLLKKTLVQ
..........................................................................................................................................................................................................................................................................................................................................................................................................................................................................................................................................................................................................................................................
>A0A481Z1T7_A
MQKIHGEREIIIYFAKFCHGKTFVEYDNRQFFDVWHCHKNNVYKFNKNLKILNNLIVKGENNLSELELQNLEGLFDIKNKIFFDYMYKKFNDNSLLRELIQLRKNKSDEYITDKLKRNRLEAYNYLLMGNNKLSKKNNILMDYIFQFSQKVVYNWSILDSYLAIISMFTNCYLVYSH
.................................................................................................................................................................................
>A0A481Z1T8_A
MSASTKNTVTVTPKRKPSLKDVPKRKPVLVRKLPANWSNHNEDSSDEDSSDEETEEFHFGDLPEESDGEPEDSKVETKESDGEPEDSKVETKESEVSIPSNRKQNEEEFLKGLELSKTVTHEFCRRVKPNVHYISKLTDVNDYYDLDNEQYLPGDVVLAGGKKGMPRNVYIVKTMTKVAKITGKDKIEIVINSDFVKCPRLVIKGRTHERTIPDTILDKFGVGYWTSLNPENSFQSKFYTMKRLDHMKKFMKKYEKEPLDVIMSSIQKKYEYPVTIGYLEGIKSM
.............................................................................................................................................................................................................................................................................................
>A0A481Z1T9_A
MVNLTWNQFRSKFKGSGFSTTHVSNLWKQYPEKLSDIELNKRISQNFNFKTIFTKKVTIRRVSLIRCDLKTTVKLPKSSKTKKDVTQIEYTQKDLDSKNKLELIEIYKYMGLKGYSSKNIATLKKSIINRRSEKQTAKVVKHKPQSFSSDVIGNILKFIPKEKLPDVVVPSGSGYLETTLINYPFNFEYSRTFDKYKFKKKDFVHLMKNVHIDQKIILLSAAQRGYIDIVKKYINVGMSDNEITRLLFIASLYYKPKLMIFLLKDGRANPSKPDQFDTSGTNNLSLTTASLKGNVEIVKLVLMHKKFNPYLKGTNRAIIYAARKGHLEVVLILLVDGRIDPSYDDNKAIREASTRGYLEIVKVLLSDSRVDPSIYDKIIIKAVVMDNVEIVRFLLQYSINFLMMGQKPTILYFTYKHALKIALRCNFYNIEKLLEHYYLDLIAHI
.............................................................................................................................................................................................................................................................................................................................................................................................................................................................
>A0A481Z1U2_A
MSIENTVLWKKKYKKYKGKYTKLQRSINMHGGVLGELREGWGKGPPLAIEPTEKEKKILIRKLPSRRDELPEKYIPPTSIDTQRTGPYNKACRSTVPILCGTNTNHPGYCRASTKDCQFQSWGKSSVQFTYLKNKDNMQTGEYIYKPYLDITEDLLNKLNREMNKLTKEFREEEEDRKKRLTEAEERRIKLLRREERLKRTADPSAQILRDYEEIPLPRERVPIPMVARLKEVKDLKNELENLKQDIIKKDKELKTLNQSNKEKQQNFISTMIMFVKLLQRYYQSTQYQQYYY
.....................................................................................................................................................................................................................................................................................................
>A0A481Z1U3_A
MITYNQFRSKFNGSGLSSAQKSCLWTQYKNGHIDDIDLTKININKLILVTKKDVQKKVIRRVSLIKKSKKQPKLKSEINIDHLSQQPVELAREILLNVHVDDIIKMCHINKYFKNKVCTDYFWKLYTKKRWSDPNREFFMASENGDLEIIRILLKDLRVNKHTLNIAIAIASECGHLEIVKLLLKDPRVNPGKSNWVIIKASEHGHLELVKFLLKDPRVNPGGKRNLAIRRAARNGHLEMVKLLLKDKRVDPGDVTNSPIILASMKNHIEVVKLLLEDPRVDPSDRDNEVLKRAIIKNHVNIVELLLKDPRVNIEDIINLTI
..................................................................................................................................................................................................................................................................................................................................
>A0A481Z1U4_A
MLSSDDEIENIDMNQYLVNNMNDINNMNDVNNMNDVNNMNNDPLDNVRDCTPVNICVFIMCILCCVFIILAVVGIYACGVIAEKENTNTLRMIEEINVIH
....................................................HHHHHHHHHHHHHHHHHHHHHHHHH.......................
>A0A481Z1U6_A
MEYIELKYISPVSKYKFPKKGINYILVISNTVNNKTYIYKIPINNINNVNNKIRAYGIYKSLIAFTPPLAPLNIILYMHIKYSNKVVPLFKGMIIPDKFEVNNISHVTMRQLYKLGKHGLYNNDSVFTSEQFFNYTDDRQIDDYCMLFFIRHSHPHNAKSGFILPTTLNIDDSKYIYVYDRYNNTAIKELIPKKVRKHNKPLSKIHTSHIMHYLYKYCEDKYSDEFVKEYQIDAFKINPLTNKIYEKYRPIAYYPYNNDTIMSPIDSRIRGFNINPTLQLLTYNKLVSLNDLYLSNLNGGSGFYCRKCPQDYNGICFPYSGDLTNITLLKKSDDHPYTMIFRIDSDYYIPQKVSERALLSVIRGNHTYGGVGVGGGSRGFPELLKKQPKTHLTYYLIIVGATKRDFIRFGNKFSNINDTIKINKTIHFKSTWVDKGEELGNVTCGGGSVIVLCNRKINFENDIRFHSKLAQQNSLKKPIDCLVNMRDIVGKLD
.............................................................................................................................................................................................................................................................................................................................................................................................................................................................................................................
>A0A481Z1U8_A
NKKCEIEGCNITACYNLPNTKGTRWCNKHKENGAIDKHNKKCEIEGCNITACYNLPNTKGTRWCSKHKENGAIQKNNKCEIEGCNISAHYNFPNTKGTRWCSKHKENGAINKNNKKCEMEGCKITASYNLSNIKGGRWCSKHKENGAIQKNNKKCEIEGCNISAHYNIPNAKGKRWCSKHKANGAINKYKKEGCNISACYNFLNAKGTRWCNKHKKNGSINKCVRGGKKRNRSIDLLILPPKKRKI
......................................................................................................................................................................................................................................................
>A0A481Z1U9_A
MAITFLKLVQQHFQNNPKFDLDSHLEFLIDNDRYCEDGDNTEWDAIAAVLPESKVLIDKSEYNIIYHRECEANSKRVYQYKDYYITTFFEGDGDDIDITSFTNNYKNGLMGFYETCVKVYTKKEFDVYTFIKKSGNVDQMIEIYKNFNKKEGLKKLQSYFKQYIADKWNKSD
............................................................................................................................................................................
>A0A481Z1V0_A
MSTLFLYYITTKGQEYGVLVGPFKEKYAQFREKYLGIGRLCEWIHFKYNLLVGCGWIFPMEKLDEIKATLTAEKITFTEEVFDKNIRIQRRKKQRRDYARKYRSKKKLQAASTATLLPKANRAIENIRNEDSYEECMIKLNKLRLNFPALYNFAETVFMGKRIPK
.....................................................................................................................................................................
>A0A481Z1V1_A
MKQMNEVNRAKRDRRRQCTEFSLAKLTEEKNTMIKITFWNLYGFHLINDSQGEHYIYLHRDNRMESKLKYFSKSKDKFIITRGMIDNNRFNAYIQFQCNKDTFDIIEKFLLEFILRPINDADIQRNYIKVNVKKSMKTDVAYYKKWLKNHKNGYMPL
.............................................................................................................................................................
>A0A481Z1V2_A
MGNCFGIFNKKKKDSIIHDFNKVKIKTKLSGEFEFFKIATCNVNIRDTPDLVNRINEIIVYFNSAHKNKNIDILCLQGIHDYQSAIQFTKELQKSTPDVKLYFAPLFDDIKNDKSVNLDMPKNLSLDFNINKIKNKITKTRSCENIIKKKTLFLTTSYSKNYKKSRSAIKRTKIQNIIISKHKIVSRIYAELNKSSNISNIIGTSSRDCDSNLGRGSPRIEKNNFFNITKSMIGANISICNNIISIYNTTLTKDIKISNIINEDTRKKELNYLFKSIDNNKKYLIKPIHDSYIKTNIHILTGEFNINEIHGTDVNEEFKLMLENHKCIDIYRYLNINDKGYTNATNERMNYIFYTLPDDIYDESSQHYKKFQKISTSYDLFKFIFKIYKIYFVDICVQKDIDNTLASANYPVECVFLLHKRDKKCEQYKQDRKNKKKMKKKMKKKMKHKKKMKHKKKMKHKKK
...............................................................................................................................................................................................................................................................................................................................................................................................................................................................................
>A0A481Z1V4_A
MLSKSGYRNQKSNNTCGPIALYNTLIWSGGTASNLDSDLRAKHNNAYTKRINFKKLCDVCKADLINGTYYDEFCKGIKYVEKISNLSITEIHPYLSDIKNQLKKNNALILMFRWTNQDVEYGYHYYLIIGMNNNGFVVVNDSMENKNSVIQISYRKMRHNLRPYKIPSFVYPKLWLVKKKLIVN
........................................................................................................................................................................................
>A0A481Z1V5_A
MTNVFVIFSNGCKISVTISSDLPILIQLKAYFQKESLIFMLDGRIITSNDSISSFEIRDADYIDAFIKKPAPSDEMKKHLLSEGFDISKFTFLG
..............................................................................................
>A0A481Z1V6_A
MDIQMCEICGKLNPIMPYKLLCGHLFCFLCIKMHVVSNSKYCPECNEYFDENLNDICISDICGIADSWKNIKSFWMYSSRFGDSWWCYDIESNNKLEKMYEDYIKNNNIMNNNSHINGININIKSFTTKSNTRKIKMKQLKTDPITCKKRYKILDNIKNIPSGICDEMEFSNDNETNNESNNEQDVLTYEIQLGKIKYRIDLDNMKQINIHNSSKRRNIKRIDLDSNIKLSDIIFTLKNDYKVRGIGGISF
...........................................................................................................................................................................................................................................................
>A0A481Z1V7_A
MKIGVPDNTMTIFGYKFKKMHIYLFVGILIIVIGYLAWNWYKKRQQVINTEDDDENINYMNRIPSMIAPPFYRQPRRYNMPPTGPKQQMVIPPSQLKMPPRQMPPSRQMPQRQMPPPRQMPQQRQMPPQRQMPPQRQMPPQRQIPPPRQMQQPGQMPPQRQMQQPGQMPPQRQMPQQRQMPQQRQIPQQRQIPPPGQMPPGQVPMNNKQFKKNLNNIVNSLNV
...................hhhhhhhhhh..................................................................................................................................................................................................
>A0A481Z1V9_A
MTQFIYNQKYEQSCSLITTINAALWYGTIKSFDLNSDKYKQYYYDISNGSLSPERIEPYLKIRSKRVWLTIDIITSHIAKKSVVK
.....................................................................................
>A0A481Z1W0_A
MDQCCDCDSGCQPLITPIYAGQTIHSGDLMIENDQKGLYLTLQSIDDWKMTEIHIFIGTEEPGLHSPGQFSWQISFPDGITYYKLHVNIINGELVLDDGIVPILWNQKFNGSIFGYGSELKIAVHTTNVKVDPNNQIVQSETGWAYGDWSIDSQGNRWGWGLTYIFCEHSENVHVDVGCTYTQGYWKNHNKYSKKYKLRINWPIDEDTMLCDLTYYQILKTPPQGDVWMILAHQWIAANLNIENGADSSAIQTTFSQAQTFLEDSSNCERVINRYKDQFVSLAQILDEYNNGIVGPGHCDSKQLEDIFCKCRSIYRDDQLPEFELQLKEDLIENLKINENMKLELVLSSGNAVLNSNNQTNSYKKLKIIVISDNPAIGHIKISSIVTSAPISIPTTSPTTDSNTSPTTDSNTSPTTDSNTSPTTDSNTSPTTDSNTSPTTDSTSTTSPTTDSTDSNTSPTDSNTSPTTDSTTSPTTSTSGRNGTLAPNSNVNNTEFAAATVVSIVSIIVVIAIVIMVAAILMKKKKSRYFKEIDEPNKPIELSELNEDSESIELSEDEE
.................................................................................................................................................................................................................................................................................................................................................................................................................................................................................................................hhhhhhhhhhhhhhhhhhhh..........................................
>A0A481Z1W2_A
MGTYGWGLDDSKKKQVPKPNIMQRNAAKRKMLLRDKMGSYGKGGCNCPGKKCICGGQMSAVLEQKIDNFIAGIRGKSAVKGGNKKYKMKGGKEDDDYEDDNIPALPSMPHVEEEQKYMGLQKEAADKMRDYLVNVKYKSFKKGGNNESSIKKNPYMAKVYGQGMRNYGVMGGRKHVTINISTRGKKSKKAPKKDDYKKRRKMEKALKIDMEKEERIKEKQKREMDLARRLFDSKSAKHTWYSYWYGRDRSEPNLGDPGIDAVIEEKLKEDVPYYASMAGSSLYMDDDDVMGSYNVRGGSKIVLRLLPRAGKKYKKLKGGVDSAFSKQLLRKAFGKLDA
..................................................................................................................................................................................................................................................................................................................................................
>A0A481Z1W5_A
MSFYTGGLHDVITSPQVNRADIKVNNLEVVADLVIDGDFDIKGEVCITSGGVDQVCLGASSLDRKAAGDFTVQNSDVTATSDLIFDCKAGDIDIKLNGVQQMKFDNAAGIIVAKNLNIDDNKIDNTGSGTSMRICGATGMITESLAGANQIKAMGANAIEFFTSNTLRLSLLAAGFTLQSNGSPLKIHEDAANALQVTFDKDELRMLRVATGSGHDCRMRFTLDEASDTHFVMGLDQDNGALGNKVFELCSGTSLGVDTVFVVDNTKIMNFSTGVTLPSSGATASTLDFYAQGSHATDWTGIWAADITSPLLFTRSGNMVTVRIPITLANATIGATITNTVAIPAYLRPASDVDWMVLVENDSATIASGLISLSTAGLFVISATISGGNFAGASGTSTSGVWKNQHFTYQIA
............................................................................................................................................................................................................................................................................................................................................................................................................................
>A0A481Z1W6_A
MDITNYNKLSKKKLKLEFEKINISLPKKGTGTGVNGGILNRDLVKILTKYQKNKIGSKFTLKMEPDLIKDMLKNMDIKDVINFCKINKSIHKICNNSFWHEISKLKLRINILGKYKSWECLANDLYYGIENLYTIGRLYLNGIWSQKQSEYALKDIYEHELFFYFKNGIFLLDDIIINYALDIYNDYLEDNQYSDILSAELEEEAYYYIFKTDIWVYYSVLNETLEIRRKELNENFYLEIEGISFSEFEDQIRKKI
................................................................................................................................................................................................................................................................
>A0A481Z1W7_A
MNEKISIILPTRQRPHNIDRLWKSLMDTVDDPDNIEMCLYIDNDDNLTIDHMKNKYDNNQKIKYMIGERIVLSKMWNEAYKLATGNIIMLCGDDVIFRTKNWDTIIRNEFNKYIDKILLVFGDDGFQHEKMAILPFVHRKWIEISGFFIPPYFVSDYCDTWLNDVSIRINRRVYIPKIYTEHMHFVCGKAKIDQNTRDRQIRHRQKNPEHLYKTLINERIEQAQKLLDYINKMKEKEIICSNCDNDFTFYPYMDSNDGDVIHINGTIDELKKECIKKKGVGFNTNGWIKCKLKPKSQWTKWSDNKNNGLYVLNK
..........................................................................................................................................................................................................................................................................................................................
>A0A481Z1W8_A
MIASDQKKIREILRNQFKDVMFQEEELFIAIDTLIIQIQTLLKIDVKDIIITLSYYLRRSQKEKKYYFNPDRKNVSEKYKNLLSSNCNEHINNINNIDKSQKILEKKKDNVVQLNIKDNVDKIKIINDVTEKIVLPDLKIKSITKTINNNKSSNKSNNEKDKKDKSNNEKDKKDKINNEKDKKDKSNNEKDKKDKINNEKDKKDKNNNKDKSNNEKDKKDKINNEKDKKDKSNNKKDKKSKKNENIVTGTDVTGDNIAINNKTQSKIIIKIARLRGKKDNIIRKIREETNLKKKNILKEDAKNLLRKVKKLQLSLKNIKVNEDILTMEDDILTIEEDILSINNIDNSDSDSDSELNSVEIKKLRDKFLRRYKYRPQIYSKKTNKVYKYPIENKYTVAKKTTDDHGPYGTQWVHEPQIDDELSDELKNRAIIYKKLRAIEYIPQRSKKWFKLRMERITASDGGIILDVSHYDRPYKFILKKVAPPPFNSNKPCYHGKKLEEPATMIYAYRMNVTVEEFGLMSHLTINILGASPDGICNKYKLDGETLSKYVGRMLEIKCPYSRKIEMDGPIYDHICPKHYWVQVQLQLECCNLEECDFWQCNMKEYLNRNEFMKDTDPDEPFRSLEYGYEKGCLIQLYPISRIEDKKKKTRPSRYEDSPYEKAIYADAIFIYPKKIEMSPHDCDTWVSDMMDDIPNNPKYKDYVFDKVLYWKLIESKNVTIKRDRKWFNKNFPNFEKMWNYVTFLRKNDYQLALFVNYVNSRPIKYNKKIMKVLDDLFHTEAKDYDIMCKEMEKEIGSGKVEKDMRRLKRENKKLNKKKYKKEQKKKRSTYYQHNMFAKSVKYED
............................................................................................................................................................................................................................................................................................................................................................................................................................................................................................................................................................................................................................................................................................................................................................................................................................................................................
>A0A481Z1W9_A
MDKLLKTMIKIVLERELISILQKQSFSVSENDLNILQKKLSEDENELNVLQKKWSKDIDELNNLEKHISEDEKKYNTLVTNLPEDSDENYMRKDIYKEMVRMNTIMATELRTMKRNEFFLLQRKLSGEKDILQKNLSEDKNDLCILQRNLSESEMKKRIINIHPMWILKRLKRLNFRTENRKKIEDIDTWIINQYSEFMKMITDDKKIITMEDLHILEVYSNVINYKKSKIYLDIIIQQANKFLNFDMI
.........................................................................................................................................................................................................................................................
>A0A481Z1X0_A
MIVLEFEKEGIYNLPDPKKKYEYYSRFPAFTTCGFTILMKWVFLTRKYPELIPKIKQLIETNRDIINKQTDDGMTALMFAAAESKLTSTDETVQILLNGGADVDIQNKYGWNALMIASYHLNICSTEKTVEMLIEGTADINLQNNKCKKVTVLMLVSFHPVEKIIKMLIDYGAYIYVKNDEGKTALYYLKKKCLYIYENIKKKIAVIESHKKKHYDDVFRHIPGYIDKLEHIPVPGYINKFKYKPGNMGALAVKIAFRISLEEHREIEKSLDGIYDDILKEKKVGKQMNILEYLCIKSSKELSEKINLFIKK
........................................................................................................................................................................................................................................................................................................................
>A0A481Z1X1_A
MNLEKKLSTLLTEHNEVYLNISKQKTKYRILKALGSKLKTYYIVHPGHIISIATLLRSNPLNIDTGYITKYRRVREHSKLIVTDEAGLLDKIETKNDENEPYTFAKIVVVDEGLERNELGRLSYNLWNLSTKQKFRFVFFSSKFHDSHHKIYNMDHYPHTTNIIYLKHDLNKTNLIGEVSNKIIELYADLRSGCCVVVFIANVEQEIEIKEKLFQLKDHTVSTLTQKYQDIARVSHSDRPNIVFTNNSTDISALADVSIVIDLLLEEDFHKIRYISKHQADKRALRVTMENGSCYRMITKNSYQKLRKYHLSEIIKLDYLMLKLIKSGIDINRISDIIGVSKSAIEDRLHLYRQMTILDSKNKLTILGKINTKVNVSPRSFQFLNLWYKNKHKLFPAIVLTGLLEYGKTDYFEIPHTKNHLKIMKHIDEKHGYYIRQDDAQTFFTIYSELMEDFKGLPNLEKKDDILFVKKWTSARGLNYEHIREITFNINNLIDELSDQKYKITTGSFDVKNAMYLTRRYTTSTHITVYLKNGVYHDENENIYKFGQYHFHTLRQDLPNTMIVLEYLKSNSQRSVRYIQLAINNNEVNELKPEKVPMFSFREISDNVNVGLDIFSKINLYSYIMDDNQIQINNTKLMEPKYKEWFSDKRPVLSWVLLDDDVYSQEEYAQINTNVEFSSTLTKKTLLSRDIGSIFNITISWFERGRHLVEKEFLTKVLKLSDKVIYTGKITPSFSILVQLFPKLKFTVFSESNNVPEADNVINKIDIENIDEKDYKNSILISNLEGINININLGLKLRPIASLFKLNPLRSKVKDEFTFFDGILRPVPFASKESVTTYLQTDINGIEKQKIYFKDTYLNQIYYHNLIIRQWRGFKHTITNSTVNTRNPGRDDLSVDNCYDCTREIDVHQRYLKLDGLEDTQEIRDQINNITEVLNTNSLYVPPHGVFPNMNMAKRRTKLANYIQAPRRERKVARRIRY
..................................................................................................................................................................................................................................................................................................................................................................................................................................................................................................................................................................................................................................................................................................................................................................................................................................................................................................................................................................................................................
>A0A481Z1X2_A
METWVIITIIVLIIIFIVGGILIYWFLIRPNKTKNSSGTGRAATGGSPAGGSSAGGASNGNRASSDVKYGDKIRLVNDGGSSGFLYQCGNVNNDVCSRNVSKITNSGVAGIGVIATHWILKSATKADGEIVMTEDEIQIVSVSDNKLLKVCSVVTSIDDIVNVGTSSEDTDTSDLAIWSIVTKITVTGQRPPTPVAVKTNTDFLILNKSIAFSLVLQPGGSNGSCGNNVVLSDTSKPDPNILKWKFLTVN
...hhhhhhhhhhhhhhhhhhhhhhh................................................................................................................................................................................................................................
>A0A481Z1X3_A
MNYKYKYFKYKKKYLYLKYGLHGGFSPTWKKRVNSSINISNIYENDSLMKKISIKKKYQPYPKYTDPKLYPSEGYNIKNACYTDTISKKNDQVRLLLFNVHNFVKQCDNKDEIKRDFNHVYNFISDKEIDYLLLTEMAPIKKEKDAINKGNFEPFINKIKNIELNHNFMARTHYIPDSIPYYFFLVNGIFSKNKLVDINTYNIGSNRILMECKIYIHNIPILLYLAHVEDKYDKNKINYDENIGNIIDIIKNKIKEYKIENVILCGDMNFPIYEYDTNEKNRKIFLEDETNRNIFKHAYQMYPVNKINPLKDLNNYLKYIEPINKNQTTFTGFNKRLIIDHFFVSLSLLNKFSISSKIIKSDVSDHYPVLLEIQ
......................................................................................................................................................................................................................................................................................................................................................................................
>A0A481Z1X4_A
MQIIMNSFIDSDTKIIKYIKYIKYYYLFILEKISKIYSTKLVIHICEQFWKYINYGNEFISSIVHKILHKMFNSIKNNPYIKKYIHNITEYVMIKIIEDISTKTNIVNNTDNMNDGDPSRDNNALIAIDKMMDDEITNLDIDKIINNKILDISNITDINIGGMLSGIENLFKMNTPEEILNMTDNAIDKLKEEFKKIKKFKKIKKIKKE
.................................................................................................................................................................................................................
>A0A481Z1X5_A
MDGHIKVVKLLINDGRIDPSAYNNSAIKKAIYRNDKNVVSILIKDGGVVVNDSIIKFASLEGSDSMVKYLFNFK
..........................................................................
>A0A481Z1Y1_A
MSNNSEYNDIHTPVEFTRRGQRGGVKNGNIIAALLNKTINSNVDSEMAGLLRKRERNKKAGLIGGAKRRRRKKTSKKRSRKKTSKKRSRKKTSKKRSRKKKSKKRSRKKKSKKRSRKKKSRKQSRGKKKSKKTSRKKKSKKRSRKKKSKKRSRKAKKVVAPKKKSKKRSKKKSKKRSKKRSMKRVASPAFLAFGKLAARVRKKLKEFDISGVKIPSKVAKYVAALVKGETDKLVLYTKAIKVFDELSQSKIKEFIARAKKEIEEAKGKPRKKRKKRKKKEE
.........................................................................................................................................................................................................................................................................................
>A0A481Z1Y2_A
MSISTKNSFKNEFYLKNTDKMECRGLINSGPKKGKVCRRKLKNKETELCGYHKSKHKVVVTEPKNKKVTSKSKENKVIKNKLDTVDSICVICLENNSSSGSLVLGCKHRFHYICIVQIDGNCCPMCRAKIIGVPLYIRIILKKNYDNNNKIKELEEEINIHHHFGNHDHQGHIMVFNAPMTMADLLETIINDTHY
...................................................................................................................................................................................................
>A0A481Z1Y4_A
MSNIMDNLEKFYKDYIVPYVPSAVAGAIITPFVVAIAAPAIVPLSVITVVGGAAVGVLFKKYGECNEENVLAIANGIVSVRTSGTAQIPRRTTPRTNYEVRHGYNPGNV
...............HHHHHHHHHHHHHHHHHHH.......hhhhhhhhhhhhhhhhhh..................................................
>A0A481Z1Y7_A
MIFTDLPTDVVVIILSHCEINDVFTFLSTSKYINELYGNEYTLWSRLFDLQFRGVTKYLACIDESYNFINKVRDKTYEEKCLMYKNRYRDWCRSCKYVDIKKIITDKNNSLEIKNMFHEKYLYKKILSYDIRIYILSLIFDSKYVMDYSKLKLIYNNTTSGFFKYMFTKINKYPLHAEFVFRTSDHLKCYFDTTTPSDNVYRKINNGMSDHKFSRRVRRIIINSDHISDKRKIKWFYSAIIRRIDRDVYLYIDYFGNEKIIDILMNINETDFVHANNLKYDNNLKYGRHVISTFTNNDFNVFQKRNINVDKIIAHILSVGYKIHFYRY
........................................................................................................................................................................................................................................................................................................................................
>A0A481Z1Z0_A
MCEEHKHNEKVHSFAYQEEQVDLFEDQKERTECEECGTISEDSDHFEKVGACADSYVGYGPYPCCWKTVCKECKFVCIVCNAVHTQGHEHDWGLDDSDYGNFHKISDDYKFMCDKCYTNEHTTLSIKVWYGISNREWLGRYD
..............................................................................................................................................
>A0A481Z1Z2_A
MSSHHKCKKCSRHRGCREGHVYERCDPKVSKNGGSTGPTGPTGSDGLPGTASSTGATGPAGFGQTGPTGEPGSSSLTGATGPTGLDGLTGPTGEPGSSTLTGATGPTGLDGPTGEPGSSTLTGATGATGATGATGATGPTGLDGLTGPTGEPGSSTLTGATGPTGLDGLDGLTGPTGEPGSSTLTGATGPTGLDGLDGLDGLTGPTGEPGSSSLTGATGPTGPTGPTGPLSNTLTGSEILTMFVIDETGTIPSLTSTGAMFWSSYNNIVTEQFIFNSFIGIGTPSNVQIAYINPFMPQSQLSMIIPVTTGLGASAVINTGTVVLFTGGNIIISPISGSYPNTIDIVYGFSPFTITYQI
......................................................................................................................................................................................................................................................................................................................................................................
>A0A481Z1Z5_A
MAEYKHVGFKPSSRYGSGTITAKDNHFYFETEVEFNFPDNSVQVSAGRFPDTIPATYDASFTQNIIHNPEEYKFTIARLFLKGDGIPLMNLANERFNLALSFDDGGGEKSYPRVLTSFTPSTLIFTLGEFIDTFNKAMNNAFIDISAGVALPAGVTKSPQLVWNPDTRQISIYCQSAYNSSISGNNRVGIWICQNLVHLFSVWEYVTGQYNIILPAPQPVTPAPPPILPPNVFLSIPFSEIKVQDLGWNRLQWRYGIERPGIPNPDIIDTYPLPLIEQLIGVGPVSDPPHDSIRIPQQQGNFLNSISQLAGFIITSNSLNARKESISKVFRNSDPSLGLALNQTITASQYSQQSVIFDLAMPEPGNVATENIVYSPFVYRWVDLTGNAPLNRLQFTINFLFKDGTFLPLEIGRGSYASIKFLFQSVNKKHDNNIIG
....................................................................................................................................................................................................................................................................................................................................................................................................................................................
>A0A481Z1Z6_A
MDFYVYYPAPLFNVCSSVLIENNVNLSKIGHLRYGKDIILKKFERNIKKTMDAHLYNVYDKYDLINSYSKKKEIERNNELNEVLHGFGIDISMLIRINYTNYIYFNDEFISYGYIKNKDFNDNFSFKSDVNINDSYVRLIYENHYYFSHKYDINNRGFHLQDETYEEYYISNNKIVHSTIFNIDMAYNMSYDRTKTIYFTLNSQNHIYKLDYMHTFNDCVSWLSLRYKYNRIVSCLLDM
...............................................................................................................................................................................................................................................
>A0A481Z1Z7_A
MSSDKNVSLVPSPHKLELSQPSKTSGDSVYVDYDSEQVKNGRTKCKKCGKYYHGHKVSRDNRSSHINNHPSITVGIGHDSHHKKQHAIDKQNIIIHKNNEKQNINTIIDDTAQENKVNSDEFGNVNEIVIARENNALESIKSIEININNTNIDNTSDVSETLAINLPVSRRGNVKIQNHRPHDIGNHTQLSDFKIGRTLGKGGFADVYLCKHKNGNKYALKKIMAKPQRGIPCLMEASIMASYKHPSLACSVFTASMPDAIYIIQKLAICDLNRWRKKMKQRPELRKLKHITWQIVTAISFLHREGIIHGDIKASNVLLYNDNNLKVRICDFNLSSYKKWNSNLNVCTATHRPLEVWRGDRWTEKIDIWSLGCTMFELYYGYSLIPYQGDIVRKKEKKERYINAIIDWISLGYNRRSDKNKSIPRKYDISYTYPDIPSSLKKHSSSPYVRMMQKILRGEPNDRPNINDILNSSFYNSKQVDLRDGMTKSYVSTTTTKNKKIENDRLRNRIPINIQFVSKHRKIDSDTIDKHELLKIMRKLTYYTDDDEVQRLASKIYIRYCMKTKYKTNNNTIISSIWVARKLIRKVSYDIQVPNHNDNEMKNNIMKEERRISEVLNYKLHL
..............................................................................................................................................................................................................................................................................................................................................................................................................................................................................................................................................................................................................................................
>A0A481Z1Z9_A
MGVERLFKSLKTLDTTQYGAFLTIFKEKLLVTHFLIDFNSIVYVSFPGVLADLNYVLYHIITNNINNKTHKIVKDYNITLYDNPADFKKQFTQELLDDIIIEKVLEYLINKLKNYIVSSNLKEFYIAIDGVPSFAKLAEQKKRRYGGILFSLMRSTIFKKYEEDFKKDNIRYTFMKNKITWLSINITPGTEFMQKMNEALISKKFRKAINSTCKNLEKYTLSGSNESGEGEHKIVNHLRSMSNPKGKFLIYSPDGDFVFLSLILHTAIPPSSNNKITNLSILRYNQQRSNYAVIDIKKLGENIFQHILEQINVTDKDSVIRDISLIFSLFGNDFIPKIVSLDISYDFKKLMNMYVSILKQNNKQHLISHDGTKFVINQAFLLDVFKILKTEEGHNLQKTYMSNNYKNYERLKNIMGASHTNFTQVLNEFLSNLRTYNNSVRSIENMAKEDIDKFVEEWTKKDKEDFIKKLKKLTKMGIDARKINDDKFIHHYIEYYKRQKKMPYVAINLVKRSKSIKDKYHKMKLEKKLDYLDPNLKITPYDEEVYKLDNMLDEYKKKLNAQELNLGYIDVDLRTYTFKSEKIVKSVSRYYKTFFDIDDVKGKKMDDLVQNYIEGFLWVLNWYYNNYDIEFNRHNANTWYYKYRRAPLASQIYWHLKKNNEDKDYIKKISDNLEKEYWVDRSEYFNSLEQLMYVSPVQMKSIQNIVVPEEYISFVKTSKYYSDLDKVTKSIMSDIKSDEIDCIGALYSSKCHFKVISTNNFETDKEFIQDIRKIKLSKETEKRRGEYNPEKSNINIFLIKKKALSRSNINDYNALYQKYKQKYKETGHYAYKNIYEFIENNLLK
............................................................................................................................................................................................................................................................................................................................................................................................................................................................................................................................................................................................................................................................................................................................................................................................................................................................................
>A0A481Z200_A
MNISKKMNKYHRKLATTNNPEKISMYQKKIKYYTNLQRKHNQHGGVRKGYKGEEKDGLEHGQGTLIYANGDEYKGQWKNGQRHGTGILKYKYVWHFIYQYVNNRYTMVEYNGEWKNGKKHGQGVAKYKSGGKYKGQWKNGKRHGQGVGNIYPGIDDANEYSGEWNYGRRHGKGILKDKNGEYYDGEWKNGRKYGHGVQRYADGVTKYDGDWKNGREEGDATIKIREGIFKGKVFYKREEEQDIIISSGVLKYTNGDIYEGNLIGGTYHEYFRGPSEYIGLLEKHGIGVLTLKNGDIYEGNWTTDIFPSNLVFKSHDGSTYCGRREWLLGVPSSAPTRKKWARRGNGVQIDKNGEYDGEWNMDKKHGKGIQIDTDGATYDGEWNMDKKHGKGIQIDTDGATYDGTWIYDQRYGKGIQIDTDGATYDGTWIYDQRYGKGIQIDTDGSEYDGNWVEDKYEGQGTLTLANGTVDYKGNWENGKRHGQGVGIKEDGTIYEGEWEYGKPQPKVQAEKIGLFEELEIL
.........................................................................................................................................................................................................................................................................................................................................................................................................................................................................................................................................
>A0A481Z202_A
MDTVTISKDEYEKLLRAMKSPEIISSDASISEASLNLAYNRKSILESGMYDDVLNMDKPSKLKEREKERVQEINDMIKTVDQKHFSEGATDKIEEIKLIDVLKSLQYDFEELHSLSKAFLSELPFIYAPSRHYRNLKILEEIHLEVNEFENLMNSYIDSYKDFIIKHTNMDETVANPNDRVDKKIKELNERVKKIKAVFCSLLEHLGEESSEVYNREAYLKYGTEFCKELMAKVRAENKTTTWFEKAKSKAKNLVSTVAAVGSSALDRARRIYNYKIGFLSLEHFSRNATYYYVASSIIYQSYMHLDDLVQAKSIGTADFMINVGYVLCKSLSDPIILGSLVGKMTSLLLKSVAMSMGMKKASAMFASILGNSIVFLGPILVWQNIKDTLFTLLGYVCGGIKLASKLGYTVLSEVGSRAGSLKELINKYGVNGGFSKFWGELGFDIQDKIRAGVLSVVRTGSHGLTSFLSVAYQSVSGNIKNLQIKANQTVGGAFKWMYDIVTDKLGFIKEIKPPVATDLGDLIPGIAKSGLTQVDYSTWSDLALIEQKIVKGKSGIEISPLLDLMNRASKTILKLANIMLNAAKKARDFMINSATTYLNPIWQKLSALGYKTKNYIHTLYSEGYIALQYILFAGAVHNDYEQIYYPELTKQKKRIKELKNVLKIALDEQKKYKIKNQGMYFVYQKNRPGGRQTRRAKVKLVN
.............................................................................................................................................................................................................................................................................................HHHHHHHHHHHHHHHHHH.....................hhhhhhhhhhhhhhhhhhhhhhhhh............................HHHHHHHHHHHHHHH.......................................................................................................................................................................................................................................................................................................................
>A0A481Z205_A
NTVELIRKLETKHNEDISKLGKDFVSAEELRKLDDKIKDIFTLHRQNFEQLKKNIEDRIDSVSDKVKQHAGLIDELFRSYHDLTNNLPTNVAGIVDKLPVLKEMSKRINNLFLKLQPDTLVKTLDDNVAARQWNDLPNFRNMVNAEIHHKIDARIQNFKDEILTEIYNHPNLTGIDPVKLNELLNKMEGISKERLEEALATVDDMDKYFGPLNEKIRRLMKAFRIYLRQETRNWGGIPKGPDPLIPEDYKDIWA
..............................................................................................................................................................................................................................................................
>A0A481Z207_A
MGNTWQKLENVRSFTTGTMERIKLGSDDVYKVTDEHVRIDRLMFIGLAVHTYSYDDEIKNQCIEILNNIATIGNKESCTIHVHNNKIMAIDEKYVSHMGSNVRSSNFGYTYIQ
.................................................................................................................
>A0A481Z208_A
MRLLAANHATKKVVCKYCRKTICASKYLKRHYKSCPEYSQHGLNQKISELTTKTEALTTKTEEQAKELAVFRKAEKEYVDVIKMLAKNNSNVVNISNSTINNTNSYGIYYIMRNYKDALNFEDVMKPALTADEIAYTRENGAASGCCKLILDRCITDIAIEKRPFHCTDLARKKYVLHTENDWKVDDKGEMILNKTYPKIRKLYQLDQDIDSLNAKEFNAYTDDCEQVSQLYKNRKKIVNILARKTYLKNNIKDIKAMT
...................................................................................................................................................................................................................................................................
>A0A481Z210_A
MTIYHLLTGWHSVLLIPRPDNKVQVIDCILNDLSDIEKIKYYDWSNPVSVEYLFKLAETYPNKIIECGKIRLFEK
...........................................................................
>A0A481Z213_A
MTELNKIIIFVIIISIILFAYCYPFKKVEPYVVFGRYRRYIDPLYYTYGKYNTKWYADDHSEPTPPKRVYIMPHPYYHY
SSSSSSSSSSSSSSSSSSSSSS.........................................................
>A0A481Z214_A
MQDIKRNMAFEDNQDLKRDLKRDPKRDLKRDLKRNPRKDPRREPRRDPKKDPRNGLKRNPRRDPRRDPRRDPRRDPRKDPRRDPRKDPRRDPRRDPRRDPRKDL
........................................................................................................
>A0A481Z215_A
MAYSLPTILDYYDLQREYVKKYGPKTILFYQYGAFYEFYEYRKEHDMTYDESNNVLNGQGQGQEQEQGKGHGQEQGQGQEQGQGQEQDQERHENVGCVLELCKLDIDCTYRIIRGNTHTYEFPYTMGFPLYYYDNKAEKILEAGYTIVVYDQIKDEVDSVTKRTKRHVSRIETPALCLKNKLYNNIVCIYIECKKNSKKYEEFSILAGISYVDIQTGENGMCEVYSQKEDPRHGLHEIYRYLQLLTPVQILIYVNHKNNLSDKDKLEYKKMIFDQLSLQDEQNKEMNNTSSVLYKDDHFDNKYLSVDYHVALLNRLFHPRRIKQIKHNYSDILNENKNINTEDQGSTDEESTNEEILIEATDDSNKRILDYLNVARHHYARCSYTFLMQDINSKNPELLKKLGKPQIKWLNEDKYLILTHNAINQLNIVSDDPNDISLFKIINKNKTIMGENLLRRRLLAPITNVDVLNKSYKMIDDYVQSREYIKKTNMYLRSISNLQRLHYKLNKETITPKEFCNLIYSYQSIIKIYDIIDNSNMIEIRTLIDTKKFRQLSLFLNYITSNIDLDVFNKAKIERVSIPSNKKKKSVNENSNWEKGDKKCIVIPWTNRNPLSICKSKDTYFYSLKKEYNEIEKIHSTLSSILNHIKENMSNCGKKIEIKTKTYKNIGYWETIYISTTKKENNILKDAINSGNIDESITGKLKITSTVIESDIINKNIRLFQEKIKDYYVHIWEIYSGIIQAMQKYSFYEYAIQFVEQIDFSVSNAEVAIEYSYHRPRIVNGKSHFYMRELRHPISERIINNEYIENDLSLGLGERNDIISDGEYSPHGLLLYGTNAAGKSTLAKAVGSNIIMAQAGCYVPSKLTYSPYKRIITRLSGNDDLLKSKSSFEIEMDELNTILRNTDQSSLVIGDELCRGTENESAACLSIGAIATLAKMKCSFIFCTHFRDILDDIEIKSLKDTDLRVAHLAIIYDKEKDIRIYNRTLQEGPGNRLYGIDIAKSLHLQTEFMNYVDAIQQRRSNNSVLPTKKSNYNSKIYTDRCVICHSTDNIHMHHLKEQHFANKNGFIKSMHKDHVSNGIGLCDVCHTKLHHNNYLIERLETTDGSILSLTKQ
........................................................................................................................................................................................................................................................................................................................................................................................................................................................................................................................................................................................................................................................................................................................................................................................................................................................................................................................................................................................................................................................................................................................................................
>A0A481Z217_A
MSNENDTMTDMQFTDDDFERASDKHSSLICPPCSHNAYSLEEFRESQEESLDCFVDMYGDEGKSFIRMISRLADDGMLGIFDEDDMVPLGASGFMFDGEGKLSIFSRR
............................................................................................................
>A0A481Z219_A
MERNYVVNDGIREVKNANSVTVREYRDEKKIQLPYHIHSGKIVPNLYYPNDHRAVARSKESGENPCKYLLPRTGWVKGLREERKKKQDEIQRLNNEKKQKEEDEKVITVNLMDLNDEEIDLNVYEVEMDKNDLKEFQEFQRIKKKVKEMNKELQDDVNDLKNDFDEYGSNLKVSSSESVVNSINMSVIVEEVIIGN
....................................................................................................................................................................................................
>A0A481Z220_A
MDKFIAFAKTSSDKPLTEEYLNISSIYKRYFECKGQIESFAVSMGKHRGLLTNGGEPTDIMSMGMLSITMGLDVCADISLLCFEIARITKQYIPNNKYAFIPGMSILLMALIDKGYMHEAILLLSAAGGSGVIEKYIDESWSPLNAVCTVGGPLNIVRKDAQKMRDLARMTKEKEDEQEKNKVLTESELYMLKIIDGIKNKEK
...........................................................................................................................................................................................................
>A0A481Z223_A
MVGIGGSVGGEVGNSIGDYLGNKAKPLTYERSDGGETIGYKFPILRTIIGSGIGGIICGKFGEFLFNEEKNKY
.........................................................................
>A0A481Z225_A
MGNSQFTSQDLHSTAVEVSDTFHDVINGRLTILQGKLAIRLKIEQFKQYEVNEGKYDGRVLAIFPDNHLLFSCNLIYPGRHLDKKYSISWTLLSNFSSKYAISLSPSSDVRYTKEYKFNESDIKYSLCKRIDTSIECDYSSMSESFVHDNYTAGSISGEDDKNKSLNIVIKNKEHCTHKHKHKHLNNSQFESIEHGHIESLDNDNIESIDNNNIDDQIFMEESEYNTLDNTDVVDTDAVDVDADVVDVDADVVDADAVDADAVDADVDGQFQKLVEIYTLGLPVIPDNMNKLLLKVKKKVENDDDVVDSDSDVVDSDSDVVDAADADSADAVDADADQLKKMVEIYKLGLPVIPDNMNKLLLKVKKKIENGDVSDKVKLVKEGSKNPSDILSVGANKQNIFASVTNIISAQNKHSWSDKKEDESEYNSIPESSNYNTGSDNTDPVNYNDSSSSESVNDAESSDSYSKLKSDSSSSERMDNTESSDSSSYIKSKTDSDYGDSYGDSSDF
............................................................................................................................................................................................................................................................................................................................................................................................................................................................................................................................
>A0A481Z226_A
MSGIFYHGEQMCQGTYRNGKDCRNNAYYSIEKSMPSPQFSSTLSFLRCGLHSKKGNRADLLKNPNAKKRALDRINNHRKKVDEVAKENKANNIRGIVVCSKLRMFKGYQSKSGYLNVFPNNRHQNRTDGFGCCSLSPMRLGPVLHNQPGLPEAKNIENFHQGNKCFSSEIDEKGDPKPIFYETQRKLYLDHIPHRHKEAAKGIKNNKNIPLFSIWKKKTGKEKRCTYIESRKYYCRYYEQLAKKTDDYKILARKIDDGYNLNIIGYDAYTVTKSAKEHYLDSNRPFGHELVLYTLLTVNEKEYPWRNINCKND
.........................................................................................................................................................................................................................................................................................................................
>A0A481Z227_A
MGNSYFKSGENNNVGPTGPTGPVGPRGSRKQKLCKDKNCKGLIPHTEGLKCYQLRRESLVYQRLLVGPYSKTGRGWNLDEKLKFLESQCSHLQRKIYVQELESRGTMDINYKIQCLTSLLRISLSESSESYSMECSDNDNYSDNNNNSDNNNNSDNNSNNNSYNNNSDSNNCVKYENNDVNHDELAIDDNEVCVVCTTNKNNYCLAPCGHQCICYACSKHNKLDKCPLCRKEIVMVIRVYKS
..................................................................................................................................................................................................................................................
>A0A481Z228_A
MEILMMEITVMTTSNEVCKINIPEDANVTTLKKAISKEKNVSDYTTIAIVYRGMELKEHKKLAEYNINNGSNVFMVIRKKKSKPSVAVTTPTVTAPNTVSSQSTLDQQQELTPEMCSKLLQEKPEMFMQLLLQDPRMRELNETNPGAIQKMMADPEFVTNMMRAAQTKTVPNDNDRNDSNVNNNNLVQLTETELADINTITEMGFNRNDVIQYYMLNNKDINAAVNMLWNEKAKDEEYELEDKVSGELTDEDLNNIDQMVSMGFDKSKSLEYYIVCDKDKKLAIDMMLKSHA
....................................................................................................................................................................................................................................................................................................
>A0A481Z229_A
MGSKLSKDVVDEKKKHLNTMLGPLLDESKYEPMPEPTKLDWLYNRTRTVRVSRNI
.......................................................
>A0A481Z230_A
MEKKIHVVTRKRENSRGYISINPIKKQIKYIGICIDTKTMEKIYVVKAMKILYEVKISYKVKTADKSKNNHNIKINYSYIH
.................................................................................
>A0A481Z231_A
MDSIIRTHSIDETDREIDGYEPIFYHKAKNTVHLENISKIEDLLPKKENLTELLRKKGLLGRVGDSHKQNTTINESDNNINKDNIGDCDSENAVSSMSNEEYIEYKDGKINEKMSVYDIILNYPPRTWEKAFYRALSQVEEIDTGLEDLEERLGKTLPTKQLLFRAFDLCPIDKLKVVIVGQDPYHTVHAGKIMANGMAFSTNKGFGVQKSLKNIYKEISRTHPNFIEPDHGDLSSWAKQGVLLLNTSLTVAEKKAGSHKKLWIGFIHKMLMYIQEENKDLIFVLWGKHAEELQSKQGIISSKITSFITSHPSPFSCRRGFMGCNHFIDINEKLEELNLDKINWNLD
...........................................................................................................................................................................................................................................................................................................................................................
>A0A481Z232_A
MILSSYLQKFRDDFKEKNMKIVPNKFDGCRRILGSVETRTSDFAYGVQKFYTLTFNIKKHLVPFEVIDSISIWAVDEYKKQIKENIKWIDRLYKITILRGDTVLAHYDCKRDEDILEKEFNIILPCNSNEIEYTFFMTDLKIELKIEINLDLPLRYMLTHSPWIRDDRWGIVLTGGDIINNNNEKKLKF
.............................................................................................................................................................................................
>A0A481Z233_A
MAKDRKYYCGINKIPKKKRRGTMKECVMDSQVRYYGIKKVDKRLIDASKRLKKKMSKKDISIKIAKLKGQKKRMNKKLKIEEKKKKKKK
.........................................................................................
>A0A481Z234_A
MYKTASCTKYDNVYSHDTTPSSVDILYCLDTNPNIIFTVPKSDAKPISTKKYSLLVIPEKFRELIQ
..................................................................
>A0A481Z235_A
MNITCPDGYSAYSEFGVHDTCSVRIEVDKILKISSLFSSVIIFFFHIKIYYLFSERIKNMKSFPMIILFLSIVNNILLSLYLIQALMTDNKSFNSLVSALTMHLGVSTMVMEIILFIHFIFNFILKDWNFKKIKYIFYIANPTQIAVFYIGIFSSSADERMTKYYNIIFWCPVCIFFILSIPIFYIIYKNLYYNMENDDIKSEKYILFIIILFISSIFIILISILCMFKANIDWVLFDTFWLFMIYLNLFIFLLLTQEKNNNNAELDNIQPDIIIDETHQPPPDINY
..........................hhhhhhhhhhhhhhhhhhhhhhhh.............HHHHHHHHHHHHHHHHHHHHHHH.......hhhhhhhhhhhhhhhhhhhhhhhhh...............HHHHHHHHHHHHHHHHHHHHH........hhhhhhhhhhhhhhhhhhhhhhhh...................HHHHHHHHHHHHHHHHHHHHHHH.....hhhhhhhhhhhhhhhhhhhhhh................................
>A0A481Z236_A
MALPKNQNGILYPGFEGKKYDKKQSNCPAGSINHGHPGLKDKPQVCCPKGAGVFHGGWDHIGTRFCKGQPLYTFCGGNDSCAGGACGHPGNTGIPRVCCLHGRYEDNAKFYCSGRLPGSVCNSDGGCSTNNCINKLCSVKVKKSVGQKIDDFLMYFGIIIGVIIVLMIIFELVK
......................................................................................................................................................hhhhhhhhhhhhhhhhhhhh....
>A0A481Z238_A
MSIRIVKPFDHSKVDTSFKLEWKVDNLHINKKSNVRIIMDGRVINYCEDPHNRSITVKPSEGKHTLCVSLYDYRQQKINEHTINIKSVHTKNNKMIIHPKKKMHTLGGYGHGHGHGHSSTDCDCSSSSSSSSCSSSSSSCSSSSSSECDCDSSSSSSSCSSSSSCSCESDPCCPIPGPTGPQGPKGYKGDQGDKGDKGDKGDKGDKGDKGDQGDKGDQGDQGVQGHDGPTGPKGDSGHGHGRPGPTGPTGQIGPEGHRGHKGCDGEKGRRGPQGCEGKRGSKGCDGERGHKGPCGPQGRDGKRGPKGHDGCDGKRGSKGCDGERGHKGPCGPRGPKGHDGKCGHRGPCGPCGPKGHDGKCGHRGPCGPCGPKGCDGKRGPKGRDGCDGKRGSKGCDGERGHKGPCGPRGPKGHDGCNGKRGPCGPKGHDGKCGHRGPCGPCGPKGCDGKRGPKGCDGERGHKGPCGPRGPKGHDGKCGHKGPCGPKGCDGKRGPKGCDGGRGRKGSCGPCGPCGPKGCDGKCGPKGCDGKRGPKGCDGKRGPKGHDGCNGKCGPKGCDGKRGPKGHDGCNGKCGPKGCDGKRGPKGHDGCNGKRGPCGPKGHDGCNGKCGPCGPKGHDGCNGKRGPKGHDGCNGKRGPCGPKGHDGCNGKRGHDGCEGKRGPKGHDGCEGKKGRQGPCGPRGKADVTNKASIIETSCSIEVPKNVSTVVVTDEHRKGQEGGHGRDHVNIYLPEAYCKVHERDHKKYYVSPLITISNKGQCPVIVKAQHGSQINGDGDKYYLDSGRTIQVQAYKQNWWTLLD
.................................................................................................................................................................................................................................................................................................................................................................................................................................................................................................................................................................................................................................................................................................................................................................................................................................
>A0A481Z239_A
MMITKHFKSNLSKDHVMLKYPMIFDGPHKATFIMIMYDNLTEHIKILKQIIAYARNNKIQWILITVFGKYNPPINATIYKKNKELCCHLADFEDFYIFNMNTIIELNKIYVTKKKKKKNGWVFKETLNTKKINKHNKLKTYSKKQYTKKNKSLEDSWDII
................................................................................................................................................................
>A0A481Z241_A
MKKKRIPIIKINEAILKQYTRDIKKNNIQGKRIEKKYVTVMNQYEREKKKRNIFNNKAENKYRFITKVDADDGDDYKCYALNGNYKRCANRVTYLHNGIKNKKIKKKYGTCNVSLCTRHTNLILNSEDKKTSKFGFCFDSDKYT
................................................................................................................................................
>A0A481Z242_A
MSQKEINNNIIFNISSIIHDDDIDMLKEYLLVIPIDKFGRLFRTTILHDLLVECYDYDRPEMAKTILDYFSSPYYNIEDFAPAPPMSLYTSLYLESQFNSNLLIFISQQYSQYSFVRCIDELSFIDNNPSIPMAINKLFNVYGEYPLNALLNILDGIPKTQVLIRNVLRDKIRKVNNYADLPPYMVSTSILVSESMIDYSEIQGRMYKYKNILPPIDELARMIYNSMVSYGFMYENEQILIEKLIFILASVPYEKKVIMAEQAIGQLSHMDKKDRDQYKYNIDYDKMIFRLFGPANPFYSLTNTEGIDLMSPRMLEYTDGEITEDPTGETDAQTISSDWFTGSCMQCDLRIRRRWHAIRIPYSFGSWKGCYCSWSCAHDYLLHNYENPKYELILVEIYRELFEDPNSGYDILDRVPDNEYNKYLSKISKNTNTTNVVIKDNISHNIPRLDKVVHGDNTDSLKYITNELPLAIAL
..........................................................................................................................................................................................................................................................................................................................................................................................................................................................................................
>A0A481Z243_A
MNKYNFVKEFDDRVRSKRLNKSQIETKNYKMYKKYEEFIREETDDYELIKGRTISERIKRFEECIEKDKQNKVLDMPRDNNYPINSEVTKEWINLADTPELKEAAEYFIKHTAHISFKKFKDELKKAVLKFNERNLQRPYILILHTTQEEEPKSNEWVAKLMYEHLNPKPIDIFSIKNEGDIRINKTHPTINRAGSFMVDFLICDDGSFRGGQLAGDIDDVMKKLCIGVHHRPTLHVIVPFYSTLALNMMKKVKENNNNFDMYTSYHMKTISEHIDYDLSIIGQNITVERFRKNKIILNAYPSGLIPIYFDYKIPDGVSVYNQTYNLGLPPGNAENIKSVPEFVSKLRRFVSNCKKINYSKYQKGKLHGLTYDYAKGTFDIVETEKNKFETMDKGHFTRDMRIDNCIMSFYKNDKVYRYYAAGEMRGYYIYILMKYIDKWIKPRINKLYKLIVEKSKLNGTATLIYSNIIQDLRGDKQLYFDELVTQLVKIKLVERSEQGTKITFKNVNQYATDHKNIFIDPTLDNDVIVNKVAHDLIYKTVMNEIIQSGGNIDYYNKYVKYKTKYFKLKS
...........................................................................................................................................................................................................................................................................................................................................................................................................................................................................................................................................................................................
>A0A481Z244_A
MAEIICFNVRAEERGHSGCCTNPHSHTFDEEALTEYHIFDNMDDFMSKYVGDDGIVNSKGCDQYSNLKHYSNNIDEDFLYDCCSSKMYVASGILVKDTK
...................................................................................................
>A0A481Z245_A
MDLTEIIQSYQYGVLDYIDKIQQVISNDNDDDVYTSSVTNIVLIEEYDDTEGDVDALYEIYISYNIGDRKTSVRKYIIDQEKSNVSEYIINNKLESTVNKNFRDIFENLEYDVILGTLRTEIYDDGLEIIFRLYTKYEKNDEIERHEEIERQVKLERHEEIERQVKLERREKMERQVKLERREKMERQEKLERQEELERQEEIERQEELERQEEIERKGEIRIPEYKNIISRIDNIINSVDISYVELKDGQDIEYNISLLDDIKKSINDHLLNITNDRNYDSNIIISDIKNILKDNPPVELTVKESRLLRLPKKYRSKEDIRLIQKIKNKIEDGENMCVNEMPENTSTYKFSMGDINRTFCADIDLIYNSGYYNEELGYVDVPIKINNHTFMYPLNKDDSNTVIGIMERQYFNFKGGKLYYHIYNYIRDLENIEKELNYMKDKYLL
..............................................................................................................................................................................................................................................................................................................................................................................................................................................................
>A0A481Z246_A
MSNNKKKLIDEYNNFYKNNNFNLLPTVWNTNRNYINSSFKENDFRNDNAYIWQTRLGDGEKEYTDYYYKLKKMDKLNLFSKTKENGEFGCKTWFVNKDKILISRDLLDSIIEIYFLKQNFDNLDNLNILEIGAGYGRLCKRYSDCFQKSNYYITDGIPYSTYYSNIYLSLSNFEDKNIELYNLENKLNNIKIDIAINIHSFPEQNINDVEWWINLVHKHKIKYIFFVPNNPKSNPKFITTNNGDSILKIFNKYNYETICFSNMYNQLNIKYSYCVPFFLLENKLFSNIKNKNSNQHNSV
...........................................................................................................................................................................................................................................................................................................
>A0A481Z249_A
MSGLYLAITKQEIKELILSIIYILTIFITVHVLRYSIDNVGELFDEKILKYSLYITVGIIIYNLLIKKLIIHWLSYKDKTQ
............HHHHHHHHHHHHHHHHHHHHHH.............hhhhhhhhhhhhhhhhhhhhhhhh..........
>A0A481Z250_A
MNNKKTNSIYSSVFKYKAPYLNLVKRWYGVDPRTQRHVVTGLDHEEPNFMPEGVPHQACCRDGCDCMYGRECPNMRKTTEPFHAGFSKVSLARKTGLDRPWYKQGHPHELSGQELNGHGHVGPFSGHELMEQFDIGLAPKVSLSKMALTYLLIIIIIIYLASKYIKHSK
................................................................................................................................................hhhhhhhhhhhhhhhhh........
>A0A481Z254_A
MDTNVLKMVCYQTMENLETNYIRKVVYLYLLKININKMSSELSWNLFQSKLSGCYYTKKELSSLYILYKEKKINIYDLKNCDKLDILIGKSRLIDISKDVMHQILIKLEIKDVLKSCIANNKMKKVYCGEDFWKLYVAYNLNKKNKPKNKTWKEIALKSVLPLDLYTLSKRNDIFIDTEEDIDNIIRDIEARGGEIEYGQAADIYQSNLKIRFDDLSKMLDPINKKYIYRGVPINKIIDMIDDSVSRIKIKKLGRMKNIREDENYHFERNIDYLPEMDYFIAGYNTGAYLYGNDYWELFILRFNGTKVRLYRKEITPDGDYIAINVDGNTKHSELDYYYEKYWYPEYIINM
...............................................................................................................................................................................................................................................................................................................................................................
>A0A481Z256_A
MTTIIPAELYFHHMSEILDITDFARLLLADPDFSIYDTRINWLTMLHIKYPKYHEMTLKFLNNKATKEILYVLNIIMEEEKERMKWMENKNKIEYIRIINLYMNTLNMNELLAYSCKYKLNTLSKLLIENIDVDILFFNNENIKNKDGCDTDGIYNFEPLNETCKNCDIEMTKIILNYTAKIKKTVFDHNYLYYYTFLCGNNEYVKFIFDRVLNKNIDIENKNILLPPVSGEWIPNNNNTMFGQGPYTKKFSILLVVACRGGNIYAVKLLFKYLKISIYTIDQSLIIASNNDHLNIVKYLQEDDEVKEMRNKRYN
...........................................................................................................................................................................................................................................................................................................................
>A0A481Z257_A
MQHINLKLTESEKYTIDNISAILNTSPNMVRDDFIGTESNISEYNKQTGGDFYWSATGGREKQNYSDLIFLAASQKNYNTIKFLIDNDKDLDLDFDAVDSDGNTILHYIADDFDDKQDCACVQTIAKYILNLPTIGSFINIQNKTDGDTALHRALKAKNKQKFVEMLIKAGANKTIRNKAGQKIEIDHSVDDNEYFHTISDHDTNSIAPRDIKNIIDNFFNNSLPEYTESQSIPKNLDALTSEKSIQSNLGDTEKFLKYYDSREQTGGINNNTSATDTLYNYIIDDFIDNKKYGNYRKQVGSGYETNDTISRINNIFIKSNDTYYSLTSSDKLSSQQGGNNIFDIINHDQIGGRCGDVFSMASSDQIGGGCGDVFSATSDYQIGGGYGDVFSATSSYQIGGGYGDVFSATSDYQIGGGCGDVFSATSSDQVGGGYGDVFSATSYDQVGGGCGLPVSDDSPDILGQDQTGGCGCSEIKQTAGAKKGKRKLNKYKKFDKEGEVQLSRLVNEQTNEIRERILKKIMKIMEVDKETAILYRAALYRMTKKENPKIKSNLDRHLAMEKMTTKKNLKSISQKTLDEIEKKIEESKKRKSSSKTISSESPVLSESSYADFNESNYSETSPDIEDNDNKALPVYSDVVSEVDDISDTSDVDIDTLSSLSDTSMLD
...........................................................................................................................................................................................................................................................................................................................................................................................................................................................................................................................................................................................................................................................................................
>A0A481Z258_A
MNNNKHNKIQILSKNPEFLNNLKNMLQYLVLSKIDVDIDNLINNYSDLEIFAILHQLYIKKFSEDGVVQKKRDGLNFSSRLRYKIVKSVIDRHYYNKANIKILDVGTEDCLYIDLLNKIGTPYAINIETEKFASYVTDHSCIKYYDGVNIPFGPETMDIITCTMVIHHMDKPLETLKNIYNTLKKGGLLIIKEHDSNNKYTKFLIDIEHFIHAMIINSTFDVQYFNDYKLIEYTQEEMINMITQLSFTYMPTYLPKFRTIPRGATRKYYAVFRK
..................................................................................................................................................................................................................................................................................
>A0A481Z260_A
MLGSLPRVLLSFPLTQTINRYNHVSMRNAQSNKNTPINNIIPYQYNYVEACKRFVDIDKNRLFSPTINTFNNKSTSLTISREDPLQKVYLPFFSFRATISPVKYTARYGINRTELSYGPKGKIIMNIVTDWHYITGTLKTTYYDQSNVKSYIYGGFSYPRSDVDELLNETKVVKYMEPYNTYHIDCTVDSFKMRSSIAKKKAVNRINEKLNELIYNDINNRVRCDHIDDIQMKSYNIKIFRMTTCLFPSYILQYKLNPPRILAAIKNQEIYTGKSPLSIPKVMTASIIPSVVLSLAFPQTIAIRAVITAFCIIASGAYAAYSPSLTYNSQKLDMQHKEIDNNLVEETIDDMNRRLESEMFAYRSPDDPRLYIDPLYYDILGLDSNNHIDENIIKQAFIQKIKIYHPDVYKSDIEVLKIIAARDILLDELKIAKSMR
...................................................................................................................................................................................................................................................................................................HHHHH............................................................................................................................................
>A0A481Z262_A
MLNTSHIILNYNQFQSKFKGLGLSIKQIGQAWSKYKINEIHNVDLTLINIRKLVLVIKKENPKSKTIIRRVSLVRKYKKIEPNIKNIITKKIDYFSQQPPEIVRLMLFNLPMDEIKNMCNINKFLRTKVCTDYFWRIYIRDFYSEYDDIHNSKLPKRLRYYVSNIITTNPKVPSEYKNVISIILVHFNQKIEKGVLPTSLMTLIFGRKFNQKIEKGVLPTSLTTLTFGEDFNQKIEKDVLPTLLTTLVFGDDFNQKIEKGVLLISLTTLTFGRKFNQKIEKDVLPTSLTTLTFGENFNQKIEKNVLPTSLTTLEFGHWFNHKIEKGILPVSLTTLIIRGVFNQKIEKGLLPVSLTTLTFGRTFNQKIEKDLLPVSLTTLILGGQFNQKLEKGVLPVSLTTLTFGWNFNQKIEKDVLPTSLTTLIFGRKFNQKIEKGVLPTSLTTLTFGDLFNQKIEKNALPPSLTTLKLGVRLYPEKDILPPITTLTFGFYFNQKIEKCVLPTSLTTLIFGEQFNRIIEKNVLPKLLTILTFGGNFNKIIEKGVLPTSLTTLTFGFYFNQKIEKGVLPSLTTLKFGGYFNQKIEKGVLPASLTTLKFGDYYNQKIEKDVLPTSLTTLKFGRKFNQKIEKGVLPISLTTLKFGRDFDQKLEKGVLPTLLTTLKFGRKFNH
.............................................................................................................................................................................................................................................................................................................................................................................................................................................................................................................................................................................................................................................................................................
>A0A481Z263_A
MKRVWILISLFILAVSAKLSIFNTSIDIETINGRVDGWINYDVIYNHELINMINSESIEGIAKDKIGIYIFNPIETSYEEKLDAIAYHGAKSAILKSLVNPLTVDPPGNAFYNTDSTGTHRFDIPIVEMDQTNFDMLIGMLNSTSKTFGNLTFTEKNLYIEFDRSFGQHLVSIIHILWTILNFVLCMIKLYQFDFFSTSMIKNIKNEKYMLPYLCLGLTSISTILKFINAININNVNLLYDFRSSRVLYTLHLLFFIISHMLLGLWAFRILILAKSLKASSKFFGKKTVITFVFLCILLVVLEFISDTGTFTFAQGNPLWTFYVIGIYVIYDIGMIGLYTYSNISILLMIRTNSNRALNRTAKRLIIKLFFTILGMFIWLIMLILQFPSYYFIAKRYTGLFGFYGINISETSLILSYDKRLKDGIRSTTKSTHKNFGSHNETSITLVKTKDKSSSVGSSFSLDYSPGSKKSSDQGGPLIHDKLANKDKYDSSSSSQKRTSSHSDHTVISMNKKDHMTNSSSQSDTLSQSDHIKNP
SSSSSSSSSSSSSSSSS......................................................................................................................................................hhhhhhhhhhhhhhhhhhhhhhhh..................HHHHHHHHHHHHHHHHHHHHHHH.............hhhhhhhhhhhhhhhhhhhhhhh...................HHHHHHHHHHHHHHHHHHHHH............hhhhhhhhhhhhhhhhhhhhhhhh.....................HHHHHHHHHHHHHHHHHHHHHH.........hhhhhhhhhhhhhhhhhhh........................................................................................................................
>A0A481Z264_A
MNSLYTVNDLKKLENVEREPGQNFSVVGYFLVPLKELVSDDADDLSTPRGMWINLGSYSSYKQANKRREAVIKQTDVSSIWIQEMYEWQYISNGNIPKNVKNNAKDINLDKEELILEQTRRERIKIQEEREKMDKMRKDIDNDIEKEMNKGSIEYYTRQWWLASKDKSYYEIVKREMNKYEKLYRDKLDKIKELDIEYPEYKNKWKDVLKPKLMARNEENLYNLIDKASTEMSKEILYD
...............................................................................................................................................................................................................................................
>A0A481Z265_A
MESKAFLYIKIKLKFEVLAESIIIDCILTSFLDEITQAMEPVIQTIEQSGLADTIVASLNSEVTRLRNVIHQRRNNHRQLVGENDRLMGENLRLTTTLANKAQEFDTLRQLCRQLADEGAQMARQVRDSDARIFELELIVGAVQNEQSEEKIDEQIGGRILAPILAPIRIPQSPRTELIQLFDPFH
..........................................................................................................................................................................................
>A0A481Z266_A
MEKLMYEKFSNYKGDKCVLKGDKCVSKLDKDAIPVVDLGLSKELSDYLEDKFFTKLDKDTIVVLGVDERKKSKYEIDIDLIYRLTGHTNIKQIKSIYKQKKNVDESVKYIMCDLPADMYMHIYKKTMKL
.................................................................................................................................
>A0A481Z267_A
MVFYIDDDNEVRLSILYGLSATSSFLLILVNSYINDKEHKILENKILEIEKEIKKRSDFNHKIDPIKPYIKNDKIPSKMTAGSVSDNNVKGPLKLRFRRRNHGFRGYRNKRLGRKSSFPLMCLVAILSLAKN
..........hhhhhhhhhhhhhhhhhhhhh.....................................................................................................
>A0A481Z269_A
MSFFTSYKIVTSPCSQDHPRIIQGDEMVQVKKEWKENDLQYRYGCECLDCIILWWMDLENPVKTLKKEGVYSLLNSLVSKNTISEILYRGTDWKHNNLKINDLIIYDRLTSWSIDENIAQDFTDDEKPLLLKLKCDKTPGIPVFYSRREKEIILGECILKVINKKKYKGITYIEVSVVN
...................................................................................................................................................................................
>A0A481Z270_A
MSNWTRNSRNSSKGVFDEGNQRNRSDYSRNDNSGSGRNDNRGDMSSTSSVPQESLRQNYSSRSNRKRNNPLKSSLNWARERENEIQSEDTSYTSYTFYIIIGLIVLSIIAFIVFYYYYYSSNTNNIVNVNMQDPYGYNQDIDYGGNDFPMPQPPLQGDTTHTRQYDQNYLRHDDRNRPTYSQSQYPDQAYGQGQGQGQGQGQGQGQGQGQGQGQGQGQGRSYLDTDNY
..............................................................................................HHHHHHHHHHHHHHHHHHHHHH................................................................................................................
>A0A481Z271_A
MENTYSKIETLYIATTLNGTKIENFNTNTIDPKSTHKIYSVIEIVPDESRTTIKTIKGLYNYGPRMNDKYRCSFDLMESSNNPVLLMNGHGNTLIQKIRSYFNTILMNSSHNEVMLKGLKYPGISEQQKFVNAFCSGVAVTLSVYNFLKQVNPSNDSLVSSNPFYPLNLCFNNHNININLLNKNFYHYIAYYIHVCKDKFGSTMSGIAVHWLNEMNNFWMLFGDIFYDAEPTDNLMAVHASTMGFASFFEDRVHNSWIKIGEETSKSISLIKGNSDALTDELKETHKGYYHTLKTQSNKIEGIYSDYARKLSSKFTDFNDFVDDAATQYQQGMEEVKNDLRGHIEKNKEELIEDIAKTWNSQLDDISKLTKAIKSDIDKQTKQSVTIIESSSSAMVDTALVRIRSEVDSILDDIKIIHKKITEDLRNIQINSKSEISAKMKKVEHEVSMIAGDIESGRESLMKFIDGKENDQLNAADSLLTFIGESKEEFRSIADDAKNEMKEMTQSIVNDEFHSMVQDQGKDLVEESFVDSFDNLIPMLNSKINDTLNEQLNPLIRNTIRQVNDIKREFDNISNEKINTITQMKEFITEHENKVPSYDMIQKIQDEWNTEKIRMVEEKEQWSSYIEGLSKEIESLKKQLNDKE
....................................................................................................................................................................................................................................................................................................................................................................................................................................................................................................................................................................................................................................................................
>A0A481Z272_A
MNNKNNKYDDSIDWTETCNEYNSKKYNKKIVHDDNITHRRCNECGNCITCSCMCDKPKTYIQACAQKEYSQKNYVNDNANNNTNNYTNNYTNNYTKNRPKITSWMYSYKNSFYTGNIGMKIFLPFAIPVKRNRLNIQEVKISTFPRCVLEGNKIGSIKFMVTNPSPSYRTKLIIKRCVGTTREIIKHTAMDASIISTKHPNIIEYKFKNGLDISGEIIEIYLANAVIAKSGGRTIFIMSMVTETYTH
.......................................................................................................................................................................................................................................................
>A0A481Z273_A
MDPYKQIIEDSGISSTFEDDTSFSATFHNGYGFRSLIEYAKSINKECEIIFDNEGIRFSKSDPDGKIMIDVIIASEELVYYNYSSSLEEYIVSFPLDILEKNVKQVTKKKSIRLFKKVGSPDIYMQHLTSYNQITMDEKEIQTLSYDQTKITQPPPPEYYIRDHIVAIPIHNFSMLCKEYCTCTCDGVMINISKKMVRLEGKSSKKISNADEKNLIIRRYYNYENSNRNLSLEEIEKLDNTGMYSVYIPINRIKCFSKLSIASENGIIKFYRPTDDIIKISKEKDKVVPIKMMCNLSNYGLAYIYTS
...................................................................................................................................................................................................................................................................................................................
>A0A481Z275_A
MTNFEKHFDGLCGHSSRVCRYCHPDKELCQDDLKGWLKIKKEGVVHKYKILTSMLEIEARNRNRFDKKHFKQLEMAFNRQGKYSLSKMIMSRIVKRLKIKVVNDGKQTPYLAHGIDVAFHTTGVCCRTCVYHWHNIEQNHILTEQEMKYLLDVVYTYITEFVLPEGSFRSWITSKSEGSEIRTQPYYIPGRYKIVKNDDKWEVLYLGESLYKELTNWNDFLKESKNKYGNNVNITNLMIGQ
.................................................................................................................................................................................................................................................
>A0A481Z277_A
MIIKNERIKKTIKYLMQLVIIFLAAKYIPSTKLSLKDITIIAMIGAITFAILDMFSPCLSEAGLNQFNTALSFKTLMI
.......HHHHHHHHHHHHHHHHHHHH.......hhhhhhhhhhhhhhhhhhhhhh......................
>A0A481Z278_A
MGIRPFIEIITEYRSITNIWIALLTHMEAASAANIIIFFIYFQLNIIFRGSLGNKKICCIQNKGIILLLINIIQILSFFIGPFIYHYTSVKANVIFWIAVIIITITTIPFFSFLGLSLYFKINKMPNKRFKDIAKHILFMVILCSVVGGFTAIVAIFSIFNTKYESILVELCWMSNIYLNLVIFLILIRKKTSVEKSSVENSSVENSSVEKSSKKNKISPNSNSV
HHHHHHHHH........hhhhhhhhhhhhhhhhhhhhhhhhh.....................HHHHHHHHHHHHHHHHHHHHHH.......hhhhhhhhhhhhhhhhhhhhhhhhh...................HHHHHHHHHHHHHHHHHHHHHHH......hhhhhhhhhhhhhhhhhhhhhhh.....................................
>A0A481Z279_A
MNRNIKVSSIKHLEWGKTLMLDKFILHSKKITDEYLYQVYNKYDLDYSYEFCKLSRMDENMNKKLSKFGVNMKNLIDGNTSDLNSKVEFNNCTPTSRWIKKPDKITSEFHANGYESSIIRRSWVVNDTIIEQVSTVICNRDEDIISCSIKKSIFFTLKYSKYIYALFYTGSKDGSGPSDTLLLRKQYSRVVSSLIDL
.....................................................................................................................................................................................................
>A0A481Z281_A
MSNKKIIYSSLTYNQFQSKFKGLGLSIGQIGQAWSKYKTHEINDIDLTLINIRKLVSAIKKENPKSTIIRRVSLVRKYKKMKPKSVTTLTFEDDFNQEIEEGMLSASLTTLTFGYRFNQQIEKGVLPASLTTLIFGVRFNQKIEKDVLPASLTTLKFGQNFNQKIEKGVLPKSLTTLKFGYGFNQKIEKDVLPISLMTLTFGRYFNQKIEKGVLPASLTTLTLGDGFNQKIKKDVLPTSLTTLMFEYRFNQKIEKGVLPVSLTTLEFGVEYNQKIEKDVLPKSLTTLKFGYYFNQMIEKGVLPASLTTLTFGDKFNRKIEKGVLPVSLTALEFGDDFNQMIEKRVLSTSLTTLIFGYEFNQIIEKGVLPKSLTTLEFGERFNKKIEKDGLPTSLTIYYN
...............................................................................................................................................................................................................................................................................................................................................................................................................
>A0A481Z283_A
MNIVVNKDTYNEFLENSKEICIERMYENEIYCDYSDDEMWNIGKYTLEDLTNWIIPRILIKNDLLPDGYWSNFGKGIEKGIISQKYEYQPVVDAVNKVKNEINKTQIGIIKK
................................................................................................................
>A0A481Z285_A
MGCTKSSLHTAAPKSKVITRDYLNKITTDKIQKKFDGLYNKINNAYNNLSQDYIIKKAKKGVYTILLLKYTVTDDENLYPTKKVLSKLNKEHKVNGTCIQFSFRRAESMVSQSHYIYIYHGTNYTYYILTLNYILYFGHKLYIILYFEHGRYFICNIKYYEHRNYIIYYILNMKLYIILYFERGRYFICNIKYYEHRNYILYYII
.............................................................................................................................................................................................................
>A0A481Z286_A
MNKKLTDLTFNELRNKLFKCNDNLQEYIIRRIMKDKYIKYKLKEKELLERRSEKEYKIKEYKLENENDIINELVNNIEKNDKYKYKYKDNYKSLNREMSRKQILDLCENDDVNNNLMNRMNNERDIRMNKKFINKPNKHPLITPYSNGHTQYAQYNNNVNITDFNTLTNAFNIIN
...............................................................................................................................................................................
>A0A481Z287_A
MSNSCYTRCGKNYKQIKKVSITNQSTLFHSKDSYTGVVTINTVNSGPVTVKVERIGVTVTLNVSTWLLNTIGGGPGIFSINLDSKYRPTQIKTFVVTVDNAIGFGNNSFGVLIVNIDGTITFGVNATNDPFSPGIDAGFDSTGISYLVD
.....................................................................................................................................................
>A0A481Z289_A
MKVTIGKGDDAKEIGYRLQNKVRKEKEASEAYAKEESARKAEEKSQKERD
..................................................
>A0A481Z290_A
MVFCFCAVLALVNAVHGPLEDDYAVDRDSYVSKLFRNQNFGSANYTYVGKGSNGDKLVTLVDFTDAVTPPPCTLPPGQEKFDPCYRVGINGIDTLPRVTVTFTVTNVVITGNGDLTLKIYPVSQFGEYTVTWKNVGSATGEVTDLVYVSSSQTSVTFDVTDAINEGHRSFAVALKGGTTGSEVEFASREQGSGSGATLTVYGAAADIVPPNTGAVDKFTVIDGISISWTDAPYLGSGSEYVLCSHLHGAHANKFLFRNLHQHVQHKCRSVAMDLPGAGSSEDVFTDGVTKVRFTESAEIYKKFLLHVLSTDSNIIGVANNGNDFGGAIARRSELDLHQQIDFVAIFDISSVMAGPVMCAPSREGTGCSKYGALGAPGSWMYQTFHENVSVNGNPPSGDYILQAPGSWGFNSGAFFDNHVKFFNFTNPFDPKNYQFPWVAGDYMTSSPVLIALPFPGSSCVIDTLTFDGQTDELMDSIYFRNQFLAGTRPYGQKYIEEFPRTLCHAGVPSNARSAPFCDVVAETIAAYLPGGVLENIPKYYSTFGQDLVSNPAPEDVTYSEGAYPNFYSEKISEATGHYYCEDGRGCESTGIHISDVL
SSSSSSSSSSSSSS.......................................................................................................................................................................................................................................................................................................................................................................................................................................................................................................................................................................................................
>A0A481Z292_A
MDDIKLKCLHLFTKLNSHCYYIEIKRLDIKTDDLSKLYYWFYLDENELIRLTFKSSDMTTQGKNIRVLKCNDENSYIQPIHILYFDDKEMIGPDGYFTYIRINSNKLPIEIKNKIISFIFRTE
...........................................................................................................................
>A0A481Z293_A
MSNYHNALAYYNKNNKYKIIVQEFHPGPYEVGVLFERLPFRKKGKIISIVQKQLDPNNFKPLRCRSPSKCYDKNTVGCTDRPAWITPELTDSINQISINIPNFYAGRYDIRFENINDFKKGINFKVLELNCTMGFDLRQPIEKSYIKFLYYTITWIFRRFVIGIVNVLMFNGINIFKLPLYFYYGLKYAIMCEDWERFFQPNSS
............................................................................................................................................................................................................
>A0A481Z294_A
MAKTKDQKKKRNDTDTESDSDNDSEENQVSDNDSSDDEVDTKKSKKKKSKKKKKKKKKKKKKKEKKKVKKKKTKKKKKKKKKKKKKKKK
.........................................................................................
>A0A481Z297_A
MNYLSKRLIMPFYHIDKITISMGIYNLSLGKGVIIPINMFIEMFNDYFKDKEETDVEFMEYVLKKETGKSYQVSVVGHDAFKSRGGNMDVLSETKNYDIVQDIKKLDKKYKKIDIDCCLVGCGTLIFIGFYESLGKGEFEYYPEASEIIYGLTSLLDDIVAFLPLLKEKDCTSLTKTFNQNSCIWTFAPDCACCG
...................................................................................................................................................................................................
>A0A481Z299_A
MTSVLIIGIDYFNTPSESTLPGITDMRYMYDYIRKIKPDKILVITDADENDNVVKGIIDPNDIYFINNIQSYNEYHFYQGKTDMINVIKNFVSTNNRLVVYYSGHGSNNNILLPNYSENVSFIPDLINVSKFTPHASRSETRRASLAYSGVGKFDKKKITDNTPEINQTKNKISFEEFKNIITKYSPKKTQIIFLMDCCAGNGLKLPFKMNINGIYNLKNYNIPTQEIVCISSSLQNQSSISSINVDGFGSVFTKEFFEGISRMRSIKTVSYINLIKKIGSEKLNNYDQTLNVYSSRPNLKKVWHWFFEQSKSKIECKNGYISLTYN
.......................................................................................................................................................................................................................................................................................................................................
>A0A481Z2A0_A
MSNGDTDRNSSRGVHIFAGICGIVDLGDNLRGDMDLGDLGENLCGDTDLGDLCGDMDLDPDIGLVESKYNI
.......................................................................
>A0A481Z2A1_A
MSGRRRPYRTVKVKQSFEKRKSPIDKTPIIINGKHVKKDQIESIKPKPPRRKFINSKYTYGKQKKDIKDTNESVVENEKKHNGEDKESVLKEIDGKKKKYIKKEQTHIEKEEIIRKKKDEEQIREEKEERIINEKDEEQIREEERVIKEKEEQDIEKRIKVKMIKKERDEERVRKERIKKEEDEERVRKERIKKEEDEERVRKERIKKEEDEERVREDRIKKEEDEERVRKERIKKEEDEERVRKEKEKDIKREEDIKREEDIKREEEIEKKEEKEKKQEKLKLEIEQKENVKIELKLEEERINKELQEKIESKERENEERKIKIEKIKEQLRELNGDDHYERKRSYQSNERKYRTRKRNRRVKMQYEREVPIFKKKDFDFPPKRELPTIKLKKKKKKTKKEKIPDYDNMSITERAKYRSEFAIKLQELKTKWTKYKIPDYSSDDLKIQHAEYYSMCNQLLRVVTNSQYKSFLILIWLGVELIGTKIIKVDISDFTNIQRNNFEMYDHLINEVSKNGSFSIGKGLSPFIQILLLTGLNIFITILIKWISRIGGSGVVGVVNNLISGTLSPSEVEKVESPIKSPPKPPGNMIETVASNFSNVANFFTKIPTSSTSANGDQNESTKKHTRGPRFQD
..........................................................................................................................................................................................................................................................................................................................................................................................................................................................................................................................................................................................................................................................
>A0A481Z2A3_A
MSSIFDSVGPLDLPDSSYLIPRSTDTSTSSSIPSLGGASSEQVPTYSSQMSVPHSIKMRSTKAPNYSNSYDPLNNKIIYGNNVTDLDGPKGSDGTSLRGTPLGRYGYGSMVFMIVFTFVISVVFSPLSYGFLYFLIFWAAWAFIYSLIVNFQYPTLRIFYVIGIFAVGLLGFIIGRVLLGKESVFGKHFESD
.........................................................................................................HHHHHHHHHHHHHHHHHHHHHHHHHHHHHHHHHHHHHHHHHHHHH.....hhhhhhhhhhhhhhhhhhhhhhh..............
>A0A481Z2A4_A
MENVESRVVVSPTKDLFIRDENLWLKGLQNYIYESILSKSLSRKDINYDDSRYKLVSGKGMEVFVKAFTHDTVEPNVINNYETLEELGDSSVDTAFTALLIKKFPDIEANVYSDMKNYYLAKTKQAELSNELGIPKWMRLTIPHDEGTMEDGLESVHGALFVVGERILGPGNGQLLNVNFVHNIYDMDNITIDILMDPISQIKNIFEILHWFPSDQKQLDMDKIESIKKKSSSQWQFDIIIPEEGRDFIRNNKIGIFEGKSRPILASQWGNNRNTAKKNAYLQAIDILNDEYGINIKNAKDIYKQSTANVKDEVLNIDDEINEEDEEDLLEEFGDLNLSEIINESDGPNEQDKSDLNEDLDDQDEEKRMLSHSLDLRRSTESRDVGDFDDEESLLSESLLESSDGDYGKGVGFDDDDSVEFSESGSEGEDIDIEYMKILSVFLLDNIIPLLISDTINEYEKLLSQEAMEIFLRAFTHKTFNTDILKNNINMEKLGDTSMETTFLYNVIQKYPDIGPGTLSNMKNYYMSKDIKNEISKKLDLPEWLRSNVVHELSGDTPEKTLNALAGGIYLVGDLIYGDGYGQLLNSNFVSRIYNFEDDVTIENMLNNPITQLKDIMERLHWFPYGIKQMDLDSYMKFTKNPNKKYKWQLDIIMPEEGKEYIMENKIGKYDGKSHSVFGSQWAGTKRNAKEKAAKQALEVLKKDYYIDKKYVDLFIKNAKWDKLSDKSKDKLANDGYDSVDYIYTKRGKSQYLHMVGINVNTSDILLVIKDTGYTNRESLVSKINKIYDDIGRQSIGNIIEINDNKFKKY
..........................................................................................................................................................................................................................................................................................................................................................................................................................................................................................................................................................................................................................................................................................................................................................................................................................................
>A0A481Z2A5_A
MNYTRNGVIYNANIVNSRTGTRTSTIINSQPEISTTSNYYIALIIITIIGFTLSIILSFYFVYLPAQRSSAAFDDLFKRGTEVVDSAIGIADDVNDTATTTSDFLVALCTGIEEGKGQLGNLKPSFQETCDFIIGIDS
.....................................hhhhhhhhhhhhhhhhhhhhhhhhhhh..........................................................................
>A0A481Z2A7_A
MSLIYFNALAKEKCPHGLFDYKVINKLKHFLLKYQIKPDLDLDDFLFDDKSTGFESIEVWEEYKRQGSQLFDEWKQLKDKIIFEGELLLIRVPFESYAKDVPTLYDQIYIEKRRVTKISVSSLLVYCVPIIFERSINKIVVLDNKNIPTIEIFRN
...........................................................................................................................................................
>A0A481Z2A9_A
MYRNNTSKSCNKEEVKKHRILSNEELMECLGEESRAFHKNYFEPLENGTLTKELKLEMLIEVGKQIGPSKIRNGLIFELEKEIEADKIFGENSKEITNFLRTIMGEKGLIACQNSVKSGNPKELDDFNFEKFKNLINFDEAEKELEQKMEMVAEQYIEKMEMVAEQYIEKMEMVAEQYIEKMRKKWIRSQRRRSRFQRKKGKRGKRGRFQRKRGRMGRFQRRVL
................................................................................................................................................................................................................................
>A0A481Z2B0_A
MESFSLLPVRTSSGKVIKQKRYEDLLEQGVRIEDALNIILGKKGKRWSDRMTYMSPTIFRGPSMRDEGIMNQLKAPGIRHPKIKSRVIHLTGVNIKSKDMIRTKKVIKPRSALELLNNQEMEFLDEDMEHIFDLDYIVEGLENIDFVPEKK
.......................................................................................................................................................
>A0A481Z2B1_A
MDEIHLGSFTPLLIDDVMKLIFHDLAYKQLVSLRCVSKSWLDCPKYTSEHWFDSYVTKEYYGDKQIAQKNRFFMKNFAKSAKLKDYHNLEERLVNNIDLYGEKVPYSLNHIFDVDEDFLYHIQYDDASLEGFLHFYYLESGNIEGLDIIRSREYVCDSETPSLLKRASELNNKRMFIYCLKSFLEYDNNQGPILINWPKNMEYERKVIEKYFDCHWYGNNPVDCTLGPGNYVVFSTYNSYINSHLDETDDEYIIINGTDHIFYEYVLKKIDILLGPPYTQQYYEL
.............................................................................................................................................................................................................................................................................................
>A0A481Z2B2_A
MLRFNEINLSQVGAGTPEKSEFVTQEGAKMSNWKTPIVGPKDTKGRLKIEYPVVTSRGISVKENSGTDRNGHPRVETLTVMMQFKYFTEGRDPTDELVVQRALLDEATGDLASFVKSGQKDKANDAKRSVSEISKEIRRLEELASFKQFIDDLMLRLAITHHPHAGKYGIRKSVATNITEARDFIRDNLLAFTYDENTFEMDTSRDPVFWADLTHGRDEKSGKEYSIKFGRPEMVQDPKDPSKKRVRLIPIDWKDLVDVEFDYIPVVHFTHSNAKPGAGSAANVKGRVVSAIITDIREKTYGDHAQSSTFSRLVENDNDFGADFSQRMASLGITLTAPTPTTTPSTTTTTTTTSDKTATQSNDTELTDSKSEEKKETLEDVGDDLPEFPDSLLPSGDYDLPGIDD
.....................................................................................................................................................................................................................................................................................................................................................................................................................
>A0A481Z2B3_A
MDIDIDANTEFLVRFKDFDSFKHLIAFMANIISGDDVYMVFTKNNILLSYRLVDIIDDKTFNLEIFCKLDQYFLTKHYYRSNQKMFIVGLDIKLFNKVIKSCKKNHPYFQIERRKDGVYTSKSKKDRKFISTVSIANYKHYEELKYKTSLLKPFCVVTAKDFCDSCLEFQGLSSPIIEIFICSRGFVIVCPNFSMDGNIITADIQKLGEVPKEYQSDVKIRCIVSKSNLVKLSKLEKTCPKGNVRIYVERDENGKLMPLKISHNIGIFGTINSYLEIEEVVEKH
............................................................................................................................................................................................................................................................................................
>A0A481Z2B6_A
MIRRDSDEIFKDCDEHFININENLKYYSAPTKHRRKRPGRSDLMKRHGPLMSHRGVEMSFRNRRSWKDRPFRDNRRGRDMSFRNSPRRRNNSPRRRNNSPRRRDNSRRVTIRPLHNHRRGMDSYYRDNYRRRDSPVYNSYRRRDSPVYNNYHRRKSPLYDNHPKKQSPVNNNYDGFVKVPTNDYLKLCCNNLDLTNNKKPQVTIPTDEYLKLLLFKKKKSTICKHFQTGKCKFSNTDCPYVHKMAFELQKCKYFQIGKCPFGDTVCQYAHEMLDIQICKFSETGCVRRKVGRCSFSHPLDSDYNKYNRVCEEYIINESCPNRATCPYAHIYSM
.............................................................................................................................................................................................................................................................................................................................................
>A0A481Z2B8_A
MSGYILLNTYHKTFVLGVYDSLEDAQKDYFEFLSYNPKFDIWLKNNELRFREELETDTYHGDFKNVFLNDELIDVCEDFGFIFDVCDLGMFDPDNFSDWIELNNLFEVAINSSTKFNINIDLKKLALKYPDILMDMSPPKHIFSSIEDKIISSLELKRNVKVNRIKSLPENYKCIFGEAIGYQIEWEKSISDTTLDGFNSIDEDFLVETYKGFKNGIYTRKSKELLLGKDIMVILE
............................................................................................................................................................................................................................................
>A0A481Z2B9_A
MSSMTELLYSSNETPSKSTLVSRARIERGRDKDIVTIPSVLEPVTVENAYDYSPLPPPYIHVKEDIRDAKPYQHGKIEISQQGELLRSYISFTKFTRDLVESYDYRVNEFINTVKNTKIRINHNDRDYLLSFSLEIHKPTLSIGTKKGTKYVPMTPLQARQQKLTYGADMFLKFRLTKEKDNDYLEELETNMGKLPVMIGSYLDNTSSKGNRELLDMGECPYDVSGYFPIKGMEYVILMSDKLRPDKFIVYPKEKYNVSTITSHTFDNRSSMIEVFRDPKTMIYRVWFGMLGSLDEQSKPEHSINIFEVFKMISDKLGIHDMIKLLRDTIGVSEKNYIRNMDTEIAATLADYQTLTDNDIWKIFSIHDSSIKKSDDKEVERATWRSKIKNNPKREYDKSIGIHEYRQKFMKLFFSGSVDADEYGKVMEVQSDRVILEKLYSFGIMINRLISVNVGSRLPDDRDSWANKEVKNAGVFIGEKLNSIWNGVIEKIKSTDYSKFSNLGINNIPTEKAKIGDTLEKSFTSNWNQGNSDQVKKITETLSRTSILASYAYVTRISSPGSINDKTKSKRSVQQSQWGYVCYVDSPEGQNVGLLKAKSVGCWVSISKNLDRFIYNNNTRSMYTFDEIKRKKEGKNTFFSYNGKILGFVNANEMVKYLNSKKDKKVIPFDAMILHAKGDNIVYLYSNSGRLVRPVLTVNKHENDIDDPYKQTINFYEAVRNGLLKKEQIQDFQNLVDLKLISYVDAWEQEDGALIAQSRNMLESITNDIQNTRSLLDKANELKGQHNLYISIHSKHIEGSIYKTPLYIEKDMYIAEINYKLDNLKKKKDTMVEDMTKSKSELNEWYRELKLYLEPENEKQRMADGLGISTDDIRTFISENMKIYNLVKDILDSKKLEYIATFKELNLNYKKRFDVFGEDLKSINKEIEETEKMSYKDPIVNEDIDKYIVLLQNSLRMLAKKQKFDYCEMDPNSVYGVSASIIPLPGNNQGPRNSFECNMGRQAVGVYNSNHMYRYDSAVQKLLAYPSIPSFKTQLYEPLGMDRLGSGESVILAMLTNMNLQEEDAVMVSQRAIDSGFGLMVYYSTISSSITKDRTRVTEEFTRTIPQKMIRAGDKDPYRHLDENGIVRVGSTLETGDCVIGKIRRLNDDGYEDIKDASSYAKKKEEGTVMSVIKDGSTIIVKIYGVYNQIVGNKGATRHAQKGTIGTVYSQDRMMKFADGSTPDIIMNTHAIPSRMTLGQLIEMLVGKSSLVSGQSVDATAYNDFNVDDFTRTLKSYGYNEWGWEVMINGLTGEKFKALVFSGPVFYQILKHQVKDKNQVRGRGAKSEMTGQPVAGKDRGGGLRFGYQEKDAILSHGATNFINEVFLESSDKRPCIVCKECNNLAYIDMNGIYQCRACTNTDPVMVNLPNSHLITSNLLAAAGVYHNVIPKNK
.........................................................................................................................................................................................................................................................................................................................................................................................................................................................................................................................................................................................................................................................................................................................................................................................................................................................................................................................................................................................................................................................................................................................................................................................................................................................................................................................................................................................................................................................................................
>A0A481Z2C1_A
MTSYHRYPSSRDDVTSGKSLLKNLSTRKQFIDCPKHGWYGLYNWGRDEIELIKKSRPNSCGEDIVSCYTNRISFHTHPSHYDKDHKYLPPSCVDLMRTVSISIQKKKSTYSLLIDGSGFYFYRPSDDLFKSVNDMVENKSGWGYDLWRTCSPYQNVKYTKLIWDQINEWKLCIDFNIEDQLQKEKLKTANECLQDYYKQIGFDIYFIAKNDNDVYFNIIDEKIVNLIDQ
.....................................................................................................................................................................................................................................
>A0A481Z2C6_A
MPCQIDKQTDKQTNKTMDTRTDKKIKLNVGGTIFETTANTLRYHKYFHEVIQRSNYTKTSSDENFIPRMAHVFKHVLALLIDENYEYPKKYLSELDFFGVEYDKSKYEKGDANKTDCDLQKDENYEYPAKYPVKYLSEIVYYGINNKLNCPRCFKKFKFETKKECIECDYCLKCCFC
.................................................................................................................................................................................
>A0A481Z2C7_A
MSSQKKFTNDDTMIDEDDNVDNKDHVMEDITREFSMSIVNKTTVSSKTVEKLRKIYLKKIKTGTWKTFFENFGKDLMSKLNELENKDNEDENKQLYDTPYSISTGGKPDELAKTTITIGRRTECDINICGNAISRLCAIVFIQPSRVIVIDPGNFAGIKTKKKENKEK
........................................................................................................................................................................
>A0A481Z2C8_A
MEHDEYENLPEDVKMEILLPLSYDDIPVMCMVSNDMNKICKKKFFWVKKYIREMGKDLNIKTHRIDKLKEYIKYIYEIRNMKDKIMKDIKPIFDKYYVGNIDYANISKIMNDIYAYIETMIKYDFVKTIEEEGEISLTLDIMEKEEEEEYIKEILHEKYDDDLSEIITILAGYNTKKMVRIGVNDSEVWYYLSDSKWDIIDIIYEIIRKKYIIDNA
........................................................................................................................................................................................................................
>A0A481Z2D0_A
MKKYYLMAIKKGNSNAMKNLGDHYYDQKNYDDMKKYYLMAIEQDNSDAMFNLGVYYEQCKDYDNMKKYYLMAIEHDNINAMCNLGLYYQICEDYDNMKKYYLMAIKKNNSDAMFNLGVYYEQCKDYDNVKKYYLMADENGNSDAMKNLGLYCKNHKDYDNMKKYYLMAIENGNSVAMFNIGLYYGQQEDYDNMKKYLMAIKNNNIKAMFNLGLCHERCKDYNNMMKYYLMAIEMGSSHAMINLGLYYKKYKDYDNMIKYYLMAIKKRDSRAMFNLGVYYEQCEDYNNMKKYYIMAIENGHCGTMHNLGLYYRRQKDYDNMIKYYLMAIKNNDTRAMFELGVYYNDHEDYNNMKKYYLMAIKNGNSKAMFNLGSYYRQQEDYDNMKKYYLMAIEMGNSDAMTNLGNYYYDQKNYKNMKKYYLMAIEIGDSIAMRNFRIVLSKAERL
.............................................................................................................................................................................................................................................................................................................................................................................................................................................................
>A0A481Z2D2_A
MNEISSIAKHNMYGYKSVIQSNIIKLWNIYSSHDISKKNDKISPQPNFDKISYKEHPGVNKRILSRNIKRTSSKNVKYELFFE
...................................................................................
>A0A481Z2D3_A
MLKKRKVTVTAVGIGAVLYNKRYIIAQKSLENENISKNLHVQKLFNWLVRCNSERSFLYESTKKTIERSSLVKTMIQKEFPIDNHNWVLDDEYFEPYSNDTLSYNLVHPIVYFDKKEYAWWRKNKRKNDEFFSESKSRILKYLFSWFRTIYEFMFAGEKYLKTKLIIKNTCDDFDVNYENVTTIHNNFLGLAGVINMFGQIILVLNDDFHNISTNSKKFVLAHEFHHVKQNDTLLVINLTENEYGIDEINELMKIREMKCDIKASLHFDINYVKGSISFLNRVLLEKGFQGGDDHPSTSDRFAQSLNIYIQKKGIYIMPQFQPLFCNTVNLLWGSFCTTIATIKHLNKNYNFIVGEHDSLTFDYEHVSNDDDDLFSLD
..........................................................................................................................................................................................................................................................................................................................................................................................
>A0A481Z2D4_A
MDSIGYNDYIKMQSIAHNDIYLRKLTENTVGSWVLRISSMDKYAKSGKCKLVGLENANIVSILTISIHNSKNHVLSYRILCIINIDRRKLIYAVPDTKYNTKSGKVDGMRFTVSDLDVLSMELNPKPNMIYDNFGEILSHRLKLSDNKEIILDDICSSKILQTVSKVYSI
..........................................................................................................................................................................
>A0A481Z2D7_A
MDNIDICKIENLPKNIINQSKKNRIERSGVIIYTICDNKFYFGLGVDHESGDITDFGGGIKKKDFSLIDGTLREFTEESLGVFGKFSHDEIEKCICVYNQHTMIVFIPLKLDKNKINKTFNQRLKYVKEPEVDSIFWITKETFINLVYGKKVYDEYEKCERSMYTRIRSVFSSALNKNNFISCL
........................................................................................................................................................................................
>A0A481Z2E1_A
MESLILEKVESILDDVSVHDANIKGTIVEIIEYDSMYLVRLKLISNNMDQISNILNIRKDDPIIEFEIVVPVTKYADLPDDVIVHEIMHNMTAGDILKLCTANKRMNVLCNDKFWYNILKSRYRNEYIYYNNMSEDDKRIVSTKEFIRDIEGINDVCTSLLNTSYSESDLVRLNMKCYLPEKILNKLSREDFRDYFEKNNKPTYEVIGKRLWIDNRRSLKLGYITKVMRPGVIRTRAYTGDSYKAGGNNYFKRYEDVGYDDYGNAIFKYYKVKKLRNGDYIKDDRSKWEVSLERWWVST
...........................................................................................................................................................................................................................................................................................................
>A0A481Z2E2_A
VINEIKAKIFNSGSGTPYIGIYKLEYLRKCILETLRLNNPVVTTFRTLLVDYEFDKKYKFKKGTQFLILNNPVLREKEFFTNPNKFIPERWTSQMEKSYYAISFNQGPQRCPGKELAIFLCQSFIVHFFVFFGILENYKIIRCNKINTKHMPQMINPCGIKFYIDKK
.......................................................................................................................................................................
>A0A481Z2E4_A
MVGFPVSYETLKHYVLKNSDYIDAIDARDAGDAMDNMDEDEIKACGNDIMAEYLQNMGLISTKNFYEVGVYRMPCCYIDISPHKYIFGMIIRMQSPWTDYELFDLMSLPVANEETVWDKFMNMSDSNIEWAIKLYNSNPNIPPMKGTYGKYNKIGAFALEYIKKVLIKKKMTASEFMKYKQVVPCQLYDMYFARISFATVKYLTEVYNELPVKDEKYTITNIAMSDDCYTCT
........................................................................................................................................................................................................................................
>A0A481Z2E5_A
MEDSNKVNTFITEFYDILPYNLKKYKIIIVINIKSNDHLTEYRSYIKSSYNSMYIECHNVYDDTRNMKSIIISSMNTYMLSGDDLVTYLDFDSGEESQLSPIILSRLDKEKDIRPKIESM
........................................................................................................................
>A0A481Z2E6_A
MCIHREFRDIRKTDLYDKVDTEFSNFRKIFKTSIGMGKTDNLDDSEDSDNEDSVQKAKDELKEEINIRYLDLWKDIYNEHKKRILTEDMDDSWIINSNIELWYGSNSRKGGLNHRNGSRYAYSLTNIYRYAIDIEKKYSDNNDDDEESDFSDILLLYIYEIFLLVIDKKNRKERVLIQRFIQELKDDLGIEDETDKKANMFSSLSNILNPDTINNVGGLVSQVVDNLGIEGAPTGAQIKKMISPENIANIASPENIKLATDTFKGLTGQGQGNNQENIKKITEKFKNMSQTVKKSLSDDNTEEKEEKKEIEDTDGKGKSEYHTEETASIHNEDVFDDSGNDGYSSGDEYDD
...............................................................................................................................................................................................................................................................................................................................................................
>A0A481Z2E7_A
MKKKCKGILYNKDTIVKPCHRYAKNDKNYCNFHIYFNDFTDEQINKIENGNMKACSRCHRWFDNSDTKMCNACNDKNREGIRNRIAKKCLWFDRNMKPCRGNKINETDHCKFHQYVAEYTDEMKRNSKKCSGCKKVKYMSGNSTCDVCRNRLDKNSKVNRDNIIKCKKNNCNYKTKENGYCGKHQKYGKMENIGDNKRMCSGFNRGCTNFLKINSSFSRCDECRQKKRDGYMKRKDNVIIVEDIDVYDIDDNTKVCTRCYDKTSMDHFIGKDGNIKKTCDKCRAHFKKQDDKRKGRKRIDTRDPVVRQRWKDNNWDKISGYNMNYRQREIKKDINKYRKKKTAQHKKWLDKHPEKRKEYNKKRRNNVKGKISTYKHSAYIKGIKYELTDEQAEKLICDVCHYCNKKTLNKKISGIDRVDNDGDYTIDNTVSCCDMCNYMKGALDKKIFLKICEHVLTYQGKIDGILDYESFKDYGPTNYRTTLYRAKKNKWEINITEDEFYNILSEPCYFCGKWNTDINCNGIDRYDSNIGYLKYNCVSCCGVCNYMKKKYDYDVLIEKMMEIYENTRNMFVNDRDIVIKSWILKCEISDIRFNKSIKEYNDIIYKYNNDKGEVIYDELKNNKRENIVYLKDNVNITKSVILERFRLIRRVQRMKKQEEMGIDEFRNQENAEKRIYRNKKKINVVKKTAEEIKIRNNEKAKIRMRQWRLKNKKEKIKVTDEEKKEKNRVQNMMRQRRYRERKKDIIAKSNKNKVSKYQLNKNKVLDEIKRNKHMQDTLLNDDYIKKHSKELMNKRKKNNI
................................................................................................................................................................................................................................................................................................................................................................................................................................................................................................................................................................................................................................................................................................................................................................................................................................
>A0A481Z2E8_A
MYIITYVEDNFLIDTILKNMGFITINDWLFYCILIIVFILSIKGIVSFCVCSKKRKTKIVVHNGGIPIDSITGDEVINLNTDN
..........................hhhhhhhhhhhhhhhhhhhh.....................................
>A0A481Z2E9_A
MKKYSDEESIKEAYYEEESSYSSDEYEYDEDGGSDDDIIDVNLENVRKKSYFMNSSYKIPLIEKISDYLPRSSRKNKHKRTNSKNKYNIYDNSEFYDDIIEEATKSIFDYDTDNQTSDKIQNIISLMSSIASSIAPFIGIIIGVILFIMYSSGGARRSNTLRIGF
...........................................................................................................................HHHHHHHHHHHHHHHHHH.hhhhh..................
>A0A481Z2F1_A
MSTSNNTSSEEDTKHESTQLQKSMDRYHSELIEIARSHRTKEKWASKYPFYMFSSGDSIETIRKKVTDSYMDTPGQEMKPIGLIKAIWSNKEETDRTLCVIDEHVYKRMVNDGLYIKSYIPNRFDLPKETETRNLFIKLPYIPQLNKLSLCQQHLNSRMNILVMYGLWKKEEFNIRYPGKSRENDMHGGKAFIVFSISGKNEEEKIDILDRITLTRNFFSGTHWPDTSFKINCYWAKKSENRQKKNKLNPEDNITIPEYKKESISSDGDGFKIPKYHSNKANVPTSSAWSKPLSFNKPSSGPNTSTTGSD
......................................................................................................................................................................................................................................................................................................................
>A0A481Z2F2_A
MNEKMFIKAIEYKNKQKWDKYFKIIVKYSDLGHTKSVKELNSAYSEKTHLKQTNNSELITHYSSESGSYALNHIGNIHVTLENYTEAFIMYKKSANLGNGCAMFNLGWCYRQLSIEGIMIDDPQIAVNLFKKSSKKGNIEALVKLGDMHEKGWYKNGNGRDRVPKNIPKAINYYLQAIELGNYKAILKLGRIYYEYSSKYVYFGDINPNFNIKNKNMVKVAAVQYAKNIMKIKQENIQMRKKIEKLEQHITHLTYKPDGPGYEKSKKDFIKLII
..................................................................................................................................................................................................................................................................................
>A0A481Z2F3_A
MPKIPCSTCGGRGSYDTIGERACSGCAGSGRDLHSDLYLTPCSKCRGSGRESYCERRTCSSCGGRGYTNY
......................................................................
>A0A481Z2F4_A
VYLVNNNYIDVKEDWISLISLGNTKELDGEEIKYIATIHITYDEIKYDIKLSTNQTSKAIIDSIILQDRIKNVHPDVHINLKWYLDKIKEINKNISCI
..................................................................................................
>A0A481Z2F7_A
HHDKLFARELTKWKKIWPISIRHQRVLRTAGIKRVVKVLKNRLYLPSLNELREELIWSPNHPGKFFTSLPRAGNW
...........................................................................
>A0A481Z2F9_A
MTTISIDTNSIDYGNDEVNSNMPPKQSFRVGNTVITIDSKYMFCRSILSECLSTYDLDDIDYIWGIDNIIPLIMEDPNIDKSWGVPSRNTPLIASMELPWPKLLLFILHGCRQLNVGLLSFVYRYEIKNAIKNKDLYQLDILLNLAENDRWPEKVHNILLTDAEINKLDIMKNKEVAALSNLISEGRTMNPPYLDGFVVCPTDPLTTQNNNLFSQCYNDICFKSTSASEISSNTVSNDTIVVARDDMEGSDNVMLDTNIFTFNNNNITDESSFGSTPTCMFFGNTCQNEENNTRCYSLEEILEILSTNNYSSQIIFGTKDQESQLRLCLSTEIKLYQGYLDYMRLL
..........................................................................................................................................................................................................................................................................................................................................................
>A0A481Z2G0_A
MDTIPVKPEFLEKVPKEVLRKILLKYNEPKEILKMCSTSKYLKNIVCDQLFITKVSNQYGMDNIKTLPKLDTKIKSIIKTIKDDLMLFYKYNDDNRSREIIFDYSDKDEDEGFILKISSIWYNEKEYMVVWMVEELGGLMVDNDFVKTGRVMLSRISFNKDFKGIVFDYGSYIVENIIDYVLPVDFNNLLEIKKEIMKDFKLNNLLLFSSDIKDEDGYFDYDEFIEMKYGEYF
.........................................................................................................................................................................................................................................
>A0A481Z2G1_A
MSKYTEPKWWYSFKPKDKMCELLAQEGLTNYSSNQRALIEDHDLERLRNKLIICSSLPNLSYKNKNKNKEVKKFTFFDSYVSFVKYQAYINSSRRCCFECIIGNSPQKPHFDVDISLEENPDFDANDFEDLKDELIYSIDQTMVEYGIELNIYRDVCIYTSHGSKKYSCHLIIDNYYHSDNKEARSFYDLVVGNMSEYYAQFIDGAVYSSFQQFRIIGNLKYGSDRRKVFHPTWTLKGDVIEYQYPDMDSLYQDDEDKFDTKTFSMVRSSLISWVENCKPLPKFEFKKDNPVNEKFLKCVNYRLFSTLPKIKRQYGNSNGSSDEYADENKLTKNEIMSAIKLTRVFYKQHSHIFPFRFRDIKYSEKGILITFSRQNKIRSYCPICKSIHESDNPFLSINPYNKNIYYMCQRDCNKSIDKTKMFVGVIDEDVEVIATPKNKDGTSKTKKSNKSGEKVDVSFTSICNFGDEPPKPKPKTINNTSYKYKHSTHKVNIPEKVSGKEKGYKGRVQTKRKKISRSLDRIERMSGKSNNMTDLHSMSLNSF
................................................................................................................................................................................................................................................................................................................................................................................................................................................................................................................................................................
>A0A481Z2G2_A
MRNSQPVANGLAFSTEKGLRIQPSLRNIYKELERTIPEFEMPEHGDLRSWAKQGVLLLNSALTTIKNKAGAHTDYWSGFTTYIINVINKVKPDCIYMLWGLSAGKIKKYIHNTKYILQSNHPSPMVRNSNFKGNNHFLQANTLLKLAGKKEIDWRLD
.............................................................................................................................................................
>A0A481Z2G3_A
MKTTINNISRNKYFSVPNINSYDLKPRLRSLKKKSIEENCDNNNFMYKSVIIDKNTKKIGSDLGESYLVCNNDTDVSDLRKSEYNTIKKQDKFAKFSNGKKYIKKGKDAIITGSNTYATLIVIYSIGKYLWPFLL
....................................................................................................................HHHHHHHHHHHHHHH....
>A0A481Z2G4_A
MSANKTSTDARIYAHRTDENKANVYFYIVTGYEGDYSKSFRRESDYLSFCERVEEQMEEETLLHVDGKIQEGMEELVESIYEQTGRIKSLYSEKLDKLYTNPLYVAPGDGINEYMSVISDARELKYCSIWGCETVRSAKEIKLKNGELFIILELDAEGG
...............................................................................................................................................................
>A0A481Z2G5_A
MNTMYMEIIPLTLGYFTGYLAPNKAASLFPVFLIIHGYAFMLHRYNKLLAQNRIDFIKKNNLDRFYISSKELKQKNRNSCIKINIKKTDEILVYYLTFDEEDVSPYFLTLEKALLYRTYIYNEIGSKDIVSVSNYIYMNEMKELYNEHKNKKNK
..HHHHHHHHHHHHHHHHHH....hhhhhhhhhhhhhhhhhh................................................................................................................
>A0A481Z2G6_A
MLSTYHNKIKKYIVLKYCKEGDSLLNLTVGYDEDPQVWKECKLSQIVGVDSNNSRIALAESKNRSKYKEVQYFIGDSRAKLILSGVKKGYLFDLVTIFFDLEHFFEKEIYFKNMMNNASNNLKKGGYFILTGFSGERINEVMVRNARIKGKNKANILWIIEKNYNSKYNLNLPNFGKSIKISYFRRYGFKEKMLVNMDYIVDVSSLYGLELVELTPFKHYNNIVDHNMLLCKAELELSFYNDALIFRKKI
..........................................................................................................................................................................................................................................................
>A0A481Z2G7_A
MLILGFIDPGGLNDFILFLVDTKCELSLPNDDGDSESDLGGVLIDSEIIGKLGSTSGIFLSSCVYRVFSKGKVVLLLLLFFDLILFLSTVVHDGLLKLNSMSLLFDILLYIDLLPTNELSK
.........................................................................................................................
>A0A481Z2G8_A
MLSYNQFRTKHKGSGLSIKQVSSLWKKYPKKTTVHKPHPKIICSYEHVFEKSKVIILGDGIQYPNNAGTLVRHTSLLGVDAIFFSPLDELRLNKIAQKKDYMVKGFVKKNDKWIYSNNFIKSLNRISSGYHQDICIIYNKNIKNIIEQALEHNFEIFMLENYVDADIRKVNLKSNKIMLILGNETLGVGNVVQKYYDDGLINPLFIPSCIRGKSSFNVANAGIIAMYERYRQVGCILYK
...............................................................................................................................................................................................................................................
>A0A481Z2G9_A
MVDYKYPRVSGHLRNFQRKDCIQAESEWRNFLYTYWYIIHISTICEVIQGSAKPLYLVYVILEIANEKKDTNMLDWLNTL
................................................................................
>A0A481Z2H0_A
MSLQENQNNTDILHIFIRPLNRKSKMSFFRIITKNNNIFTEILIPHIDTSKIDILKLCCDEELELIRILFNDTRVNISPEDVVNIILYFSLHKTFDLGIMILIMNHPNFMITHKQAYFILFQLCIDDNMKSIKIVLDNCKLSLDSNLINIDTITEFATTIKGNTEYDVNIDDVKVAIANKNKDMVVWMMDNAKNINDIFGNVVVLLIRSDNIEYLSLMLNYNSYFRHIIIVTSIMMDKKEIMIKFMNHNLENYLKYIYTSMQDHNINILNYLLQKIEELSNGNGNTMRNIFTQALDESYSTQIIMVILKSKLLNVQKSFSFKSIFGEDEYSKTIKCMKSAISPILESIQHKQFEVVKTILNQYNLKISDDQFYSIVCNRPRYERKELKEIMKYILIRRNIPFIENTEYNIRISRGRGIYDCVDITFEKDGKFRFSSLREINM
..........................................................................................................................................................................................................................................................................................................................................................................................................................................................
>A0A481Z2H2_A
MNYSVSTFLKNNRNTKNDTLNISRKSLDKIPEELKDFVWIKKLYIRKNAITSISTSDFPKHINLIDISFNRIIKINSSMLTMELVVLKVQSNEIEEFYGKEYINLKKIDLSHNKIKDSDKIILNIGLKKLNISDNRLDKLPKIPGTLKSLNFSHNNISEINKTNLLPKSLKKLYGENNGMILFDTIIPIDIHTINFEGNRLSEFIDISNTNIVDLNLGNNCLKYLPNSEKIPLSLKKLDISNNFIANVPNQLRNRDNLIIIFNDDQWDPWNPITYNSYDNNDNDDNSWADIFETEKSGSINNKLLDGSIQFFKQEDPIQNNFNPNWWKNITKQHIKTQHMTYNIPVTNTISL
................................................................................................................................................................................................................................................................................................................................................................
>A0A481Z2H3_A
MMQEYVYYDVLTIKYIKKKEFKIIDPYLYVSPKKDGFPNLNQHRPLYENKLINYDLKIEYISLYDVIFQQIEKGMTLDEIYIYLFKNYKKISYQNILYVYLDGFELDNDNYNFFIGPKKYYINFIEKKRIFNEKLKSINYVADSSINLIDSLIKKTKLTSSVVVISKKKLTFSFETDILSIYIFFNSIYLSKSLPYKQLKDHEISIFPEIANIGNLIYKNKYDIVLLMKLETKTKYNEINIDFLMSSNTNQKLLTVELDSDLNSKKIIKKIQKNIPFLKKIKTVGTGDYSGSFNLYGFDFNHILLSYAIMNIEPFNQLLYINETDSDPFVIFKKRSQYHMNSIGTFFDTEISDQFTKNESIIRFSMTNEKHNTSAFIQIPDGEKVVIKAPPTYQHVVVNFSHGSTIKSVYILREYLIRLFGLYIKKEKDIRDIYMSYGIKYNIGTIITDPEEEVKEIRKYRQFDYYHKQSYTKTCGRSKRPKIINKTTYEQLLLSKKDDSLMILKNKQNKDVYMYCPYEKQPKIVFESGRPCCYNSRYDSKYKNKVKKTEISTKKYTIKHSKILDYLKLVPISGNLITKVCDSNSEIECIQKILKIKNSSKNETIDLIERLYKINIVVIELGTGSNNIKIKNRSKAIHLKYKSIILIKHGISTILNVKKYTYYEYITLMKGKNSYVKLNTDFTEKLNSLYKYEYNSELVEYSPNSNVFLVNDLDYKLNYHQIVSSIPTNQKNQIIDSTGKLRCIILKKSNIVDENIYMCTLPIETDDISGQIVKIEDPVFPDYDVVYNFFEYYPISISLDQYGSVIGFWYYHKGIYNSFYCPIKPILTSKIYKKITYTDFLSNVHTYPLYIFSKSKRSIIDRNYNLKKQTQNILTLVSYLYSLSGFESSNDFKKYLEIKIVNKDSNIIYDLSYILRHPDNLALPHKRTLDIMIEKMDFYENIVPSLIKNRKILCYSPKMKQGIMYYLNNYQQNKNIFESNLMFIQKKHKKEIKFDTFDKLKLWFSSKNKYKVYDSLRKYTEIMNPIIYIHRNNSDKKNKYYLIQKVKDDSFERCIYVSNKWRTEKINNGYNSPEYVFSSDERGRLEIPYHVILRLNSVDKIIFGKENQKNILMILAYSGKRFAAVLPL
........................................................................................................................................................................................................................................................................................................................................................................................................................................................................................................................................................................................................................................................................................................................................................................................................................................................................................................................................................................................................................................................................................................................................................................
>A0A481Z2H4_A
MSDNFFITTGTLYVHFNPHTHAYIVGNSKHGACLFKKEIGLNFIKNGLNSDWKLESIGDKCNISVIKKSRKYEKTLYDKLH
.................................................................................
>A0A481Z2H6_A
MLALLIDENYEYPEKYLSELVYYGIKYGDNRVDDGLQGDAGDLLRCIACTNGVAPVLFKQ
............................................................
>A0A481Z2H7_A
MDNIKNNLKKILAYKNSIMRRSSRRSGGNVSVPSKYSSKSSYSPSSSSLITEETVMKGGKKEIIQNVDIDILNDIVSNLRDHAHYKTDKLPKDVKHNFNQLINLVEILYDTNTYHVLTDIVIKKFSDLDNITPGTVGAYCAGCSVETTFDGSDKSCSSICAGSMPIKGSSDILCKHTVILANKSRKGYNFSMLRSGELSNESSEDNNKGYVFIPHTDIDEFPGFTKREMRKISHYGIDTVYLYGYDSTGKEHYRLDIKGVYDLKARKSPRGHVESGSSDVTNNIWLYFIVLFALLLIGGFLLSNYWRRGRL
...........................................................................................................................................................................................................................................................................................hhhhhhhhhhhhhhhhhhhh........
>A0A481Z2H8_A
MYKKYCSDDDILWSYIDEIIKYDVNEDILYLKPHVIQYPHINIVANTNKCEITICIRFDREHDCVRLIDMFVTDPDDNYEKEPCAYLVGWDEVYFMLSLNMNKINACHKKLHKAVISANSKPLNLIQLQKIVSNV
.......................................................................................................................................
>A0A481Z2H9_A
MGCDYYIVITLAIISKNKSIDVEYIEYRRDRMYNSFEYDSDNDDYFKIQEMEYYKIQEECNKRNCELYNDGIWNIKNEEKIQNYIYIIQGEYEGKFENIKTITKYYNLVDR
...............................................................................................................
>A0A481Z2I0_A
MKLEIEVNIKMSSKGDKKLKLIKYCSTTSSTPIPPEEWKWMKCCNLPIPPEDLQDDPAIFNRIKILPFHSKFVKNNKDPKIDNYSAK
.......................................................................................
>A0A481Z2I1_A
MEYELMFILVHGGDHHEPSNEIRNYIQSKNVTGLIELSSESIEVYNYLKQINIQYLPTIIIKRGEEIQEKDATKKNVQDIIDQLKEIFNH
..........................................................................................
>A0A481Z2I2_A
MNFIKTKIRMVTSDSPEQTKKKDTNNDLFFSFNFNHNDVNLEFGSNSLKKYFKISNGVDFNPKFEEKYALKKEKKREKISYNQKDNSIICFYSEIENIDICRLNEIIINILRDKNKNENILERKMEDIDMFLSKPCSMLQQKYYLKEKCNIENEIAKKNRLYNDYYSKTSLIISNYEETTILDKNDLVQNFLDITSDYVRYDLIKINNRSNVCIGCGINIDKIVVLSGSIFICKLCGCENTSFNKINNNSQNICSDNKKRKNDKNFEDAYLRYIGEQNIKLPANLEEKLDEYFKHIGFHKGSVVKKLNLVDDGTKIIRPGTSIDKMILALKKCDFNGYYKHVRYICRVYWGWTLKNYDDLKEELLFRYQVTSSKYSSIKKGSSNLNMNFHILKLFQNMGCPCKSNDFKKVEVPSTIKEYEVYWNKIIKKIKIDHACSNFEGKKLNWK
...............................................................................................................................................................................................................................................................................................................................................................................................................................................................
>A0A481Z2I3_A
MDIYYDDQILSDSGSDCDYDIYSETYEEYDVDNLLYRHEPETKHEFSYNDIILFSVAIIFLNII
................................................................
>A0A481Z2I4_A
MSNSPNPHNAAGNSGEPSAYSDWLERHNNEIREYHTKFDKIVGSNMKLQEENNKLNYKMRYIIHSAHKYNNMYNLRIHQLTNEMNIYKNKCIEQEKTINELCRVSNNQLNSYLLSIDKLNKKIKDIKHDIISIYEGSSDDIFSKYINVNIHKGNIQNKDCDDIILDAIIMQELPISFPQVSSIDSDSLISTDTKSIPVSTHDLTKNINTKKRNISEITNDNAGIDSNNIHTNKKRRVDIKLLIEQKEWNYDTLNEVDIQSVCWRKGCNNKSSCSPIGRYKVIYCEEHKRNCSENPICRIWGCKKVAKFTACPSIAHYNDVPRRCKEHCKKPQYNRLIYNTCCRHGCKSVAKYSECGTIEFESFCVKHKNIYCKKIKLYCNHFKCNNIPTTGYKDEKYPLVCDDHLEGFYK
..........................................................................................................................................................................................................................................................................................................................................................................................................................
>A0A481Z2I6_A
MISFFIKNNNGENVMFLVNGTTEWSCVEKAYRDRQCVGLGNFVYNGVTLNSDTTVNEIGIQDEDVIQFINGVISYESHMQLTRLRMRSYIYRKSLEYV
..................................................................................................
>A0A481Z2I7_A
MDNTNNDSPWHIVNFILIFIVVIFIIIALIEIYNHRALVENLLPGWNIEEGISDQSSDSFTISASNLYIGQSNQNLNLNLIGGVSWTGSQFGIKNNSLNTITLLPGAGIEVSPDQNFLISPGVFSTWVHTSDGILRLDKAEIPLTDLTQTTSTSVSSVQNPTQNIILDF
.........HHHHHHHHHHHHHHHHHHHHHHH.........................................................................................................................................
>A0A481Z2I8_A
MSNENVLHIPDNIDPPNIKNEKQEDPNYTEDGKVINTDNIKKLDTSHIENKKHKLIYIPKPPTYTSNDSKDIKKKVENAISSSLINTSDINKNINKNKNKIISEPQGEHNIRKKNKGKEKENAKGFPSITAHRLKVDDTTGKEDLKSNNNNNNNNNNNNNNNKIKYDQKNKAETVSTEISHEVESLSDNEMLEDITQYNKGESSKYNNEYEYEYGNNNNNNNYKQMNYLYQNQNQPLFDQYDPYIPLDQQTSPEFTRDSNRNVQGGTSNINTRTMYPQAPNDNNMNYNQNTYQRNQYAPRNNFPQRNYQSRSERRGNRMGNGMPNIGHHAVSYRLQRPHFEYMSIEQLEQKWVYYKLRFRTLQELYPEVEDLIPDMDESKKDYLRLPNIHTTYDAIYTDIHARNDAVWYSQTLPVMWGFTEVIGVVLNLLYDAKIFNLDNYTNVNIAMMTNYKNIISELGHDNPINIGKGWGPVAQLAGYSAMSAGIVIGMNYVTYRLGLNSDTAIEMSKVGNNLFHKAIPSRQQPQDGILPNEASTSAGAPNSAQSNQANPGNAGGIDLQSMLNMGKQFLGGTGEGGVNMSDMMNLFSTFTGANNNNNKESTNKDKPRRKRRRNRPN
..........................................................................................................................................................................................................................................................................................................................................................................................................................................................................................................................................................................................................................................
>A0A481Z2I9_A
MWRKLKSVKRVLKRRVAVKKQLWSFGVSKVHQTVPHKYTRWIPKPRHVLQSGWDTVSQIQKIKVPIVDRFKEDVYWENKRLQLREVRKARFHRKADLKNYSITGELLDLGLGICAMSFPPLFPYALVYVLYKSTLSIPGVMGMKWDLKKDIQTFDQEILVLSIELKENNQQFFKKTKLKLSLFKIKL
...........................................................................................................................................................................................
>A0A481Z2J1_A
MKDMAIIQAEEINPNTLNREDGLKLLGREPLTVEKKHGSSNRSIIRGRQIYTSNDMNDLEEDLNGALSKTLDKKYIAFENRIVKMKFDSLKDVIIDATNDINGETAMTILMCGYYYYDLKYNDGNKGYIEETLKQYSDVSEIEDQIQGELDKYNGYYRVGSGKPKSAKKCENIDGMMTPPRSISPKPISPPRSISPKPISPPRSISPKPISSPRSISQRETFSPRSPRRSFSPRSLSPRSPRRSFSPRSLSPRSPRRSIYPHIILSPEDGLY
................................................................................................................................................................................................................................................................................
>A0A481Z2J5_A
MLSVELYKPLFLLDGYEGLQHTKDKYMYESLEETEDTDTEESVSEESIYEKSDSEGEIDSILINENISKEDLQSNNMFNISLSNFNKIKQFITIESEIDSFTWSNNVLSVTLRMGYGENNRFVLFKLTNMEHKDILCIQFSINPYEIIKDYLSNIKDMNINNEKLINDIMELQREYSSTLHELTKYANGFHTHHISASKYINQAECEIYYEAFRQAHKHLIVLPDSVEKYECTLTTNYNRDIPISNLVVCFDECIMERRRNRMIFSIGNNGIIIGEENGIIIDGENGIIRNNYVDERNGDDMRDGTVRLVMRNNPEDEWEICYTRLDQSVIKDETPYGIIKAFTLKNLISNRFSYKYYSMKLLSNVGPFLEKKFNLINIDYHSPDEVSMYGGRVTLCYNNIVHSITFCGSKISHKITTPDDTINLAIESNIITASMNEYEHLGFSSKQHFFINGHELPILEYLKLKYHIEYEEPIYINGNILQYHDCIHYILVRQSSDTVQVFIKNIESIKEVKSFDCLIYDEALHDTDIILYKHGSICTSLQGSILVVTQNDYRNEGNVCTALKYANEALSLEFSTIYNIKKKVWDYVKVIGTLYNRTYQYTDKITVHKLDSDINNFNINSVKRFSKKDYLPLTLVYDTHSILLCRIGNKLLETRTEMDIIINIITPRGYMKKYISPVADDYMGIDDYSKTDNYINNANNELSLQFSNFYSMEIPIWQFVQDIGTKYHRDYQRANKIIIQKLNRIINYNDMDAIKNFSKEDYLPLILVYNTHTIKLSYNNDQFMEVRTEGNIIIKTVVFPDITRIITLINNVVETVIHIRDGIKSSIYAKEMSITEIQEGIRETLSLVQDKYSVAYDEGWTGKWVSLRDNKYEIQLKYPNYDHYIKEKNNINYKGSEEKNNMLTEKIIYKDHSDHIIRYGNETSTIKKIKVDGVDEITEVEYKRTPSLNGDGEMDMKINEKNQLKLKTKYSQLWEGGSYGYKAVVSIDGVECIAKLFIPEGVRVASNPSIKDGSIKMRSECAVVVAIWKLQTNTESKTPEPPSDDSKNTQVKYVLDELVTEGYSCVHQTDGGFTYTVGSVAIAKDFDPNLSSICVPGIHFVATSQEALFYHGINDVKIENIEGYAEAENILIDDNITNKLFKKYEDYIEDKSILVDTDNIKKLFEIDNILAYILEQQNELDRSKISSYALNGNINSYNSTTVRMSFSSSDSESGSDSDENNEIYRIPEDKTDEELGISSDVDLYMGGDSDSESESNQEWRFIDEPKDPIAPVLRKRK
..............................................................................................................................................................................................................................................................................................................................................................................................................................................................................................................................................................................................................................................................................................................................................................................................................................................................................................................................................................................................................................................................................................................................................................................................................................................................................................................................
>A0A481Z2J6_A
MEDFFDEWFMDESSMNFKEFGTWYSNESRKEALACIYEEENNQANYQYAINTIYSLRREEIKKKN
.................................................................
>A0A481Z2J9_A
MELEPITPQKSKWKKGRGTSKSLQTTLINTTNLPDNIFFNLNKELQKSDDKFKVISDHASVLEDPDFMVLLPTSCYGCGKPLAAKQEMFVTMQKGRGESFSYIMQHLGIFRLCCKRHFMSPAVIPMGARKHPEADISIRDVSPNVNKFLIGSVTSMRLSRLKNTGTAQYSMDARSIHTKSKSSASRKGRRLSSLAPMPDIDFLLPNIDDQMQFITPSLSDLPLTMLNNL
.....................................................................................................................................................................................................................................
>A0A481Z2K0_A
MEIGNMATDEDIIIPGKRAIITLNNFMSVEFITEKVKEMGPDTTLLFVDGDQDTAKWLLFKMPYIKNLEMIIFVRGNTFLNYRVSPEMREHTIGIKSLHTGKNTADNILLYSLARLSIIANKHINFAISTKDKGFNTADMELFMRMDNRTLTVLNSVKNIKNYLHVEKFKLLNLGVDTSRIKIKANKQEKIISRTTDSNVDNLIVENILEIGKCYQMFMLKKRGIQLKGKHFQIMDYRPYLHCAVTYICIHKNNTQWMGKLNGNNILIPQTAVVKLL
.....................................................................................................................................................................................................................................................................................
>A0A481Z2K2_A
MVNTFLVHDNFDKNAKMLDDKRLGKQRVEAYQILNICTSLRKLGLIYNNNIPSDPYKYYTWIRSIMTIFKKDNYNYLFLSDDTYHKINNKSIWKILITIQKINIHIPDGYYIHYMDHKYIKLKYIHNYEYYVTIKDARIDIVCPWNDINNDIYNNKIKNKSYYLTSMNAHGCTYTKFNKSNKSNNNIKNKKMKNIEYTVQSVLSGTDHIYFTGGFAYHPAVAMWLDHEDALKSYINSCICEWENRGFKNSMKKYIVKNKNIICPRWVYDVDMHTNHKSNLLTKEMERNEAPWYINMFPDVPTNIEYMWPYSHTYDINQKYN
.................................................................................................................................................................................................................................................................................................................................
>A0A481Z2K3_A
MAVEWTFIVWLIIVVLVFFLTRNYNITWWSSLVLALLAGLFVLLIGVGLCFRDSVGGDCDDESSDFSSRHSRKRCDNGFALPLLGFILLISVVVIVIYLIQRVFDDQCPC
....hhhhhhhhhhhhhhhhh.............................................................HHHHHHHHHHHHHHHHHH..........
>A0A481Z2K4_A
MTLHLKNVIGRGSFGTVFEGTYQIGNIKKDVAIKKLKSNSNGIPFLMELSIMNTYKHKYINTAYDIILKNDNIY
..........................................................................
>A0A481Z2K6_A
MSKKRYNKSKKDVPFVLLSRDMLWKIMLEMDVQDVVSTCISHKSISHGCTEKFWELYVRKNFKFTGANKFKTWYEMATNEPEISSTTELKTLHLKRNITNIKKIIEDSDYLENIGNSRKNFTYDGVTLDLIIPSLKKYIYTEAAKQFKKILEEDGVQNPIKLSEAMNQNILVLNIL
................................................................................................................................................................................
>A0A481Z2K7_A
MDIPLSGTEIKLGKKGHTLRSTDNIYRYDIITNPYHPTINGKWKNIQEILHSDSVDIVNQKMISLNEDNINKNRISKYRFDVIWKNKHNGLFDDIKQLISNVSYEPITYSFTIDGLRDDEDEYLHVSDILMLYLIKLYSVDIDYLLLTVISSGDKLIYTYTSYHNNYPVYILRELRLYKLTLFPLDIDSIKNYRLLSTDTLTPYAAGNIFRNITGNNIKTLSSKFPLFLIDNKIVTDHVDRMKDYTMNLRNDGYVSFPKLNMSMSPDKLLLLSEIIKNWDCKLERVNPIIVAKIINETKHDYLSEQWLLGSLEYIMNMKIPKVSVYAPIFWLDMIDSNSYNLDNEIKFRYACIKSYLNVVRSNPLLIPYIKYLTIPNSRYCSGMFANPKSVSLFKSQLNDMLDNSEHIVFRDFGDMTKEHYDHAMSYRYVLQSQSKYYVESLIIIYEKNIYVSYMTTISSDHNKYLNMKIDNMVDICRSNILDYDVNNKTIENVNVENVNVENDAQCGINTDSEENKPYNPLYDILHKRTVNLPMLLTSSSSSDILNKDKGNIIHISDDIYAIKIKDTLELYPHRDLIISCESIRDGHVSSPDNFLRGILNTPIIHDISLNMGEILLHEQNISFGGNDLVLYSFEVKFNRDDFYVSQYDSIISSQNKDSQNIDEDILSLSIENSLIMNYDEMDISGFVARDPGYIKPLFDILLPKNIYEGEAMRGFISRVWKNGWFLSQWSKEIYMSHNKMSHQQFNIPPWLRRARENYTYALDAIKILLSLSKIQQS
..........................................................................................................................................................................................................................................................................................................................................................................................................................................................................................................................................................................................................................................................................................................................................................................................................
>A0A481Z2K8_A
MEQSEINKDIFYHVNEIPQAHGASCGILRQALGSVPLRKSHSDCMSAFPKKRDVPRHSASCGIPRQALGRKSHSDFGIQNNTQSNVSINNKNNLSINGAISHNEILDKHETKYNPAIKHGKVFSPNVKEIVAITYKIPISPIISETYKLNNDLLDIHRTLIETKYMYNINKNIGDGTSADGTSASSTLLGGEIKHNTSIFPSTILNTELSYKLLSNYLESISISSYIPNTTVTTEYSDSSDLADSSNITTVTTEKK
................................................................................................................................................................................................................................................................
>A0A481Z2L1_A
MLEYVPEEIFIKILSYVNIRDFRKISNISMIYKNLLNTEKTMNMLLLHKYPYVCNLARNKQFNICSFRLYYDIEYSNHNFDNYLKYGEINSTLFKNVILELDHSFMNLLAHDTKFTVPSNFLDILKDIIINIKDFKYSYQHNEIYYRVLSVLYKTPKFRNTFDILELLDIFIYNSHLENSKYIITDILTKDEYNLYITKHIDNNLLMAYINPDKCKNMSMGTKFNMSMKLSQLGYYTESNYICDNFLDDEDKKMIQSF
..................................................................................................................................................................................................................................................................
>A0A481Z2L2_A
MSSPNIFIVSDCNGNVGCFSSLKAANKGILSVLMENEKELKKEIIEHIINPTTDETYLKLYTQRLSEHGIYIEFCLLDKIGTLPVYK
.......................................................................................
>A0A481Z2L4_A
MELSDLFYEYPSVDNSHIQQIISSKKELKILGDEKLNAATIPSRGNFYPQQRLIHRILTHYDRLLITSEPGTGKTGMTAGFAEKLKRDNMDGIKSYVDEYISDNRSHYKRVYILLKNESLVDQWTKEIVCKYSNPEDYESEHIKNAPTKKAEKRRINDDIKKYYTITTYEKFAKNAYQISEGGGGRKWGDMVWTRSPDHVKKAYSDSVFIVDEVHNLGNDDEELEDDRNIDKVKQKKKNNARLKDKIYNALHFLFHIIDRSKVILMSATPMINFPNEIGPIMNLILPINKQMPADKLFYKVIASDKDNGITEKDINIKKEELRKYFEGYISYVAESKETVVPKYMGDSMDKEYYFHNTYVKSKEIIYKVRMTNAPLKLDGKKVDGYNQYQSYNKEKQSKRSKKSAFNAIERQAANMTFPNGTTGTKGASTYIKEEKEKKNMKVKKGKGKINKYTPTDEFKPWLKSKENLRQLSAKFVRDITLIEEAKGNVFVFSPFRVGSGAYLFGMCLEYISKYKLFSNISTIFIDDTDRSNINYDVEQNAYCGTTSIHTNNINVVIKKERKTKSNIYKSGSLRSNGQIEPYKYAIITSNMTKELIANIISTYNSYENRHGEYIKCIIATPKARESINLFNVIRYINLGPGWNGKLMKQSKYRVFRSGSHKDLIYEKEQKYINMGIIPSDKDLQVEVEIYNMAIETPDGGSTVDEEMYVLSEKKDISIGFIETIMREDAIDCQIMSRVNTKSKEGTNEEYICSGDIPNTVRIDSYNNLYSNDVIKEIKIKIKSIFKRLFSIPIHDLYNSLGEYDQFLIDSSIYELINSRDLIIDMYGFPKYFRETNNYIYITSDYLINKHDRDYILDYYSKNRSFIYETSLSDYYDNIKDEIYDSIEDLENIGFDEWQRIFFSLPDKMKLKNFEKITYKYLHDENGEKKNENYKRFANKFGIYIHYMYIPVDLLQKTKNAIASRGTGKGRKASESSIPVFSRLKYPEGRKNKLIADEIYIPTKEMADDELDDDVSNDIIYMHTFNQELQKKKLGANSRTSKFGVYDGNIRILVSNGEMWRDSDLSESLLYNPILNLMEKEKTNEFTKKKYEFVGIVSIYPSETNKLWIRMISNDKGKKRNKGKRTKSYTIPEIYYFMWYMEKNIKKRIKEISGIDEDSPTKKYSNEIRTEKMKLLENKKLDGENLKDYSDERLDFYLSLSQKGIRSDTTEPLLREIIINFGNVYYV
...........................................................................................................................................................................................................................................................................................................................................................................................................................................................................................................................................................................................................................................................................................................................................................................................................................................................................................................................................................................................................................................................................................................................................................................................................................................................................
>A0A481Z2L8_A
MDFQRQIHILLEKQHYSINTDDPKIKDVLNKFIRVYNSGNTFNKKKINKYISKLYRPSEINPKTIGSYLFGCLQNNYGEIDKKNSILSYESVGCEYISPTRQIWYQNGKFPNRFQQQNYPEKDDRAYIFVKDDFKEFTVEEIQMFKDYEILKGTILKTSNSKHNVYKNYENILLSYLPQHYKLNNENDIHFIKKKFLNSFDSFYIILIVFIIAICTFFYYKKIRK
.........................................................................................................................................................................................................hhhhhhh.................
>A0A481Z2L9_A
MKLIRKTKWYTLEVKLDNTNDIDYNIIHLATNFNFMCYNLTLCSEITDTSVRLLGHVHYLCLYACNKITDKSVKMLGNVNFLNLSRCYNITDESVRKLRNVSSLNLSFCNKITNDLIKWLVHIYTLCLCSCSKIEYMSGVILENVRHANLVWCNIKTDDSVKLFGDAEILKLFECNKIVVVNVDIQKNNRITIKI
...................................................................................................................................................................................................
>A0A481Z2M0_A
MSSSKSTDYIHSLHNLPPESIVDVMSSLDYKAINAFCNSSSKYLQYCNTEDIWRSAVKKQFPYAYGVIKEMKNNTSENYAKIPSTALWKYYFVLLDSYSTEYSDYPDFVSYVKYGVVGNSESIFYEALNSGNMDIIYFLASDDKFEPIINNDIFFRVEDMQAEEFDIEKISDMIIFILGIPKFRNMFDLNNTLLSMIELRLDEVVDHMIKNIFTPAQINIFINNNRSILDDDIIDYLGGFVY
..................................................................................................................................................................................................................................................
>A0A481Z2M1_A
MSESENNDIQVSEQKKKRKLEQLSPPLKIGGYTYYTYKQKYLNKKGKILYRNITIKRKNKSAYNAIDKKNIEIKKKQIEDNMFMTDYESNQ
...........................................................................................
>A0A481Z2M2_A
MDMHDTQMRHDRLLGMIVGGYLGEALGAPFKYLDYTISNVSDTQLVPNTSEHNKMYNVSIPTKYEDYDGKLEYGILHPYSKNVNSPRIYPVGSITDSSVFTNNLLSSLTLQKSYKIDDVLSRYLRMSLHNPMIDSHSRKVFNYKTINGYYKSKSKSNDNDHTYSSLSRCSPLLIYDYNSKYIVDDAKLSHTHKLNEHINKIYISSLRNIIEGDYKYTVLDKALLYVDNMEQSQEKRELNLALEQAKMNIIRNVKTNIPNSTRSDRKNVLHPFYSAYWSLYNHESYSESMKNVLMLGGNTDTNMKVSGEMIGLYEGYTRLLTYGNMKNNIKTLFEINKYYLRNIDDKISIMNELYEK
....................................................................................................................................................................................................................................................................................................................................................................
>A0A481Z2M3_A
MIYIIAMVGSRQQKPLSPAEIHNIMRSRQSGHMYKMEVGAQKIKLKYDKVKCCKEDAKTLFDMGKFARTLDNLVLGVN
..............................................................................
>A0A481Z2M5_A
MSLNDIKECECEDCVRENNTIDTNQNIISSKMGRRGPEGPMGMEGPQGPIGFTGSIGFTGSIGPSQPIFRELSQFYVNSDKKYISITKNTVLGTFYILPGEKIEEVLITGISEETKIVVKIIFDDYEIASAGLKGNPGVLSIKKNIKNIDEEGGIIEIIASSEDDDKKKEEEKKEEEKGEEEKGEEEKGEEEKGENEKSTQTELPLIEENTLTKIAGIYSIYIKLAK
...................................................................................................................................................................................................................................
>A0A481Z2M8_A
MTPISVYVAFNTGNDDTGRIFIDDDIPDNSSSPYVFKTAGVAYQKLVDSSLQYLEHDKYSVSVYLYTDEKNPRSVIIDGVRVRNIYVFSRSVRTSFKIKNISVVSYNNTEGAEDTADAYILGKIDSDIYKYLLIANDCNFVDMDIIVQAERKSIFFPSRPSFAGCSLIRSSFFILRLDNYFFILYFLIPRNNLSDPVNKNIQNTNNNYGLELHGDTVFKDVTVYAEDDNDANLDGLISNCGNLTGEFPRIILKDSNKSSITAITNIGGATIDFDDNNVVVNTKIESNVPVCLVDIVEPTLKTKVNLENVELDLDIPNSTLFSLMNEGANDSVYNFVRCNFKQKNGNTSLLTNTTHYRLIDGITNNVVSPTCANDILKYTKNYNHACVTTRPDITTKYNGGDIINSTRIIPPKIIKVNTNIRDIFKDDASIYFVDTSNGNVKVGLPKNVLNGLYLTFKKIDKTNNVVHIISPKEYSIEGKHCITLKTVKCTNTAIKLLFANGVYYVI
..........................................................................................................................................................................................................................................................................................................................................................................................................................................................................................................................
>A0A481Z2M9_A
MEVCYICREEIVDDDDVIKPCKCSMRTHKKCVNEQLEKGDIKCGQCREDYEVDVVKTVNYQFISNFVLVILAILPPIELCILISFNETLKSSIIVYGTFIALLISFNFLIFKFGTPICSHINENIIISCIYLLELVLPFILYPIGHLHYFIEERLDILPNVTISDNFFDSNYLSFGMGSIFIIIIVLGILAITISSIYIYFKHNKNKNKKRVIVIFIFIIIPLIAHIILSIIDKSVITILFLVFIYIIAVYILYIYKDKYDDDTEIFSLINKGESLTNKGESSTNKGGIFFVITICAIETVSLCLYYPIGLFIMYIFPQLYSKSFIISMGMCTIYSLMTIIFFIYFIVIWLKKKCVTEKHIIL
..............................................................HHHHHHHHHHHHHHHHHHHHHHH...hhhhhhhhhhhhhhhhhhhhhhh.............HHHHHHHHHHHHHHHHHHHHHHH............................hhhhhhhhhhhhhhhhhhh.................HHHHHHHHHHHHHHHHHHHHH..hhhhhhhhhhhhhhhhhhh......................................HHHHHHHHHHHHHHHHHHHHHHHHH........hhhhhhhhhhhhhhhhhhhhhhhhh..............
>A0A481Z2N0_A
MWSSVGAEIAQLEFYQDKDNIDELNLLLVKSITKAKNEEDIPKIAYLLRNNANPNLYINILNSNKKEHILSYIDIHSDNILLYNSILLLLLVSGSDISSSTYKIIPEIKNKKKKSESDKNKEDNNTSIEEKWINENRTEYVSISKEELPYKSIDPALMTKIAILLDIPKYIVSLPSLGEIIRDHSHDCLNTKLSSNIILNKDDISIAIKYSNIYAFKKLIQYGSIPNYNTMNILLVSHLYLYIQKYIPSDFQNTHTSTIGKMIEYTMDIGYELDPFQYQMFQMIDNNWLKLCIGRFHKSLSRHRFSIDHIRNALFIHDESTDKDVPIEQLKKGLIRSQILRKNRKIQSFYHQVLEYSDQERIINNKMDDLDISYYIELESNNDIDRENGDDTKNSEDMISSGDTGNGDDTKNSEDTGNGEDTGNGEDTESSEDTGNGENAENNMIINEDGGDLYMFSSDLFTHICDNGENLLTHKKLPNSYIDNIANQRSFLKRSGHDITYTSSSKHNNHVDNNKLSQILRTHFLYLSSLYNISSEVLITLNTYQLKQILKNINMNPWYLDFLQKDHQLSTFYTISYKYLKNNPGHVKQFFSFIENIKNN
........................................................................................................................................................................................................................................................................................................................................................................................................................................................................................................................................................................................................................
>A0A481Z2N2_A
MKKAVIDGVRNDVGWSTQKQHHLFNRIKEKNIKIYNELIKNISSMNDHSLDMIQAAMDIPWSMLSISSDINLLSGILGDSILPALYLDDEQFIKDVDNERVGGAFIKKLKDRFG
..................................................................................................................
>A0A481Z2N3_A
MECKLDPVGPDQSMDNYLLYFDKIRDKILKLLLITPKEISSYLWNPEYSPLIDLYCQCDIGSNVDEIQMTKKKEYTKIFNRITSRYNRCTQCSLFHRLMKDGQGNNEIVIKNNGKIERVYTLDRHESLSLMIKWQKYNKVYRNNGNDSGKQTYIGFLLLDSFTCSILSNWYIEAALSSWDIPGLANVETGYVCSNNGYIMKEKPSLPSWSSITKNYLDNSRYDDHPLVIISLWIQLFSILHVLSKHNFDNPSFSDMNINLQVGEVYYEYDNIQINNNVMIKLNFQDGCDVDVYMEPVKGGEQGKEQGEEQGGDQGYESILKDGKEKYRIYKTNKMDTILNKKPFSITTRNINYVNCNQDDFCISTERCYVQVNEGQFSSYLKQNKSIPNMKENISVYKRYINYGLIPNSVVTVYMCILTMMTDIHTYQTVMANDELYDFWKELWHPLDFDSIHSRIKNMVPSDDIITPDDLLKIIILSRLRCDVADYAWSSIKNIYNMNIDK
......................................................................................................................................................................................................................................................................................................................................................................................................................................................................................................................
>A0A481Z2N4_A
MDTINNYDKGTDGTDVTNDEISAIIDEIIQQSTIDNNNIGNIDNDNIDFTNLDDNKTVKYIYATVFDRIGDITKEYPNVETALKNNKHVIAMINNDIPKLIAYAISFAQIVLLILVMYNNLPKKNVDCNEDCSEICNENYSEDDMPDVDID
.......................................................................................................................................................
>A0A481Z2N5_A
MSKRATFVPKTRTIHISRIETKKIQKVVTHNCGVTRHLLYRKKHKDDVLYRCGICGLNIDDLYSLKRLVPIMCSTSMLNFSNKKEILWWCFGCYEGLMKTPVGFKEALIKNTYLIKAQDTVILETVFTDRRMPIYEAAMLYLKKMKIEMDYV
........................................................................................................................................................
>A0A481Z2N6_A
MSFLITSPNLDDLLADHQCTIPIVTEQREYTSRLLLQNNRIDMIEYIHDLEINDKVCTSSTSSTTIWYKIKVNLNDKITKYLAICLVKQKHIDIIVNIINIINIISYKHCNSTYEITLFDDKKSSDPYSYSYDIIAIKIKYSKKEVIVHLNIHRGTDIEK
................................................................................................................................................................
>A0A481Z2N8_A
MSTTNALSNVSKIDMNEKSMSIMSKVMHNPCKQNPEQSVDTKFVRSYQKTMNGSNSTVKLPVSIGGSITTYEPNIDFNMLKAIYQSVELPAIKVKPKFENTIQVSWCHNVMHNINEKGVLLIDNIPLQTINTIYLDVWSQLYMRFGAGFRELYDEMVGSQKTDTGKWINEMPSFKMQCPQPYYFSSDISKALPLFLVSSMSRITFQYNYKLNYSQLIRMRAREPLNIEEVTEARRNYNKYNNLPNPKSKNGEGEGEQIIIPEIKWSEWKCIPYNHTYLESVTSRHKIPLPEMWGRYTMIHDDELEWRRESKRVIEELINNDDLDDVNLDEENIIIDPNQYYTQDMILCTNEDLYHYGDVPSISLDCKTQAYQYVVLAQNIDGLVYNNRSNYTTDIYDVENGHNPVKLMGEKYKNEVRVPKMESYHYDRVEPWYTCRSAPNNRGFNVRTISHNPFGVHPDIGMTYDYVNSQVVVSLDDTNPWINKFSKSNGINNENEDNDDEFNIYIPEELQRKSDKKKSGPKFKIWTALLLNRFVSFDNTSKPLFDYNSY
......................................................................................................................................................................................................................................................................................................................................................................................................................................................................................................................................................................
>A0A481Z2P0_A
MKLEIEVNIILVKKGKRARFLIDYMYFFKKNPEILKRIQSDPDLKLEGRWVCHITDNFKFKKVKLTKNTKEDHMERGIACGIPIKAINHFIEHGISKPCCSYNIAVTRDSIIQDYIFGFVYKDMSFETEIENLAKSWNETLKLYGFGAKCIID
.........................................................................................................................................................
>A0A481Z2P1_A
MESIPSELFFDCDTLDTKDLKSLCCVDNFFSEHDNNINWTTYIRKRYSDYIKKIDDIKITHYLKNAKYLSCTLDCMKLNGGTNILNYELLKMAECDSDFSNNDLLIYNLFIIICDRGYEDLAKEFILHNESSKLFYNFESLNRATKNNYFNIVKLIIDSKPCNLYIGNKLLQNLSLYHSFVNNNYDIFKLLFENNINNEVGCFMFIQENGKYGPIYGGDGLSCLMLYFHLCTDVRLLELVFNPKFEKYWNYNDYQINGAIKDSEVSNNKMVLDFLESKKELIAKNMKHNAINFY
......................................................................................................................................................................................................................................................................................................
>A0A481Z2P2_A
MSYHEIKLDTFKEYFNKELKLYDNFGDIRKSWNADSIPGVQNMSPELMVLTFAYLTNFGLITPEIYNKAAKLFDESSEINQISEDEIENVINDINEEMEKKKFDNDIDLDIAISIYTSNIDDSIISGILKNREGDKVPELNNWPFKGGKIQNTKIKLKMELAAYITNILKTYSI
..............................................................................................................................................................................
>A0A481Z2P3_A
MVEVAYVVEVAHVVEVAYAVEVAYVVEVVYAVEIAYAVEVVYVFEVEVAYAVEVVYVVAYVVEVVYVVEVVVYDVVLH
..............................................................................
>A0A481Z2P4_A
MDKSWDNLPDELIVLIMTHLSYENIIIVLCTNSVFERICNNENFWKHMLIDKIPKNIINKIHRREYRKTFMYYEKIVNPRYATVHVVNFSTPINITNTFTFEMLEKHDLVIPRFMKHGDIILVNNSNCKRLYIINISYEGKKLIFIESSIYKTYTSLYEFIKKLSCPTFWVDHWDTDKMMCIDEESTHSSRHHNSIFLSLNRYRNRTVLNFDKNIVSNLEYYGYKINLSNKLSYKSIYAKIEYNNNVYIVFMEDPSKSELQKRKKIIKIRKYRSFDSIKYIKIEFNKLENIICYDRIGFFRWNILKLHNVREGNYAKAIFV
.................................................................................................................................................................................................................................................................................................................................
>A0A481Z2P5_A
MDFESAAKISNIHISFMSHHIRFKCEYAWKCYYERVGLSFLITLSQKKIRVVLSSIIRGIFLKEIEKLKSNIDKMKQMEEIDSFADWQSL
..........................................................................................
>A0A481Z2P6_A
MASAEIGGSIIGGGIAIAEPGVAISSSILDEAAILEPNIYDMSGGTQVHPIENNSKGSEYLGLDQKIYAGRWWEIASYPLNEKDTWGKIPDKFYKYDAGKQYARFSHKYIWMRNNKYFKMTDTNYLSTNNYSRIGTLVAPNKKIPRQMILKYDDNPEDYLYYDVIATDYIDYSIVKIRNNAYPDNEYRILILSRKKFISKNEARALIEYVNELGYDGDILEASKTVII
....................................................................................................................................................................................................................................
>A0A481Z2P7_A
MNNIKKIYSNDGEEPIPKGTRHIGVLPYTYTQDGQLLFILGKEHYETDWKSALKYGPFGGGPERIDKSAQAGASRECYEESMGMFGRIQDIYNSILKAGIVYRSKKAIIYPMGISYDPFLPKKYADVYGYFSSCMKETRTQKPYIPTCPDGYLEKISVDYFTVNDIIEKRGYMRKEWYDFFIQVVLRVGSISQRVLPVHRAHVLSEQKRLSQQKNIYY
..........................................................................................................................................................................................................................
>A0A481Z2P8_A
MFRLTEKKPDKITDKYFPVASVRDEKSGTNSQGKPIYIEEMDYKLYAEDRDKLLREFIKEEDDRDLIADLIDQGKLPRNVHQKFITKKIVSVLDEKYRREYKVPDGKVIKKTPNVSTRDAINVYGAANSGKTYWTAEEIRTYKKSFPKRDIYLITTNSVEDPTYKGLGLKKLDLSDRKNIDELMDSEDGGFDETSFENSLVIFDDIESQDKALYAWIRDLRDILFMKARKHDTDVINIIHKALDRNLTKVPNLEANGCVVFPRLSWPQAKKTLFAYYDISQKQLDEIYKLRNESRWVYVSKQYPKYVLWEKGVKLLD
.............................................................................................................................................................................................................................................................................................................................
>A0A481Z2Q0_A
MMKNLNNIINMPTIVYWTMNSQEQIIPFDEEFLDGHIKMFRLPDDILPSEEDTKIMWSLKPQVRPKCRVMGKIMNMKLYSQTYLHDYKFSGLNHPCLDELPEVFQKYFDYTHILLII
.....................................................................................................................
>A0A481Z2Q1_A
MNIFIIIIFAIIFWLNMHDTPKYLESFNTHEISPHTARAMSQIAKRLWHMYLVVLDNHNMDIDVIPQKLNPPYKLYSHPDGLVIGREDQYNNMYNDIYIKVICPTQIKDKYRSIAIKNKVKYYSINCYKQI
.HHHHHHHHHHHHHH....................................................................................................................
>A0A481Z2Q2_A
MKMTSVPIDYFETDKLAQVKNKWYNTKTHVTEIVFGNNKYTILGVLPMPQYIGTTTPNIITPTFEEKLYKWECVLLYHREKSTNKLIAMHPIKINQ
................................................................................................
>A0A481Z2Q3_A
MSNLPITNPTTNPTRSKNNCKKHPNAETKTLTLTGNSSCKCCVAYGRALGALLRETGSIHSVLVNAANAKVDSPGGLTSTELVERLAAVQYFEVAALQLVSTAFLVDGKEISHKCCEGYAAQVQGQMVGLVNTTLTNALIAAFPLGTPPPLFPDGGLPPTPIPDSPPGTNLPGTVWGNIRVSLGTVIALLANAKDIATC
.......................................................................................................................................................................................................
>A0A481Z2Q4_A
MYGGANSKYGSDDKGDFVVHFVEYFNNEFGFDARYIEQYTSKHNLSCSSWSAPTNALSELLKIMNLTKI
.....................................................................
>A0A481Z2Q8_A
MNFQTFVKDITTHISNKVGIFSEGEEYYVQHNIKNIVDYTYNISICVNPGRFMRYITFKQQKMYKNIQINEGHFGASILNNIIDTAERYHIEISTYKLSIDGNILLVSFTVVTEPSYLLSLPSEILELILQDFSYNETISMCLVHPNLLHRIYNSKQFWKLKFLNKTGSNLTINVDPKQAVLNYGKLLVFGDNKDGKLGIKGSSIVHTPTCIPGINRVDTVYSGQFTTVYKNDDDKYFEAGDFIFAIFGMKHLEFTKYNPFIHPVYTLDMSAIKSISFMPFMPFTLRRTPLPTKELKLVLDKYGKLLIQGDMEEAYRHIFYDINDPNECSFVCTSLNPTKLTNIKSISAGVMFVAYIDNNNDLYIMGINNIDQLGYQTSTNLIGIPKLVMSNVKSVECGPCSMMVLDNKNMLWVSGNNYHGGLGIGNNIHQIDLVMVDTSYPVIKRSCGISHSAFIDNNLKLWVMGNNKNGRVGLGKDIDSVNIPTPLMDEKQFIQVKCGANYTIVLDVNNDVYVFGDNSMGQLGLGKDVDEQFVPTLLKLSHKIEQIYVNTSSYSVLLKILY
...................................................................................................................................................................................................................................................................................................................................................................................................................................................................................................................................................................................
>A0A481Z2Q9_A
MQFPLYTHLEEEIKKKEYELDDNMNLTIGCNLSRKDSEYIYLLILHHFILENDIVRSDHYDLCKPTQKNRATKENKKIYSLPYGGITQPGGKGAHYYVRT
....................................................................................................
>A0A481Z2R0_A
MEYLPDEITMEYLPDEITMEYLPDEITMTIISYLDDTYSIQYLNKRINDMYNSYKLYGFIIRNRYPHVHKILINMVDHEYAFDMWKYFYENIENNKKYTKYYTRGLRSKYILSDSYRYGLEFIIILLINDKTYIPTKEITNEILGISYRIQEDILKSILESYKFKKHIDMFNYCVLLAEHCIYKFSVYIASNYLNDEDFRNYKRKYINSISVNLMFGQTFEYTQSELYNEIRNTVEHFRVANIDHLINKISEKYICNKYCNGMIIENITHIIKYKYMIKNIVESDTYYIISKSEIISHKFYDQFSIEYTINYEIDDKMKNKIYNELSTHFIRKETQMEITQKDNILCVSTMIK
.................................................................................................................................................................................................................................................................................................................................................................
>A0A481Z2R1_A
MDLNELRKNILDYQSKLQNYIDILLNHKQIVNKIKSEYGKRLNEKFYSPSPSIQIDSQNEGYTIYIQLTIDDHFFGLWCTKQFEKSHDCDDHDPSILIKFFEDDKKSYDSILKSFKARLPEQLKERLQDIEIILDPYSIHFIIHILDEEEDNQPELPGVGGQSYGNIGDEANLYMTMMEYTKLISTRARLMESHDDMGPTIDISTMAKEDQIDPIRISIEELRQKQFPLDLVRVLPNGREIIIDANEMFLPT
............................................................................................................................................................................................................................................................
>A0A481Z2R3_A
MQQFVPKEIYFSHIFPQLNYRDIQSYTITSHKNYILRDNNEYKYINTELGKYTDFIHINIDKLLHLNHYMIINRLYKLIKDYNIILYNYTIRPINETFIISYIKRYIQSFINNNEYDCIVFILINFNHYYGNLDILSVILAYYNKDDILKILYCKNSQLNISIISKEIIRHKDLRFLKCLHEHRGINMKFNYMSKYDYFVNILIEAPSLNIFIFLQEINIISNDDIICIFKKFFIHILHELPSVNYLFQGVHKIFKYCKHLISWFFQHEGNFMIILNDLSKHKNLYDTIITQRSYIKICKKIILYNYFVEPEKVVQFFIDDNINIHILTECLRSMDIKPSCVNNLMINIIKNDIIVPEYWYCFKNIKRLPFNEELLNIATYKSSVNMIKLMNTITDKRV
...............................................................................................................................................................................................................................................................................................................................................................................................................
>A0A481Z2R4_A
MTTLNKKLYDIGHPLVYIVEDTGNDQLIGVFTNKDKAKHALLSLNMGYKFDQDEWTILINKLFVGSNLVNSDMMCQLYGWEFNIRIAFLDTINAHNNTADSESQIDDVKKVISEFN
....................................................................................................................
>A0A481Z2R5_A
MNFKERELNVVKKLDKEDNPILIIRPFMKDSNDESPVAKYIKTDTKEYYYLSSNQYTVILKNINLNDILTDEGQLLYNEYQNKFEQGDYKDTFINYCLVKCLSGFWSPNKTDKYYNNTDCICLNTWNNINITGFSSKVEKYITTSPVIFLTNDWCLTKSGSLYKLIKEHNIEKIKTDIEKIKNDS
.........................................................................................................................................................................................
>A0A481Z2R7_A
MNIHGHDYPSFEIMVVLAIQYILEHNHSASMNRIFKYILNTFSVSPVYMEIHLKYQLSRLVRERVICQSWWGYPNSKFKITKEYITKKRLELIDINQ
.................................................................................................
>A0A481Z2R8_A
MLSSAHVSPEGERQYLFNTQYCSVGYNDKNIRNDSISDEEYEENNKIMITRDDLIYISQYNPSIDYNEYVKIMKYSRKKILSIFPELSFIKNIDIVDMKYYVLASYGLDGFEIASNLNKYSYYLERGVLYYNLGEIAKTLILSIYGDVGTYMKCAAPSPLEDLVIGIDENIDNIRILLSLADKYGLSLTNANVIPNENYRESIRDHIYFILDDIIQTLYCRDDKFDTENININININYNPNIILKMSDDVIESYTLKHIINMTYLDYINVFPNTLIDSYSERLSKAVLDY
..................................................................................................................................................................................................................................................................................................
>A0A481Z2S1_A
MLSTVILGCGLGLGYVAGGVALHRSRNPSMDIGSLKNFPPGKNINPGYYWVNRKIEMRKPIKLILNNENYNTIEKEVFGLECISDFSEVGRGSFFSNSNTIAHFGDIIIKLNEDIEISGEEEALLCSHSKSNIFKGNNNEISMYTEDKVFIVSNSKSRKGTPITINELVLDQSKFKSLFIGYWDGKSFVYDEKYPSAKGYTLEECKSSAIDTFEILNCSMIDTYTYIILGITVCYFIWSMYNENR
..............................................................................................................................................................................................................................HHHHHHHHHHHHHHHHH......
>A0A481Z2S3_A
MNSSIHTFTFDEVSAIEANPLIFFNYLKNSRKFLHASGYRSLFTQAIKKNELLNLMKDDDDDDDDEEYFSMIELTNFTCFTWDEFRESKHNHVMCN
................................................................................................
>A0A481Z2S4_A
MNIAIFFLGSSNNYRRKFINIEGYNVNCGLNVFSGHKEIVIGGVVELLVLKQILFY
........................................................
>A0A481Z2S5_A
MKVKNNENLSLLDRLTYKHILSNISDFNDFDNYLREYEEIRSTNINEGTYYKLTDNIEDTLNLTTNIFNDGYNRAKEKIRSKHDFLGRDKDKDSNEDSDKDKDSDRDSDKDSIKEEKTALEEGEIISVNDYLKKKLSALVDKNKYPDNPLKRKSNSYSDNGPYKRSRTYTNNLALGIYYKSNYQKNQTHDVLCYYNYSCSCFNGNCSVKYCKCVLCPNSDIKTLEYIKNNINQFVSSHRKHGKYAGKSIHKINYRGCLLYGCPFNRLK
............................................................................................................................................................................................................................................................................
>A0A481Z2S7_A
MTVQISHSVKIPIVSQSDISTVNTDLPDNLAITQLSPTYHIAFVNTSVGPNLGKIHDSKDRVLTYPISDYFQDLDTAYDSVKTFENPVVCLVGSSDVEPTFLTRDLYEDVIFISGNRTGNSENISIAGVNKTRSETQTIIIKSSLVITFRNCELYYNLFASPIESVRAEVPFLLERSIVVGSSFFRPIDIIKRVDGYVSGINRTILIDTLFLIGDVNDFERNSDILFVDNFINISKDLTGEGDCVDGVRRYSLYTHILGIITGGGTRGDFVRHMVWATTWFGSTETGTSAQAPIVITSGQILEQTKLYRNNREIRNEFIITTLELPRRCRRRSSFNKNTLNKLNNNKFEPAGAINVFRDSELIILIDDELIIPTPSLINNKIVFPKSNTRIKKRTNKNRNIPSVDIPDPSYIFCAEMAREELATNNLMFALMENTTIDFSSTSVTDVPFIKLTDTEFVEGINIVSSGVEVPLVMSDIPNASVQNTYSFSGNDDSNTTNSPGNRLGYEKITKSTALTQKSHEIVYINALNDDIEVILPTTGLNLNGKKFTLKRIDTRSNTVIVRAENGKCIDTYKYLKLTSKSINNKCGCSKRNLGKALVVQFVEGIYYII
..................................................................................................................................................................................................................................................................................................................................................................................................................................................................................................................................................................................................................................
>A0A481Z2S8_A
MEIYTKVYYFYSEPSITSNDDMPDAYDLLNISGSIKEAMDDVKNVLSVNNVDDELIKSKYKDNVWYFLYDDENLGEPIDKNIIELEELKIQDEDMLVGKITLYSDYIDVSKFSETVHDEPSNYDYHVAYGIFNEDGNIKLYPDLRTYYNALYWFIGTIDPEKTPTD
......................................................................................................................................................................
>A0A481Z2S9_A
MTTIYNENQILKKINHVHVYRNDLTNFKLNIDPVWCGHIDSTYIYRINLNKYILNNGNISNWIASPIIINSNNKILKFNETIISKSSALRLFCDVKVYF
...................................................................................................
>A0A481Z2T0_A
MDFTNYDLRSSIMADTKLEYKNKIYYFPGAIFIQNDQEYFVNVIHMHNELNDKSELIIKIPDNPTLTHDIINIYLNAVYSGTLVMDYNASVEYILDICDFARCVCSILVEQLCYNKLFTRNVDDNSMRKIIGYGFNNATIMIFINWLNITNIGNDIFKIIKKHEYILILEYIDSYVYDKYKYKYILSKNIKSHTELLHYAYKLNGDIIFNYIKLFHLNKVDIVTYCNTHANGLGQYLLMDSIVRFDAYGIYLKNSLSCSNLLLIKSDTKIINK
.................................................................................................................................................................................................................................................................................
>A0A481Z2T2_A
MSSFDNYSPSEDVSPSKKDLTILKKLSINISSNDEYNEENGKGQEREQGEEQGEEYNSRDEQSRDSVSEEEDEYDSSSDSSHYISNDDESSSDGNESSCDDRSGSSSDSSDCSSDKKHRKKKKTNTSYINIIVIIIVLTLIFIILASPSISNKLSFYVPDPYFRLATLALIFFIVTFFIVVVFFPHNFNK
.................................................................................................................................HHHHHHHHHHHHHHHHHHHH............hhhhhhhhhhhhhhhhhhhhhh.......
>A0A481Z2T3_A
MTYKKKLDQVKVINCKNSSCNGIYKFAVISNVDKNTSTFKKDNKHYLYRNYGIWRLAQYGVKLYVELKQCKHKDWDINVLDLKTKTKTKSTATNINKTYVNQLPPKNKNKNIDLQQEIINICFCSDENLIEFIPVVINSILNKNKKHQIKIHYIHNIKNKEKINKLSLYISQFSNLSFYEYFKEWDYKYKGLKHVSVATMLRLYIPELINESKILYLDIDIIVNLDLMEIYNLDTGEIGIAIKESLMKADRKTIIKINKKKSGNAGVILMNLDILRKNKFTDKCLEIHKKNKNRHDQWIINKYCKCNYVRLNPIFNLFLYQDDYLIENGDDYILHYAGGKKPYFVNTGKYQYLWDQNKPQIVLKEYKVESELECVPKSQVIFRKNTNNLQQKINFGILIYNNSYHKGASSNIGDYIQSLAAINIYRKIVEEFNNTTYKIEEFLKLIIDNSLPMFNFVFIKRDNMEELKQYNGLTNIITIMNGWWMHPCDNKDNISFKIPENIIPIFVSFHIANEKIFEEQYINELKRFQPIGCRDLKTEKKLKEKGVDAYFSGCLTTTIDFYKWKKSTDNVYCVDTKINDNKAIKVTHMHSKWKDISYKKGLYDALDLLKKYKTSKQVYTSRLHCYLPCLAMGVPAEFISPSGDKNARTWGPKDRFDGLRELKNTEKLLQLKSVLTQKILFKIRYRVFEYIEKIGKNILNNKIIGYDEERINFTQPYYNIIAGLTRFANITNVIEIGTHKGGSALSFFSGFRKSKNSQIITIDIVEHELAKTRLKHTNIIRLIGDSLDNDILLKVKKNLVKKDGKTMLFIDALKDGDWVVKNINKYQFLNADYILLDDITTSLSMKNQWMKFQSQLKYCYNIVDYLGRESRNSSRFNCGFGLIMNNLDRGLGLTVNSIVNEVDIHQFLQQYKNREIIYIPNPGNAGDSLIVFGTIQVFDKIGLNYKFGNINTKYVNKLLFYAGGGNLVGIYSNCRKFLNRNKHNNEIVLLPHTVKREDKLIKSLNDNIKIICREKISYIYVHNLIKNKNNVFLSKDMAFYIEGKGIEEYKNKQGNGACNCYRRDREKTNIPIPKNNVDISHTLGKVGNTSNPKIIKNVSLSIFKYLSKYNTINTNRLHVAIAGSLLNKNVNLYANSYYKNKAMYEYSIKSIYEKTVFKT
.......................................................................................................................................................................................................................................................................................................................................................................................................................................................................................................................................................................................................................................................................................................................................................................................................................................................................................................................................................................................................................................................................................................................................................................................................
>A0A481Z2T4_A
MTKSWVEGVDEKQLRYHQKNKIMELERAKIPETLISNDFMDKKTRLDRENKMSNLKKIEQKYKKSLIEIKRQIIELDKVLRPFLYTQYNQPRKKKYNVSFICPCPVEGCLGMIDKFEYNCILCNIIVCRKCLEVKNASGKKHTCNPDSVKNVKAINKNTKPCPKCATRIHKIDGCDQMWCILCKTPFSWSCGVIEAGPVHNPHALRWMRENPTTNIINDDVIDQKNKQPRVDDITCGELVPLHIISTNNIFMDEIELIYRSIAEMKRMIEIEGYHINNQSEIDNLRFMYIMNEIDLEEWTRKVFARYRGKSRGEANRDILTLYQNIGVERFGAFYLQKEHLCDFKGFIEDMNKIRKFINKSFMDELPLLGTKKPYQLISKKWKWIGPHRS
......................................................................................................................................................................................................................................................................................................................................................................................................
>A0A481Z2T5_A
MNDRMVNMLKKHKLNSNTSPVINKIIGNRENYNISIPRKKYNRNNKSQDKDKNENGSDKSVESSESDILINKKSNTVCMPYTLLYFDDNDNIKNKMVSLCNDNDNDKDIHLEVLESYNVSNISISDNLIKNDKSEYETSPTNNKKYKSILKKNELNKEKDYMHSKNVKFGNVEYENKEVSNVKSYSVNKIKHPKKINTGTLSYKFPIHNVNSPPITLNTIKVGISNQSNIHKNYTRNTLPTKNSCDHDPINKFTGNILIKSDDKDNAFLPDISENENESESESESEYQLLLPDIIEINKKSKNKDKDKDVYNSIDSIILPDKMNQILLPEIEKTDSFEDILLPDINENESESESESESEYQLLLPDIIEINKKSKNKDKDAYNSIDSIILPDKMSQILLPEIEETDTNINKQTNSFGDILLPDII
.........................................................................................................................................................................................................................................................................................................................................................................................................................................
>A0A481Z2T6_A
MNPILKYTDVDLNKIKVLAPISGKYSVGSFQKCAYKYAHAKNPDGSLRIEFCKVKCSQIRKSKNDKDDSTEQDGQQKKKYDQYYLYVTFDLKDPEIGSSTTEFVKFLDKLHLKLGELHMPHKGKGADKLDKFFMVDADTKPAKLGQAGFASLINWDTDLASGERYEENNPSKSFNLLYGHNKETGEEYKARFKYPDGTDIDWEILKNSNFEGYPVVNFSNSYYGGKDITTQTRIISMIITKITEVEYTDLQQDTIDMINKNDPNASKIVRDQVTSIANLLAQRKNISSAGPVSLSMTSNDLSNVGVDNTPLTDIPYTSNINDFMIQQPIQSSELQQMSTVNNPPMPPIDTPQMPQVTQSSMQPVNTPQMPVVNTPQMPQVTQSSMQPVNTPQINTSQMPQINTPQINIPQMPPVNTSQINIPQMPQINQPPMQPQNIDFPNIQGTHNQFPNIHP
......................................................................................................................................................................................................................................................................................................................................................................................................................................................................
>A0A481Z2T7_A
MFLIPVKRNKVLLHVCPEHLGPHPLRKEKNKGVLFGLECIKVVTEDFGEDSIKSYPEHFVQLSLGERLLLCGLLISGSAVIARNCELWFTEVDARGRSKCDRNRGSHSSHSIVVS
.................................................................HHHHHHHHHHHH......................................
>A0A481Z2T8_A
MKSIIIILGLPGSGKTTYANNSLSNSHKIYDDCLFNWYDRQLMEDIINKENIVLIDPRFCSLDTFFKYINKILVHVRPSDMNLIVFQNDLDNARLNLKRSKIHHIISEDELIKFYNNYVELLESMEFKYICTKINTIHLDVQYERRTNS
.....................................................................................................................................................
>A0A481Z2T9_A
MIICGYINLWVVIITVIILLFIFFLIILWRTNLPGDNNFKSVSYNIIKSDLKNGDILGVSYDSFKGCAVAAFTGSIWTHIGVVIEMIDDVKYDDGLYIIEMARYSKREKGLILKPLDDWIDWNESYEIALRKYNGDKSFPYNKMKQVLENSKHYTEDMSLISWLKTCINRRYHRNRKDYFYCSEFIIHMFQTIGIMEKSILPSSYKPWQLIYGDIKLYNGYSYDDPVLLKRSNKNIDESTENITENIDESTENIDESTENIDENTEN
........hhhhhhhhh..........................................................................................................................................................................................................................................................
>A0A481Z2U1_A
MYKLQKIKSGQDTMFNRFQKWICNSEQKVIFNNFQKWNKKKFTQLHWYQYLLKELCECEADLMQAFLIEKTSPDLVSKNPNYSLCKALTDSNLNESLYPIRGLTPNIGYGDINSKELEHDSINKFLGTKYNIYDPPKQAEESIKLLFKLASISIIDVIQKLKNVDSDLFRELYMMHQLCEIHN
.......................................................................................................................................................................................
>A0A481Z2U2_A
MFNNIDTDNINFLAGAISGISVVWIVPYILRIILNLIPIITVITLVVFIFYRYTSKKKSTLINLLNIWSYRQYISSIFKTNIKIKPKKISSKVYDINSLKNRIKELGLLYPENGSGINGRVLKKDLVMCIEEYKVGEM
................hhhhhhhhhhhhhhhhhhhhhhhhhh................................................................................................
>A0A481Z2U4_A
MDNIVYNSSDCPKCHQFMYEDNHINCIISYTRETFKMDITNMEIFNKLTYEYIYEKILPPIHKGWPGSYLKLKNKNINVIQQNIPIYDMAWRSLWIEEFLSHTLIPSWDILQYMKHIIKKDSVLNIGTGNGLYSLLLQKIGCNIYSTDSYENIEKQFFYRKENNKSEYITYTNDIFTYIDIEKIDNHVAFELYGSKYNILLIIERNDYLTIEDLNNFKGNKIIIIGTINNKEILKYFKISKSHIYYNTYKEEPLHQNEYDNIYNTQNWILRDSIIIPSWFGLEDSITFMERII
.....................................................................................................................................................................................................................................................................................................
>A0A481Z2U5_A
MILSTLLFNEKNPDKYLDFMEAYSVPKWLAYFLIIKSSVDDDNAENYFNLIVKDNIDIRPEIYLAMVEASKKNKRKAEYYFNLAREKGKCTQDIYVLMIDIFRDTPSRAEYYFNLMKEDGIPFSQSAFVSILYAYRQNIPKATHFFSLAKDLSEGRSAQMYYQMMDSYKKEPSKAEYYFNLMEEDGIERTEHIYRKMMLVYINNPDKVEYYFNLIKEDGITRTASTYEHMIVSNRKRPERATYYFNLMKEEGVDRTASIYSKMIEMYARKPLEAERYFDLMKEEGVDRTEHIYARMIVISGNDTAKAEYYFNLMKEDGIERKAHVYSRMMDKFKKEPSKVKYYFDLMKEEGVDHTEYIYSKIIDAYKELPERAMYYFNLMKEEGVERTVNIYSNMINIYKNIQGEQRIILT
...........................................................................................................................................................................................................................................................................................................................................................................................................................
>A0A481Z2U6_A
MEKAISSNDNDNNITTNTVNDIINKMQQLSSFIIDEARVRLGQTNCLSSYQLDIRIPLIKCTCDIYKDYYNEALLVVERNIFPNNKVYISSSNNHPYNTIFYDNIIDKLGFSVLSSTRENIGSALDPVFTNGEVTARLLMSIKKMEYSFSHILAPTGHKFNAPDIPF
.......................................................................................................................................................................
>A0A481Z2U7_A
MIKYLFFFNLIILFIYANETTISWSEISYTIDSDINQINTYDYIIDYINQLTYIVYIKNNSLYSVKYYYKLNKIIVTDLQVDYHIKYTRNIKLTYNPLIYNNNITKFNPLVYNITKFNLLAYNNNTKYNPAMLVIQGKNNIDSNETLYVFLCDNFGINKKLTDYNWNYSSNITLDSSDKEYQISHDSGVYNYNTSWIICYTQNTNSTYDEIIIDCRISINGIYWNIPSFDFININCTNIEIITGREFEWFIYCYNEIDNIYNHLGYIYNGIDIITDHIYISGINFYNIAKTKKKDLHMNTNIFGYFVLIDNYTIGYTNNIMYNTVDTSSINKTSNVIDIIPALEINGWYILIDNILYSTINGTVLTPIITLNTNKYISKIETDYHGNIILFSDDMYISIINITLLNKTKWIFRDMVEIIDIQIDLNKNQVIIGDIKFTNNITIISNISILIDGNLDLNENLVLNNTDTIEITGNLNIMGNLILNNYFNNDSEQTEIILFRFNSSNNEKFNDTYIDGEKLACNEKLIYAKTSISIIFDSHKKCDDDSIDYLLYIIIIIIGSLVLISIIISGIILIVFRRQLFPYRDIKYNSNIDTNTT
SSSSSSSSSSSSSSSSS.....................................................................................................................................................................................................................................................................................................................................................................................................................................................................................................................................................hhhhhhhhhhhhhhhhhhhhhhhhh......................
>A0A481Z2U8_A
MFIFTVSEYDSVKKYKHAIHIGKKRILLTSPDHITSFNYSNYIINNADKPNIWIIHDVLSPSIEAIKYMSNRLKDSPRGKHDVIDIRTKLRDININLYDNNNVNNIIKLYDSTVYKELYYLNTSLLTWVCNNEVIMLYYNETKFINKLRSYNIMNKLKIPYPNIIEYEILNYEFILIVDYISIPLSKKFKTFNELSYDINDQIVLIMDILKCNNYILKLELKYFSLLGNVIYYTGNIYDIEK
..................................................................................................................................................................................................................................................
>A0A481Z2U9_A
MRSIQLGACAKNQHTQQQRGGGYKIITSVFIVLDVDNFKAKINPNLETKIIREGKFYRSDLITKVTEKGYPARYEFYSNDKIKEILYVGKDNENFAKILYKNEKPIKKTFYFKATEWSMEISINNFDDIKSYTTGKGTFTLNNTEKTIILSGDSIITKGKGERFIELIIKDINISGSSIEIKNYIIENGIVTKINSIFKQTGIINYGLFMEKCMSSPITLKNLNKYGAMKRNVLNTICGSIFYYLPKKVVKELLKYNNLLADIVNVKINNIKDNIDSLLNNSDEYNKYINTLDKYLPSIFMNKYFKIKNGRGVYKTLEDKFTIEFDSGNEIFTLIGIDMVNELELKISRGCQ
................................................................................................................................................................................................................................................................................................................................................................
>A0A481Z2V0_A
MELNTPYNKICWLASHNAYANSQEGWIYAQQYLSLNEQFKRGVRCFLLDFHWYENTSCVVGPFSIGKDVRYMALMHGEDKTLNKLQYPHSPRKVSWLLNKVKLWLKNDPNAIITLIIEDYTGNEGHNKLIKMLKTRSLFDKCYVVEDNTSLTLNEMITTDKRLIIITSHNSELTRNSPIVMTNEILKENKFDLKKYPQGDEVLRLDGQLSLFNHFNSFNIPGSNYAKINAHKSIISRINKFKSKFGCYPNYIALDFLDQGDGQDVVDIINTKNI
..................................................................................................................................................................................................................................................................................
>A0A481Z2V3_A
MVSDSKNTVDSTVQDILNIMISTNQQCSAGIAQDIVVNVDANCDVNIRGLSSQQTIEYDAACLSRADVETSVDQKLQNLIDQKAKSLAAIGGGAASSENITKSLSIVASSIKESYNQVCSLKAGQKQTFNITCTPGNTLNINNFNISQNLKTTVACVLETEAVTEAVQDLKSQISQTAESSKKGTLPIAGLIVFFIIIIIIIIAVVYYSTGSSDNSNNDL
...........................................................................................................................................................................................hhhhhhhhhhhhhhhhhhhhhh...........
>A0A481Z2V4_A
MDKLSHEQLKKTAYDYQKYLIKRCGYSFEDPSCGLRPDPMANCLPKEFTIRTAKDVSSVKHNPYINRNNINNRENKETENNIITGDESSSVVSTITSNTNYNIQEKEKGEEQEQEKEQVQEQEKEREKEQEKEQEQEKEYYTGTSIEIIYGLSLREAIIHHKRSDPPSGKRVLGRIDKIYYNKKCITIKQAKTYEIFRCTYDGFFAGKPGDSILAYLVKGSRDYAFDIPPYVDLSMDEESIITCIIEGRRPKRTTKKYADTILKHWKNHNDNLKYEGSNYSRQYIHDYISNISYLSSKDMLDPDVSYKFNNNKKFMNEGETKKFLNWWYKQRILRRLWMYGLTNTEIKDSNSNLGLNPIDLYDKLMKEPFYILSISIDKCKDIYWKLQKTYSDDALYFAGIARTIYDRVKTNGWTSYPNKYLIRNYVKLRPTYGNKLEEFINEYKVIVDKKLGVTYLPFTYDIETSLVNHVYEIHTRTPDLGQIKPIYDMKTLDDKQKSSIVMSLNSNISIITGGAGTGKTTVIKEIVSNLERLGSSVVIVSFTGKAVARLKEVLQNNAPSTMHMMIRKKNKQPKFDHLIIDEVSMITYKLMYQFISAFGINYKITLVGDQNQLPPIGWGNFFSELMKADKIHTTILTNNHRSKMAQDGSINGIYTNSQKIIDYVEAKRNLYDPSDFVEPVEFQQHDNFVIIPTKDSNSSINVITKCAKNLNQCGMSAHDITIISPFTADLPEINRLCQEVFNSSDSVDNRIILDGIIWRVGDRVMMTENNYGLDVMNGDEGTITSMKLPVKSNDMNKMKPGEITVKFKSGKEAKFIATNAHPDDEVSNVESDILEGEKYVNREKNTVACLVHAYAITVHRSQGSEWDCVLFYFPHRPKSNYGLAKFLNYHLIYTGITRAKKIIFCVGDIPTMFQATMNYPGLRHDNFCERFISLLDE
..........................................................................................................................................................................................................................................................................................................................................................................................................................................................................................................................................................................................................................................................................................................................................................................................................................................................................................................................................................................
>A0A481Z2V5_A
MSLAKISAEVLECAGTNPDDLIEKNKMPKDCIKYFPKHPIMNILIYKNYTHNNVELIHTYTITYNGNYTLTVKEGKNKESIYKFKTICSLITYLFYSIKSWGSIKSMGSIIAIELYEKLFEDYPVARPVLESDYWKWTRDREVWSKSIIILHEQINNKQLYKKYLELMADMIIC
..............................................................................................................................................................................
>A0A481Z2V6_A
MGLGHTKEGNPFRDCIFRGLKDSGLTFTTRRLPNQNDLALVLRRFVMPTDFSYAVRSMYNGYLYHVGILYEGYVYNYMPALDKLLNCEMKDSINIDSLRCFKKEGDTEIYYITNTGLIRSQIIARLIQFVHIKSKNSTISDFNRIYGTGLGEYYNLFINNCEHVANAILTGHNFSCQEELVDPDIQYYWPLLLDYKKEMPLFAQIWVNEYEQVRII
........................................................................................................................................................................................................................
>A0A481Z2V7_A
MDNMKSLNCCLLCCACCCFLVIIVLIILFKDSGPKYTVNGFGAPGTDIDIPAGIPIMNVRFPGLPDASFQHHGVIGPG
SSSSS..HHHHHHHHHHHHHHHHHHHHH..................................................
>A0A481Z2V8_A
MAISFFSGNGNLVNGINYDIVELNSSSSNVTLKTGANSLGISAPSADKTVTILANTLNKPGLTIAIKNNSSNTSKITVAEGSGVSIDDGQLGLDIEAGQTAEFVAVSNSSAFLRLT
....................................................................................................................
>A0A481Z2V9_A
MGFNADAVTVIGVRVPIVNFKNRCQFLLREWLGKLKKVEWGTLNDSDFAAYIFNNKYFIFNKSYIKLNNIGIIYLKIGIIIIIYLYIFIMGIIDFCFINSFSNEYVKSRDYVTNMDSADFEYLSTNSPSWYSLLAMIESLEKKNDICDISSYIVLNNNKKTFTVRIKINNIINYIEESVTLVNIHNNSDDIKIIENLSKNIIIYLTKIYKDKYKSNNNKKQMFIFNYCAVYPIENFYLLFSEYYTTTPRLWIRRNTNNTRRKRNNSSPPDYSPTNSRIHKYIEDNKNKNKNKNKDQIEKEKYISKQNIIGSSRSNSSMKKSIIEISSTKSSSKLGYNILMKF
......................................................................................................................................................................................................................................................................................................................................................
>A0A481Z2W0_A
MDKHSCISNKYYIQPLLEDITTSYIKISKSKSAYIQEIIDTAENIYYFINRDSHILLSEYDFQHLPSHTLYSSKSSTICKNIYTKNNTIYNISDTSNSHKIYPNTYYNPNDTKINYDIKKSPRKYGKKRTRSGNTISNKYIMLDTTPVHISNLSDFPDNLNNLDSNEQSSFNRIERSGVIIYTKIKDSNGNDQIMYALGVDSIYNEYGDFSGGVGKRDKTVIKGGLRELKEESMGVFGNITSEELDNFLSLYTNKSMIMFIHINVDPDKINNIFNDRIKYSNNPEMNEIIWVNNNEFISLIHGQSVHDKFMFSKVQNICYRAYTQEDFTKLL
............................................................................................................................................................................................................................................................................................................................................
>A0A481Z2W1_A
MINNFIYKNILFIKSEYKMSRIQGFMSSPSRSLSGNSLDIGELPPSPNGSDVQADGNSNSSQLLYELSNDLKVGNTSTVRSSKLNDSLDDLPDVRNNNNKSSIFKTPAQIRGLKTPSLVQKVRSSKSSSLLLPSDIPDEESSIRSPLGFIQNEDLLVKLTNINFIPINNIMIRDTQGNVSAKYVKVVDSRGNTSYIEIDMDGNVMQMPGDITTSVSEDVISVPLSIKMGLYKCANLDVCGVAMECQDGVCMLLRDDDDEMEEKMLSRSSDNGEEFGIESDEFIGYPIIKLSEVLDNPILASKIIDDTTNRIQKNAINKYLYELTMFEKSQKKSIDNTNEFVNKLSNKIGLVKLNLKELDKVRSNYDLNPPKTDSEREKMLKNAYLIRQHNELFNNLISISKNVKRYEQIFSTISNDAEEINQLIDDMINETKETFNVY
......................................................................................................................................................................................................................................................................................................................................................................................................................................................
>A0A481Z2W2_A
MDPEIVGPGIWFVFHSIAIECDLTLDFNFFSKVITTIIYSLKCKKCKKHAIQYITRNDPYKQINRKFLPSKYINIFHNTVNIFLKKPIYSITESRKQYNQECKSCGDLKLEIKNTNVDKIISKPKEIISDEVSYINF
.........................................................................................................................................
>A0A481Z2W3_A
MSKRYYLLVCHNCNTKNNVQDGNISPICNKCNNIIAYSKQCKSCDRKYWGKQDSIICNKCYVNEGRSVYMSEIDNVKEVGFYFDQELDLDEIARVFEESVSCEKSILDTINK
................................................................................................................
>A0A481Z2W4_A
MATKRKDYKPCQNFNECGINARQTLAYPTDKRSLYADRIYDNQTVNNRCYSKHPINIIEGFGKFNVNKIIRWVFIFIILCIIFTFVVDFFKPKEVVHLAVDSIRASEGGMTLENIFGQL
..................................................................HHHHHHHHHHHHHHHHHHHHHHH..............................
>A0A481Z2W5_A
MRVSESRPSSGPVNIFNLDTQKFVEEQQEIQKNISNGEIEVEFRFHEYININSGGNLSLNTFIRTQRYFDEYAKHNDLETIQISSVDTSYNIRNKIKVRESAISDNEGTQNIYIEKNTLLLHDKLKGTYGIRIASSKETPIEEYKFKDYAQNMNYRGSKYKRIKNRKQYIFKNSNGNDILSLDMTQVTPIEGGSVSLGSFELEVELLRLEHLNETYYDEINTILNLVLRVIQNSKLIYSRQQYSDVIKFVNRTLDISSTINNYKLTIKNKLQDASNIRWNDLKWGGIVGNKKTTYRVTIKLDGLRKLLVFFNDSMWLVYPPGEVECISVISDNMRRSAVELKGKAAINLNGYILEGELIKTSSFPDPSFNDFIGRTRPKYFYAHGISRGIEILFYPFDVLSERPTNYSLISTDIRGDISIQKKSHQKRISLIDYVFKKVFDGSSGTFKIMPKKFYDFYDTQSMFRIIRELDKDRKILPVNDDGFIFVPNDVPYDYKIPSSYIQRGKDNVIHNIKNKYNNLWDITVIRKWKSFDNLTIDLSANMINGKINTFVGGNKQFNTGGRKSIYINPNHKLLQNTLNKKTVIEFMPIQRFDKDGNKYIELKPERLRLDKLGPNSEGTALDVWKNIIDPISLDTLKGRTIRLMRKYHNRIKSSIYDSLIGTSSKNILDIGSGRGGDLNKLFNYKQSRYIPLFRKMVAVEPNIDNIKEYQRRLEERGYTASIIMDGSNDRDIKKIIKESNENKGRIIIIQTGGENHKLITKVVELFMGGKVDIIVFMLSLSFFWLGNKEYLHGLSITIKNNLNPNGSIGFITISGKMVDEYFFPPLGGVIRDNLNIHDGKYIMQYNLSDAENPSPYLNIYLEDTIVTKESSGFISPSTDIVKINTEDKVSFQKEGITYIDDLLLLLPNYKLSDYYYRADQEGFLSLGETILSSMYEYGIIEPNIRKDGKDLILYTSKQIMGPTELYVQEERLLSLEGSKPREAMKRIEYVPLEEEEEELDIQSISDIEETEQDLDLPDVEKEFPDVEEIPDVEEFPDVEEIPDVDEIPDVEELEELDQEQEQEAELASDIFRSFLTSYLNDIISYVDSLRTQYKLRQANIVQILSMDEEEDEGSYIYTFKIDMYPEKDKKSQLVGLILKNKYQNMFKDMLKLQFGKSYGRFVDANDMLVYDIKFEDISLRIKDPKFTFSIKLRLTYNK
...............................................................................................................................................................................................................................................................................................................................................................................................................................................................................................................................................................................................................................................................................................................................................................................................................................................................................................................................................................................................................................................................................................................................................................................................................................................
>A0A481Z2W7_A
MQSLIDTYSSSIDFVQLADDLCNLHKITDNQFEEYPVKDFQLEILSNPAQWKMTVLDTSGGLIFRPSSPRRVHRGRLYVLPLITQLPELTKLLLATTSCEPEPIVIPKGMLI
................................................................................................................
>A0A481Z2W8_A
MENNRLKRTILLRGIDPIKLYLEYMSGITEHISIPNGKVEITKGIKLDYDTGKNMNDNIYEFKDASNNTRRVFTTNVKDYNECIRIFKPYEQNNKSTYTRLSEYNNKIVKCDYCNKKINKKESLGIPLKLDIENDKNGKCKSTLFHVEGNYCSFEHLYDVIKNKIMRPYNDINCNYSKVDHNVRIMFNLMYPNRSFIKMAFSPSLLNENGGSLKREDYDSGEYNYIPTPGLILLPTKQQFIQINYT
......................................................................................................................................................................................................................................................
>A0A481Z2X1_A
MIWIISGMVDWKKYISNGNDPGDIDELEETTEKRKKKKKFEYDQNILQINLKPGENKIDKTILAYLAKSSSKSQMKLYKKIFPGSLNRVDLMGSSATQIIEKLTTLGLNPVDSAIYLKYVIDLTKVFLTT
..................................................................................................................................
>A0A481Z2X2_A
MYKVDLNLIFGYSGGNSGYRYTPPTYLKLYDDDDGCDLNIYLCPELLAKLSLIDNNNKHIIEKNTEGRHYLLNFPSFMKDVSYSSEPYADKYPGEWYSGDVKLGKLLKFVGFEDLLVDELEILFEKEGLLEYVNSDKKIKYTIEKQCVEREMFYAKIGKNIYYTEDAETSHFKTYTLTDRSIFKITNYLIKLFDTDGITVT
.........................................................................................................................................................................................................
>A0A481Z2X3_A
MSNKYKIKNKSTDNISNHTDAIYSNLIHVNSLSTIVSNNYKNNKLNSNDSSSHHRSSDNSSHHKSKSSDNSSHHKSKSSDSSSHHKSKSSDSSSHHKSKSSDSSSHHKSKSSDSSSHHKSKSSDSSSHHKHHHKKCGCTGPTGDRGHRGCKGSTGDTGERGHRGCKGPTGERGHRGCKGNTGDTGERGHRGCKGPTGERGHRGCTGPTGERGHRGCTGSTGDTGNTGPTGPIGLKGDRGSQGVTGPTGRTGNTGSTGSTGERGLMGFPGPTGSCECCILCDLKLTDNTLKGSIIRRSAVNVPIINNDPIMSGRTFNYTPYFELADQGSGQISNSKCITIDTEGNTYITGVFETSITFGIIILTAPNTSLYVAKFNRLGIWEWAINATSDGDISSNSITYDSHTNNLYITGFFTKTLRFGNNILSVLNTGESVFVLKIDINGNWIWANVSLEINQRESYNASSEAIIIKCDIINNNPIIYITGGFSGNMRFGTTILSSTNIENDVFVAKLEDLGNTSAWIWAISAKGNGNNIGFALISDEHSNIYIHGTFIDTITFDPSILLSDTDRNIFVAKLKDNEISADWNWAIKALLNSDLDTGYGITLGCDGSIYITGTFIDSATFIDIQSDNIDITSSGSNIFVAKIKDDGSDGLWSWVIKAGRNLSNIGSTSIIHTSGKEEAIYVTGKISAIADFGPIQINPNNSDNSFVAKLSITGEWQWAIISTFNNNSSAEGISIAVDCLSQIYITGQFIGSIDFGNHTLNSRILNPYIAKIPDDRNLIGIGIAKESGNIGDIIKVCFCQGTIKNIYTDLIPGANYYIGKDGFPSNDCICPKCPRYIGIACNPTDLIFNPFC
...................................................................................................................................................................................................................................................................................................................................................................................................................................................................................................................................................................................................................................................................................................................................................................................................................................................................................
>A0A481Z2X4_A
MEILKYKFISENEWFLPYVEDLKDYIDIESNILDQIKYMIYEAFGLSEPQFTYPGYLYILLDKGIVISILFINDVKYEKQLLSKYDIYGYYMYTLVTSQEYLGKGYMKLLIYHVIKDLHREYGKKRMFYLEYEKSNKLLEEIYKKIGFYKIGDDDGHTIMMIV
...................................................................................................................................................................
>A0A481Z2X5_A
MGNESGKEIKNLDEEIDCLGNINNKIKDTLNLEVQLSDLKTFDEEFEVINNEVKNITPTYKGDCGFHVNDPEGQKKFKQIFTKRFKFSCY
..........................................................................................
>A0A481Z2X7_A
MNNIPNEIWMDIILKLDVNSMLNINILSLQFHTLIKKYEIPNNLKSHTIKLKNTDDINNRLEILITKYNFKIYNVFHCDKITDKSVNLFDGLYNINLSWCKYITDKSVKLLGRLHTLDLSYCNITDKSVKLLGKLHTLNLFGCKKITDGSVKLLSGLHTLDISQCKKITDKSVKLLSRLHTLNLFGCKKITDKSVKLLSRLHTLNLSFCTKITDESVKLLGGLHILNLSHCDKITDKSVKLLGRLHNLNLSSCTKITDESVKLLGRLYILNLSHCDKITDKSVKLLGGLHILNLSYCDKITDKSVKLLGELHILNLAYCDKITDKSVKLLGRLHILNLSHCYKITNESVKLLGGIHTLHLSYINKITYE
.................................................................................................................................................................................................................................................................................................................................................................................
>A0A481Z2X9_A
MDNKNKKITFKCLDGEYTLDFYIAIHSKTFVLLLESIDLDKITTIPVLLTKKHLQYFEFLIYNNFYPPTSNEFLFQMIKNIKTNYPRANLNDQIIITEAFEYLDIKNQMGFNFISNITFEGSFYSKKNILWVDIKQFFDHNHRNIYNTNDVLVTLKEFKENKKTLNDFIGISDKRMTCQVCLHNKKCILPLCSNCKLCICENSTCKYGELCYYCNKNVTGSLE
...............................................................................................................................................................................................................................
>A0A481Z2Y0_A
MNKLMNYEDHTYPYSLDGRYFNKVLTQEDYPGLITEPLVLSVNYINKDVEADMDAPIQIDNDILYPSILRIIIELRDGEEIISRHSNLLIINKKNKTVLRFDPMEHHYQNMINEYIKSIFPSYTFNMDPRHPQQKDSIDHYCVAYVIKYAYFYINNSPINFDIHNNSEVICSDNDIEHFAHAITYLYGSLDTSVDGPPDIEHGNMDPTATGILIGGLGGAAIGGIAGGAGGALVGGLGGAALGGLIGSSSNRSRGYSGSRRYRRHY
..........................................................................................................................................................................................................................................................................
>A0A481Z2Y1_A
MNLFKIIDKKNKDRSLNKKILQFIHNIILIMKKFKDLKVSTMVNSVPLTGNIDLLKTVSLIRLYYPKFIKSNRKKKIDFPNVASNDIIETSERIRIDNGHCFPGDITYTGYRNIKRGMIRSKKNAFKNAIGIDIASPTKFVSCKIFSDSIHISGAKSDEMIIYSVEKILENIIYVQNIIDKIHQDPEKTLNTINWVKQNTKGIVHAIVKGTHTIVDDIDIDHYDINNNIKILDHKFNMRLRPIAEISLVISTNIDLSILHENNICVYIYHINSLIITLKQYPKKLIHNFIHIYNTLKYVNIDYTGLTNKVNNLIIMMLDLFKEFCIYYITYEWYDYIEYKQCIICPPEYYNNLYPESIDADIAKYLISISPDYIFHDIYESQLNWILTVDKLYTTDNNEPISMCQIKYISINYNYKIGYEVYLPELINMLQSMGIHAEQDELCVKYVTVHIPYIIPDDYIMHIQKKKIKVNKNKKSTTEQKQVHSFMIYTNGSVTQSGPYPPLNEIAYNKLMTALIKIKPHIINTMGDKFSKNNSIIITNYNKENILSISTN
........................................................................................................................................................................................................................................................................................................................................................................................................................................................................................................................................................................
>A0A481Z2Y3_A
MSNTLELNNFNNQQIKTPPQFSQTSPPITQLQPNFNTGSQTGIPNGAQPGFPAGAQTGIPNGAQPGFPAGAQPGFPTGAQPGFPAGAQPGFPTGAQPGFPTGAQPGFHTNVQPGFPTGAQPGGQNDAQSKSINEFYIQLISEHSADVIKKLVIPSFIKIAQNKGCNITMDECLNSLNLPISTAPMNPMGSKISAQFNPGMGQFPIFPSNTSLQSRTKKKKDVVNPCPYVPEKSPDPSKRVPCGKEGGPGLHSYCKAHYKLKSVQKLLMTNQSTGGFPQASAPNIGRPGMNPQLSTLNVVQVDPSKNIYMDTVSNIILYCPNGINPGSNKIAMGVACDHKQTEGKLVYKLPSEHKDYALKHGMMINDDNAIEITDPINIIVSPLPTPMPLSLQPNSFSPGMTQPSSFSPGMTQPSSFPPGMTQPSSFPPGMSQPNSFPPGMSQPSSLPPGIHQPNSLPPGIHQPNSFPPGMHQPNSLPPGIHQPNSFPPGMHQPNSLPPGIHQPNSFPLGIPQQSSTPQPVPQQSSEQQSSTPQQSSEQQSSEQQSSEQQSSTPQQSSTSEPPDLQLESSEQQSSATQPVLQESTTPPHDVPQLHDMH
.....................................................................................................................................................................................................................................................................................................................................................................................................................................................................................................................................................................................................................
>A0A481Z2Y4_A
MSEYFNNVSTNITRNKIKYLLSCDDKTKQAVYNILDEIDKMDNINNIHKYSVGDAVDINENKVSIYWYEKGLFLNVNSENYIIIKIDKKNIYKKEYASNDYVKVANFINSI
...............................................................................................................
>A0A481Z2Y6_A
MSFYTGGLHNLVTSPQAGRADVRFNNVDIEADLKVSGDIDILGSVCVTDGVKDNVCLTTNGIIIDPNTNTSNTLQVFKSDGITNVLSVDTSLNTVNMTQLGVTSHANIGTIKIDETNNQIDNTASGAALTIHADAALNLEADSSIVFRTGVGQGVVCQMDESSLIVDATSATAFVVRDDGGVNTILTVNTTSPQVLISSDNGNALNIDNKVGVDLFNVNCAANRVTVIGSSNRALKVTDSASDNQVIQFDTKDDAEIRIESTMNDVAIRFRNIETANTTWTLGSDISAGSDGARPFVISAASSLGSNNAISIDEATQQVNIAQGITLLTTGGSKSALDYYERSYILTQNYTGAVTISNVDHFFTRVGNMVTVTIAEASGTSGSAAGLIGASLIAVRYRPFAGIWATIPVRVGGVTRVGSCQITSGGTITIGNSDSSGVLSVAFPASGTVGWEEFSISWIIY
.............................................................................................................................................................................................................................................................................................................................................................................................................................................................................
>A0A481Z2Y7_A
MTDELSTRYLITIINNACTESLGEYMGLISIIMQMEEPDTELLKIVINSGANYYDEDIIKIFTSYNLDIIKVIIDDILSNNLFKEWHIMDAIIDEINELHYMLIDSKYDIKDKYNKRLEVLIYIYNIIDTSLFKDYFLITLSNCRSIVIPEWLFSIGLCIDNASIKCFTFSTKETYELYIQNGMNKNMVNIKNTINTVIELGDSDFLEYLLFVYNINLSKLYKEQNNINNKQIINNYKIKLNKTLKQNIKMFNIVADNILKVCPDMKNI
.............................................................................................................................................................................................................................................................................
>A0A481Z2Y8_A
MDELIDSLDLMYDKEKNIVYGDNAVGNLEITAKDGRPLVRIACAGPKMCLIECVVNANNSDYSREKDYYEKQRFIEQILHEILFYYKTGDDKVGKQLADKLDISLRTLYDKIENREDFDELLLETIASFLFIGVAVYDIESDNIEFIRKSKIYRKRYINIGRSKDRYELLGIDDGEGRIITATLKPIHSI
..............................................................................................................................................................................................
>A0A481Z2Z0_A
MVRIELHNFKCYKKASFNLNDGKITLISGHSGIGKTTIILSIYWCLYAKAKKICRNGTSGKCSVTIHFEDSDIIKYGISSIYRQSRPNLLRLHNDKKSKAEDQVAQSIIDREFGTWDVWFASSYIAQKKFALLISGSNKERMNILNKLSFLSDNPEKIINRIDEKIKSYTSNFSSIQENYRAEKKIYDNDMKIQSDIFKHMVPIEEIDGKKDKLDTMNDEYNILLDKKKEQNINEGKIEMLQNRMDISTQYINTLKSNCDSIVLPLDPEAILDNIRSSHKSYEIEYIHKNKDIKNKLDENNKIIDELKLHQVKFQEYLKLYCKELNNTKELDSCKEKDKYILTRIESEKQRIADSNINRDELILHIKNIRENIKKYILSYNSESENKKNIQSKIKKYKDEYNKISEQNKEIDINIHNYEYKIKDTMISLGTHEKDHESIITKINTLSDYQKNINKNKKININNEKEIWTIQQQESNYDKSIQSYKSYNINHDKKAREDALNKIKDNINELKFKIVKYNKYIEIYSMEIELNKLNIQEPYIELEDIIRKKEHLKKLRQRDELLLCPNCNSSLMMVPSSDGNLLCPSQEIYISNQEKEDRIHNMEDEIKNMNKKYKLSEQGRNIKNKIKNIISQNKDYDNLDDNIKNNIHDLMNKFKGEVGELENQYMNISKLEYVKIPTISSKEATQHYNYSIALSKKDNISNKINNYKKEIETYKQELNKQKSIYNNRGDGDGDGYLDKSIQKYEIEMEECMTNITEYYKLYTTELRNQDKYENIFKEYNKNIAECEILEGEHLKIEEDVKSLTKIHNENIERTKINLCEHGKNIHSWVDSIQNGLLSNDPTLALSFKELSSDSLIKPDDTTIESSCAIIINNINIIYISFSNDIIKLDEELEILNVEYNNKTIEFNEKEKELVLIEFERKQKIYELEQINTRIEKESTLLDSMTLEYKKYKDIIIPNIDEQIEYISQNMRDMEISIECATRCLVFTERKLKLREKYSDVVESHKYLSALNKYRKICIDVECNKLQATVNSINAIMNDTLDMLFDENMSVYIKLYKKIKSNGRIKPSVNLQIMYKGYEIDSLLGLSGGEGDRVSLSLAIAMSRNSKSPFLLLDETMSSVGESLRSKSINAIRHVLQNSKTVICVGHIDTEGNYDDVMRLDEQNITKIV
................................................................................................................................................................................................................................................................................................................................................................................................................................................................................................................................................................................................................................................................................................................................................................................................................................................................................................................................................................................................................................................................................................................................................................................................................
>A0A481Z2Z1_A
MDIYLKYERSGVLINNINYNIYNENNRRLNITVYRNSIINIFKYIKNKYNLSYLTIILSIMYFDIINHTQHNLKLDESKYIAIISLKLAMKLTEIKSHKNKNKDIYKLFEISKKYEDINFIALELKYIKLMNYTFIFPNIHIFSDFYIDLLEDITCMQQIDINNLLLFTMYHESIIIYFPSLISISCIFISYLLIDTINILKYITILLNINNYYTIDDIIYCAKIILYTYNTIEPTPYIKIQNINKVYKLIKSMNKYKMSYTRLIQLYIPDVNNIYIENKMNIIKLNKIKKYNNISIHLVDYISNKNIVMKCIRKKIYAKNNEISDEFIREVSILSLINKCNIYDGNNYFTLLYNIYIDPSYKKGYIYMEYIESTLTELIIQNTLSYNNKIKYIHHILSACKYLHNIKIIHRDIKPDNILVTKYNTIKLIDFNWSRPLLTDINKYTGGATTIYYRAPELYNMANNYNEKCDIWSCGCILVEMLSGNILFDDNSEISILNSIIDIYGSYFITSNIFNRKTISDKNQLINLSNHMNIIYNDNNKNLIIFSREMLEPNYKIRASANKCLKSQIFEQ
.............................................................................................................................................................................................................................................................................................................................................................................................................................................................................................................................................................................................
>A0A481Z2Z3_A
MKTYKVAMSLYFSHFIKLHQNNQSETTEKLQKLNSSFDYAKSMSMKKLQGLLTRLDEENTLDVTHYTSPSKIEMHMRTMMGGPLYLSNILGGNSNSKISKKYNVQEIQNICGKYTHVQLMNIAKDKI
...............................................................................................................................
>A0A481Z2Z4_A
MQEKYSYRNNTTQSTNKWIDEGKNVVLFEVKHPWFENIISKEDTQKQKQEQKQEQKQEQKQKSINTNSNILANKIINKKYKFNSKCTIACIIIIIIFILVCIRIYKKKKKLYRK
..................................................................................................................
>A0A481Z2Z5_A
MSITSIPGYDGYEHHTIHDNIHKYVINLYHPYNDNNYYVSSSNNLNINNKLSSIYKNNDCILPNIINNISNNNSPNIINNTSGNNSPRSMYSSGNNSPRSMYSSGNNSPRSMHTSGNNSPRSMHTSGNNSPRSIYSMDTNSPKFNISNEYNTNIISQDYINYINNKKDSNNINALNEFLKLISDSEISKTIERSYELYDHPLLYIYIKKLPITVFNKFTNIMYDICPITNEELTNESKIKILPCGHYYGVDAIDEWLLISTTCPVCRNDLKNIFKNN
.....................................................................................................................................................................................................................................................................................
>A0A481Z2Z7_A
MSKEKQTVTTFNRQLDRLLGLSQKIIIAILEISEDCDLNKIVNIYDDDFIDYKLYKHTQHINKEIGLYKKCYKKIMKIAKQNNNMTNIIDTHIGLVKDMYNEYCNSIINIDFDIEDTNIIINDNWIKKTKLILCYRSKQGEKLHDIKGYEYAIRLSDIYRYALYLEEYFEEDDDEYNYADYYLLYLYKIFKSFANKEDDNILSQYIKIIEEDLGINTSNNDNNNMFKNLFNNLSSDSINSMSDMTSTIINNISKYMGIEESDLPGKDELKNILSDFNPESMSELMGSMQNMINSDEPFDPSKLPDSLSNLMSKVTDMAKNAASKKSTNSMPSPTHSPSASSSSGGATITEITNPINTKILEIKQRDEDKDDEDDDEDDDEDDDEDKDDEDMYVNT
...........................................................................................................................................................................................................................................................................................................................................................................................................
>A0A481Z2Z8_A
MSTSNNTSSGEDTQYEATQLQKLNGPYFDFIKYYLESPSNVMWLHGSGNEGKTTLVNATSKALPNAMYTLSPDIFERVEDDLSLGKISDIIRKIRCILNKEPGIRFLLINETESSFDIHTLDQCARVFIDIGFIIVSNMETPKNMHWKSCKMEKYFDVLTPNVNTKSLSETIHNIIRL
..................................................................................................................................................................................
>A0A481Z2Z9_A
MLKSQIKIDITTILKLPKIKRDNTYSIWGNISNNIQQLPNTQKVNNTQQLPTIQNVNNTQQLSIIQKVNNIQLLPTIQKVNNTQQLSTTQKVNNIEQLPTIQKVNNIQPLPIIHKVNNIEQLPTIQKVNNIEQLPTIHKVNIAQKFDVPILTTEIIFPSSYNIIEKTNKVNIKHPYIKFHSSPPNNNDIVNNIDELFPVQVNLTKFIRNNGMLQMSNINILSDDQILNIKNIDNIIDNTIIGNDKITKNMTIKQIIQTNPPYGWEQVFQDASGEYDYIDIRLNHEESIYGKYIPGRKNIFRAFHLCPLHNIKVVIIGQDPYHTTINNNPIANGLSFSSNYDISPQLKNIYKELSRSMPKTFNYPSHGDLSSWARQGILMLNTCLTVNENQPGSHINLWKGFIGHILRAIEQVNAHCIFVLWGTDAQNISKDISTKAIQLTSSHPGPRSFKRGFYGCNHFVTINENLIDMGHVPIDWNL
..............................................................................................................................................................................................................................................................................................................................................................................................................................................................................................
>A0A481Z300_A
MSQIKSPLCSVDDKIKLFYDNNNIINKLKVNYNKYIKYNDIIFKFNDTNKILKGNKCVLANVSDYFDKLFTHDTNNINNGVQSITIEEIKFEIFEYILLLCYNIDYIDIYEYNNINIMSQYNNCIFTENNLYKLIISFDFMLLDSMFTTHLHIYCDISTNINNLCKLRLYTDNKHVISKITYLLSGKNNIIIDYEILDIDDIKYMIDNIGIKLILDKLNISIFMKYSSLITYIPTNLIILHFHKLSKIYDTSILFDNIIKYDNPKCMIINNKYIFGHSIFKYLDDIYSMNIPLLKNMNIYSIIDTNITKLHNIKTIFFDNKLTSTLLIEPHYFITTKNIRGIEMTNNKVFNYNNLLNLYYIPTNIILHDYHY
....................................................................................................................................................................................................................................................................................................................................................................................
>A0A481Z302_A
MSSSKKKSKIKSKSKSKSKRKAKKLSRMSAFSKKLKVPQPIKQLSTARASGMDNKITQINKNTLIKIKKSKEDIRKIVLTNVIKMLTERKLLDENKISDNIKNIVQSHPDNMIYELTLKNKNQISILLYLQTVTSIKKIPAINNFLNDNKNAHKIIIVKNINKKAIDYINNNNINIEIFKEGELMRNLVENILVSKYTILSKTDAQKLLEEYKCKAQQLPFMFSIDPVAKYYNMKIGDISRTIRPSATSGKAVSYRLVISSVGKKK
..........................................................................................................................................................................................................................................................................
>A0A481Z304_A
MELIKDKKNEPNNNNISKEIQHRIPIWYPRTLNFKLQSGKGSYGNVCIASIDNTDSIFAIKRNYMGKKTSFIGSINELDILIRLKGCPFIVDLISITFDSPLKTEYMINDNQNYRVDDLHFIFECGAYDGRTLIYGGIPSYTYLKLAMCQVLLAIEYIHSKGIIHRDIKPDNLLWFRNGTNRMVKLCDFGLSKYYSKQDTNNINAVTAWYRAPEIIYGNNKYTDKIDMWSIGCVFFEMIARRALMDSSNGMSTLLDQSNYSLAMRILSISPETITSQLIDKLYGNEKIKFNISMFKNNKKTWDNIINLSPANIQRFNSDGYGEYKLFIDLLGKCCKIDPVCRISSTDALNHPFFNSFRSYITQIHSAIPISINDTDDLDIKTIKPSIINTIERKWVMDLILNIHYKSKDYVLYRSRMMFNIIDMMDRYLSYLHDNNIYNTSIPPEGIIYIEHDGTKCQKGPYHTKYDIELKTIGCYYVNLKLNNAMNEINEYNDYVTPQFKTPEAIKSISEFEKIMITTILNYHIYRPTLYETADAYNISLSEDNLIELVNFYNSTLIDSNKSLYDNFKIFKDTCKSTIKYFGSTPNIIIENIQINPSIQPTIKINPLSMLSNMHISNPSTVPNTYINDINYISTNIIPYMSKDSKIGNIGMQTKNNALLTTRIHTNNINVYP
.................................................................................................................................................................................................................................................................................................................................................................................................................................................................................................................................................................................................................................................................................................
>A0A481Z306_A
MFSKQKQEYKKANPLIPIYNKTSDDWIKNATDAGMFLISYQDLPINLPSKMGKLMNEAKKLYLNKTSKEIKSMCFGKCSFSDTKDEQIKRMFILQDPKLEGHPLPKLLMDEVYTEMRKFQLSLIHRIFKVIGIKPPEGISAKSMGVHGYLANDNLSDIALKSHIDAGILTLVQSTRSGLKAIVNGEVVDGWREGYISANFGGVAAIYSGRVIKPSIHWVVPVHTDKFTIVYPYDNDTNVPLLTYDSITSNFVKYSDGQKYFDAFFALFDEYVVDDKKSLQLFLDSIYRHTLK
....................................................................................................................................................................................................................................................................................................
>A0A481Z308_A
TGDTGYAGDTGDTGDTGDTGDTGDTGDTGDTGNTGDTGDTGHTGDTGPTGDTGPTGDTGPTGEPGPTGDIGEPGSTGDTGPTGTSKVFFISFGGSSGQPVNIDIPTNAIGTRMSFSGGGGSGGGYNGVNSSRGGGGSGGHYSNVPIPSGIILSIILGNGGLGVNTGGNNGANSTVSYSGFTFTANGGSGGDNVGGLGGTTSGPNLGTFGSGGNGGDPTDNGSDIPGRFNGGVSASSGGGGGGASFFDDGGDGGMRVIPFLNGLPGTRGSGGGGASPPEINSAPEALGGNGGNGYFELYFLTP
..............................................................................................................................................................................................................................................................................................................
>A0A481Z309_A
MTDKQLKRIKVVEKWLSIIENPFCAKGEVIPTDRTLKKYKELLENSSPPQELLIFKKLMKVIFESNDSYRITWLCFLLLQYYKANDMYILLPGHWEDELDLKEQLTNITVTNFS
..................................................................................................................
>A0A481Z310_A
MSSGSANEASSQKSQEKEMDYESKEHHDCSHGSDSSSYKTNDSTRSSGYDCDHSDSGSSKDSSSRESSSGRKDSSSRKSSSGHKDSGSKDSSGCHKGRKGKKGSNFTIFWIIFIIIIIIIIIYCVFSRKRDGYSENENESEL
..........................................................................................................hhhhhhhhhhhhhhhhhhh.................
>A0A481Z312_A
MARIEPLYIITTKNGITISNYEKDNLKKKDIDIYSIIEIIPDRDNKNIDKIKGIYNYGRKMKDKYKCTFNNLNFIDIMDGHGKYLSERLINLFRELILNNDLNGILLNGMKFPGSTEQQKFINAFVSGISIILCVYDFISQSSNNSDTETNILNGNPLYPLNICFPILKVTPNLLNSNFYHYLSYYIYSFRQKYNVTISGIGIYWIEQMNNFWKVFTDCFLERDESENLISIHASTIGFASYFEERTYQAYNKMKEDVMINIEKITTSSYNSGEELKEIHQSYLSEFNEQALEAEKTHIKYAQQLSDKFSDFNEIIEEVSDQYQNSMEEIKDELSVFIEKNRNELMSDTALYWDKQLMEINKIKDITCKTIKNVETDAIHKINNGSDTIMDSAIVKIRNEVDILIDTVIDKKKGVLSDLNLFEEQNKTEILSFINSFKFELSSIQGSIEADLKITKNNTKLLKQKQLDKTNEFIMYITKSLDLFKSESTNIMNNIENKINDISAKSIKQILSSSSDNIVTEMFDNSIDKLVPLLDEKIQHTLDITFNPALTEIIKQLDEKKNSYIIEMSEDKGDLIKIKNNINSLYEELSIIKIFIDQHDVNKFMKDDIELVKKIYNIKEKEYITELTESRDLYTKNIKLLESKLNDEINRSKDELRKERKAFSLKIGSVVKQHESEMRKQSTKYDDLCNKFNKLDSLYNVLEYKINNSYIKHYNDDISDDINNIDEINIPNLNKYNIDKIDNTDKIDNTDKLDNIDEINNTDKLDNIDEINNIDEINNIDKIDIDKLNIDEINIDEINNIDKIDNIDKINIDEINNIDKIDNIDKIDNIDEINIDELNIDIINIDRIDMDEINTDEINIDKMDIDEIDNEIKIDELNIDEINIDEIDNIDEINIDEIDNIDEINIDEIDNID
.................................................................................................................................................................................................................................................................................................................................................................................................................................................................................................................................................................................................................................................................................................................................................................................................................................................................................................................................................
>A0A481Z313_A
AWIYGYYTTGLSGINNRWYYPYYKVPLISDVSNVLDALLNENKKIIGWINNGLPLLSVVHQLLTVIPKKYSFLIPEEVQPLMGVDSPIAYYYPDDYIIERSGVNEEYRVTVYLPFIDPSIIVNTVNTYVKFEPYKAQEFLPHNDIISTMDDDQFEAIYINQSIKDVRGRYERRDRCEYEKRGRGRGGYEKRGRGRGGYEKRGRGRGGYEGRGRGRGGYEGRGRGGYEGRGRGRGGYEGRGRGRGGYEGRGRGGYEKRGRGGYEGRGRETESNIRVYTPYKSHVLSPPPGLILPSQ
.......................................................................................................................................................................................................................................................................................................
>A0A481Z314_A
MSEGLSIYLVSAAEWRGCGYDTYDSFVVVAPNTTIALSTYPGGSNVSPDEDLYESLDEESDELSDEEPYVPRDWPPPGEIDSLTITKIGNVSDEFYESIKAEYEKEIERGHGYVVTSSYTSG
..........................................................................................................................
>A0A481Z315_A
MDIIERIKNDISLLKDYIKNSNEKLGKYKKDLTYINNETNKMIDIINIDYSKEYLMKLADDLGNYELFCAFKDYILKYNVTIEVYVDIKDSINYHVIKCSHFNIFCTVSEEDIYMDGNYTYINTDINTDNLTFKDLYNCDVSDWNKLSEYSDEFTKPEHLKDIKEIIKCCIVNIIKVSYNDIIYTLCI
............................................................................................................................................................................................
>A0A481Z316_A
MNKTQVTTCKEVGCKHKAVRSIAMGKIEWCHNHHVHTYNLMEYPSICIYGDCEKYPAYYNIYNPILRMCDIHKTYTYKYIYQCKILQCNNPIGKIPHKYNYKLCIHHYSVLLDTNIQLNKVSTEKRYISKKEEVQNVLAEEISGCEVQSVLTEEVQNILVEEVQSVLAEEIQSVLTEEVQSVLAEEVQSVLTEEVQSVLAEEVQSVLAEEVQSVLAEEVQSVLVEEVQSVLAEEVLGDEVQGGEISSISEGKKSSELVDNRINMNVSHISINDINMNNQISYVYNLLYGTDLYDPKVNIKCIYSKCNQDGTIQNNNLNDMVCSIHYKEIINNYYKINIDNAIKCRYDLCIYPAIYANIGENISVCHVHKSYNMIGIKDMCDVDKCYMNVHIDKFCINHILHKYIICEINKCNKKAIFGYKNKKSIKCELHAANNMTGPRICALKSCNTRFNHNKIHVNYIYCKQHKLYDKQHNFKSLILYNNKVIKNTVEKKRKIDTCTYDDNYVSYKKQKIYKYRQKNI
........................................................................................................................................................................................................................................................................................................................................................................................................................................................................................................................................
>A0A481Z318_A
MKMYARKKSKRSAKPTPSPQQPDLSYMENKEYDRTTRNNLGSVEIRKKVISRRKRSLSPDPQRPIQFGDEDDSPYTQNIMDSKNSLPQLVSTNVLNLIPKVKNNILDFYNDNDNNIERHEYVPLLPKNYDNQAKNLWYERVIEDLLLDYKSVKNEYVIELIKLYDEVLSKNNYKQIISILTHD
.......................................................................................................................................................................................
>A0A481Z319_A
MNNETYDFHGEGECCNTVYVELNSEYKDLGNKKYIGGKIINIKLIKTIQEGENADNDYIEKHIYEILFSDYSIFRFNIKNIHNGFYNGYLCIEQTYNA
..................................................................................................
>A0A481Z320_A
MTEYECSDSCESNKSIDDNYVWTDFYTTMPEMHSYTKALIEESDSNFNNYSIFSINSHLMNWVAANWDDQIELSFPGKIKKNMPNKIYLTIKPLIGGNTLDMTNDMITDLQRIVDKIDISILKSALLYGFDIATPILTNDGYLISSMWIRQMISYVYINPLLNPIIDETGLYVEIGNYPNYTEIYRKLSVNLISKLVEMYEEGFILEPSEKIIENWVLLEHDDKGLLYTPSWVDKRITSTYGTIIDFLFTRLMGCIYIDYYIGNNKVIIHFIASLLQNDNVKFKIHRLYIRVWINDLDSAQKIATLIEYAESNANGLIILKHVSSLDDINIYKEILSSADIFIKNANVLYYETNDIHRPYTLSIRFSYDTKINLDNISIKLMNEFILYRNIKYSSKPKTTIDDININPIIPYINMDHVDIEKIPTLSIPDKRDYSDKYLRLDASKPVYIDISSSNKEIYKPEKDQIPVRIWNSSDETISHKIKPVDRKELNIKPIRPILSEYDLDKNVNNIQLLELNKTLISQP
............................................................................................................................................................................................................................................................................................................................................................................................................................................................................................................................................
>A0A481Z321_A
MSYYYKYKEYKNKYLELKNNYNLNKNKKFSIVMFCILKDHYVLGACIAAYIHKLFINKLGTGNIDLVIMCDDYIYDKYKNTLEYYFDKVIKIKLRYFKPSDKYNYAKEKYSTWIGYSLNKWQCLKFTEYNKILFLDIDILPNSIKFYTLFNFKTPAVHIRSMPNYICSNSKLIKHVSDTNISFDNYIKNIHNYGSVDGGIVLLEPSMDVYNNYVNFTDNLFKDGIYSSFGSGPDETSIFYYFMSRKIPIYDICVDYLVVPWDDTKYVKYAKSYNFLSFIKPWTKPKFISWDEEILWRDIYDNMPHGDKLETLFKNTLEESINIYLSHSNKNRKKYYNQDYIKKYPNEVNNIFKAHKRFEKIMKLDEKIKTDGYGILKTDEIINIMQII
....................................................................................................................................................................................................................................................................................................................................................................................................
>A0A481Z323_A
MKPIPTKINSLDIIHSGIINEYNNKGITDKDKLKKDFIDSTKDYMLLMRNIKEYDISYINNNKVEVSLEMNSWDIKEMETYALEDIAVNFNKFVKKEGGKYVIKHRNMFGYSYSDIYIYPQYDGNMVKCNEILSLSNSIYNKHIFEIKNVTIGSYISFENTINPGNDDGPYSIVYDNIKQVLESFDDVITFLRTYTCADENEGEFHIIYGYYEITK
........................................................................................................................................................................................................................
>A0A481Z324_A
MDILFIFSVNLDLDLLDFIDLDLLDLDLLDLDLLDLDLLDLDFVDVDVFILVDDDVLLLLEYELD
.................................................................
>A0A481Z326_A
MITTSNHKQLPIMTDFFTWYQDNKSILFALDFDGELTYIPPMCLYNIKDSVLTKSLGGDIIDGVIIKKMQNKELVLDILSLYPNVLCSSSSLIQDNIYEVLVFDDIYLNGKLLLNFEKKLEIVKIPQFLEICKFLLEMSKISKYHNDLYYTLTNIRKSTQFINNFTSSDVQWITNHKITDEGLNVLLNSTNFNLN
...................................................................................................................................................................................................
>A0A481Z328_A
MSDIQYIVSTYINTLDDYLDKVNKISSSSGAQNYQIKVNSISEDNNSYNVDMSVYNNENVKLDIYDILFKNKDKFNNILYQLLGSYKHSIGIDVVINNIYVKMTPKLINITLEFQIEIDSLLAIIPEDLINEYILKGSDDYDTIYNFCHTDTRILKFCESKDIYSLAYIYKLLSEYINNGIIMDDNYSDLLRKIKVGPRTKKPVLNNTFINSILNMYIKHSKYEDMIKRKKITPRIYDGYPTIDHLVKIGEKNIRYTNSFIKIKVMYQILAKLTEDNKYITLYNDYENKFIGRGLALHFLVFIPHPFRRTFSDEISKYSSKEYNDELIKISLQLVKDKVELWKHQRK
...........................................................................................................................................................................................................................................................................................................................................................
>A0A481Z329_A
MTTLNDYSEEGSHTKYFDCIIICNDIEYKCHRFIICKYTHFEKCLDEKYKINKNEDGKIVLRFNECFDMVINILINYLYNPNILKSVLNNNNIFIMFKIFKYINITTNFLCSELIYLIPNDDIINDLIIEKYESDFKNLSTYNLMHIYNKKYVISYQYIILIIILYNKIGCSIFDEIQIDYIEIIDIEKLRSYYYINKNHKYRELYQYMLIEKCKILMLIHEMTEFDDDNERIDSLEFIVKLITE
.....................................................................................................................................................................................................................................................
>A0A481Z330_A
MSNKNQKHNDTIQINFGNNKLYIPINILIENSDYFKKLIVIQKKKVINIQMKVKITKYLIFWQWNIGYIELEKISHILRTKNNINISVCNEKYIINI
.................................................................................................
>A0A481Z331_A
MYRFDFATNYYIFDKEESFSCVSCFKISEEVIKKAHIDDVFGDNIYKIDKADIYNGDYYCC
.............................................................
>A0A481Z332_A
MYKNMDQYMNLIKLGKYTLNKFQERYYRQVLDSAVQDTHIKMPMSSGKTALGIAIALRHPGPAIIVVPPSVLDHWINEFSKIWPNKEDRKFNLYIMHRSKHTKSYNMGLGLDSPGNDDIFLCTSFNSILWKGKANRNANNPGNLFNTIVTHSTPDIDTILSRMKNTNIIAIFDEIHMKNVSARYTYLSPLVSKTVTLSADNKKALNTSDNSSNKIVVGDEVIEDCIPQYELTHEMNARVPVKISKKCISIGMSPQLIGLLYNVYKYVINKKGKTFVFLPSTSIFLGSNPSTSLIKYARILSKAYGVRLKIKEYPAVRDAFGLFMGSRAYTEVYTALNLSHALRHFMSLLGHGDYTILNYDNIKSLNKFESLEDDKSILLSTPTKIQVGININKVSNVLFLITPYKWLTQNIYSQCIGRFRRVNNTRKSIDIHNIIFPISFMPKDFFRYRGLIPLYIEKNRLSFESINLKDIKYVYNMKNYTKSLLIPHTLLDDFKNATRRKSLKLTEWCMNSVDPLTISNFEYLYLMYGTKRVRGRNALALAWLKSRDPTSKYVQ
...........................................................................................................................................................................................................................................................................................................................................................................................................................................................................................................................................................................
>A0A481Z333_A
MNNISLNEFIKNERYHKRRILKNVITNEIINSNWSNIDNVLNLIITNSISGFINYKVDAINCIIQMYNDNNYFSKAVKLFNNMKNMGFEQDLVSYTIIISSYKKDGNIDKALELFNDMKIQNITPDLIIYTILISICIYNSNIEKAMIIFDDMRSIGIKPDVVTYTALLSTCINIGNINISTKIFKDMRANNIIANVVTYTALISTYITGGYINNALYIFNYMKIYKIYPNIITYNIILSLYTKKENINKSIEIYNDIKISGNEPNNITYYLLILLYNKTGYIDAAINMFYNMKSNKIIPNTNTYNIVLSIYKKDGNIKKVIKIFNEMKKVGTKPDIITYNIVISLYIKPGDINKAMILFNEMESKYIKPTIFTYNKMLSTCIKSGDTIKSLDIFNNIKNVIPDIITYTILIQTCTIYGNIDKAIKIFEEMKLKKIIPDTYIYMVLISICKKTKNIDKALELFDEMKKEKIIPNIHIYNALLIIYKQIGNTIEVRYIMNEMNKLYE
..........................................................................................................................................................................................................................................................................................................................................................................................................................................................................................................................
>A0A481Z334_A
MNKDYIFKSYVNKYVKNYRDLTGSQMYGIHESVMNKLNNINFNGLNDNIISKILDISWNRKPNNYRLGAWGYYEGSIEILEIWNKNNIYNDISEMYNTKDLYNFNEMIRDGDNIIIPFNDINNAKICLTITK
....................................................................................................................................
>A0A481Z335_A
MHRVRQIIPFMDMLSMKGVLPSPQILKAKDVPNAGVAPRFASVIGYSTFGLFMEKVFHESLEDIPNCNNLIDYIPPDIRHKFKVEDYDKYIKLFCTYFKGNVVKEQVEWNYYHSSESSGVLKVLDGRVADISGHPDVVCGDCVYDIKTSGQFTAMRKSTRHQLLMYFCLAQLTGNTHITKVGIIAPLQNKIVTYDLSEWKWNKYWLLVLQARDLDIEQSKMWPTEHNLEYISFFQLQSVMVGSHVGKTNIELACKERPGIPFQFFVSGNINSNIKYNKAFENKITRLSKVNPLFIHAPYVLNLSKMSNDKSEKEGDDMWVCEKYSKFIEFGNLTGVKGVVIHTGRQVKLDKETAMLNMRKSIIKSCDSVKGCVILLETPAGQKGELLDDIDEFIDFWKSLPDEVKPKIQVCVDTCHIFSNGYNPFEYIKKVHNSGVPIGLVHYNESKMKLGSRKDRHGSIGSGWIGFDIMNKVLLFCLDNHIPCVYE
.......................................................................................................................................................................................................................................................................................................................................................................................................................................................................................................
>A0A481Z336_A
MMDNNMVTLTMMIIFVSIIAILVLICGFCVCMRLLYKKCRNIQERPIPSFLSSIYAAERDNDDYMRWGGWLP
........hhhhhhhhhhhhhhhhhhhhhhhh........................................
>A0A481Z337_A
MSHNEYRFHVRRGANELIHGLGATETEYDRVFGGYNNMKGTYASFGLCTQKGVYLIHLCKDDLKDTCCLGLDISVCTNNNHKFNFSVIANDKTNTFSNCSSIMVFENVLDMLGESPIRIASQKRLGKHIVSPLDMLDSVFTEKNISNNK
.....................................................................................................................................................
>A0A481Z339_A
MYSITINLDNKINKIEEDYKNLSMDNYDVHKLDKLISILPEYRTTLSKTDQITPIMAEEDHGASIYSDNGKKYFIKYGWYSSKDLNEITNEALILNKLNNPHIPKLIAYTNNIENKLKIKDSTISSLSSSSRGIECSNDITGLIMVPFIKGIDLKLFIKENKDISISTNIFKQIIYLLYEMNTKYKFTHYDLHNSNIMIETLDNPTTIHYESLDMYITTSHYVWMIDFGYSYANIRDINNKKIGIYQNAGFIYREQWWIHDIFKLFMFTYDNISPSHIKHDLSYIENNILPYANIFEYREIDEAIIEINTGITKYEKSYKLDLSSYLNNINNLYNNYNKLIRDIDEDDFAELDDVYDEYIGNIPNIIENMSEYIVNKEKEKLNDLYSTPSYINNRKLIENIMLYFKIIINKRKSTLEDIIKFYSKSYIYDYYAVPFGAVDDKKDLIFYNFVKYINITI
..........................................................................................................................................................................................................................................................................................................................................................................................................................................................................
>A0A481Z340_A
MNKYIISIINEYIFNISEHLKNSIIQYYNKLGIDNNISIVDILKSVIIYKGPYINDTNLINNSNIYLINIKINSNIKHNNKYRQLENIIIQEINIINNYIYLLSIDSIKYSKLYYPSSLENIKVSPYSTNINVINNEIFTHIYIIIDPVYNHLNIIKNYKILEITGILSSTDVLKYISNKDNMWIQIIHALDKIIGDDNPTVLFLAISYFNNIIDEYISRNLNEEYILNKYGIACLILAIKMESIYNLHITELLEKIISMNIDIFSNISIEDINEIKLLEKKCYDILNHRLIHPTTMIFYNFIVTQLKYIKSDISINTLEINYIKFLLFIINGNTSMNIYNPSIIAVSCIYLGRWQFSKNWDDDYSYISGYTATDIFICCNIISFLINNLILIYTDITQLPDIGKNLALKKYIKYLERVFDINILLWTPFEYTKYNLRSTKIYKRQYNNNIDLTISLNDITILNKLGGGSYGVVYKSNYKNKTNALKIAYCNNGDIGIDKSILREISILKFISNPYIINIIDVVYNLNENDDINVDDNCYGFMMNIMDTDLHHLLKTYRESNTHIDMHIIQKFTHQLLQGINYLHNNSILHRDLKPINILIKNGNLKIADLGLGRSMVYDDNRYTFDVVTLWYRAPELLIGKKIYGFKIDMWSCGCIIGEMRLLNPLFPGGSELSVLSLIIKFLGTDKFKELQLSKLITDDVPPKDLNILFGLNDIVFIQLLKGLLEPNPNNRYSSHDALLSPWISVI
............................................................................................................................................................................................................................................................................................................................................................................................................................................................................................................................................................................................................................................................................................................................................................................
>A0A481Z341_A
MTGDICKVECNKEENSSWCDVAAGNFCKNVSSDDIFCGCINSSNGPELKCIDPVCDPDSGSYITASTRGFINACLGGGVTVCKSVFNCQSTGSCEFSIDKINQYCGNGKGSNPPVGPGTTGTANERSGKNNIPTSTIAGIIVFIVIIIILIIIIIVYSSGEEEVGDNNNST
.......................................................................................................................................hhhhhhhhhhhhhhhhhhhhhh..............
>A0A481Z343_A
MIHHIKDIKDMEHIVTECKFIKSKHCEKIKLKLLSLQQKGHFIKRNSEMSSLGHASYMDSNIKDKCKSYFNKVKHTNNLLWHNFKPVYINLIKKLESTMDIKCIYPTENDYINTTLDHNYSDLINIKTKSSKDFKLALPGFHIFHGDTWLGNGWPIASLHVDKQFDKIIFPSHLEFDKSKVFSFTILISSVSYSGLYIYDMTENDIKYPLSPLALSLRNEKRYKIKYKSKYMYIHDGLHFHMISEFNSKPDDNRITLQGHGIYCITTGCYWIYW
..................................................................................................................................................................................................................................................................................
>A0A481Z344_A
MKYKATPAEKMEMDENELDKYVEIMDKVNKDENPRHLADLMSILTDPSNKHSELITSIGIIIRDNELKEDQKVDAIVNFLI
.................................................................................
>A0A481Z346_A
MEQLYQSVIRSDNIEDSMSKLGFGTSRSLFMYAHTVHNDDSLKYAFVTILARRSLVSAKTSFLMKMK
...................................................................
>A0A481Z347_A
ANGSINNTEFQYLDGVTSNIQTQIDNHDSDTSTHGVIGDIVGTTDAQILSNKNLVDSNTYIVNNTNQTKKLKFSLNGADPNKTMTFNFIHTGNRIITIPDTTDTLVCRDTTDILTNKTLTAPIISTISNTGILTLPTSTDTLVATATTDTLTNKTLNSTTNTITSDNLHSATTTIDVSSATAPTTGQVLTATSSTAATWQTTSATITNSSITATTDTSTTSSSYTLINSMTTTPASGTYLVSFSSSGNSTNTGADANYALFNDGTIIQHTERNLNYGGGSHASGFDSALHTQAITTVNGSQAIEVKYKRSAGTFAVHERSLILLKLS
.......................................................................................................................................................................................................................................................................................................................................
>A0A481Z348_A
MKSKKGKIKMRAGAQQFQKLMRDIKPSFVLSCEDEIHELFPEAHTQIIKNKKGKLIPDKRLFTKNYSVQIETEEYDIDGEDGKDEKDLYHTIDTTVDPFAKIIANHILDNEKIPKNARIDIDIYTAMRHAKTNIKNPSKDTINRIIYNLGNYDIYRMRFPVLDNIDEEDEDVENDNIVDGDIENNTMDEENESKDSEITITDDDETEGKGQEKGAEQEQEKGEEQEQEQEQEQKSDKPSPLDKLDDIFDMMTGGGAAKEERDIPMEPNNSITLGPVSQCNFDIILNGGSDIYVPDKIIGPMKIKGMSGRTRPKPRNYRRTTIVVDIIGSEEMVKRVTRETLNTIKNNKGMVDKIAEDIKGGNKKDIDAIMKGFTSPNGETKTKTKKKKKNRRRRKRNYNSEEAQNTADEDENLVQQIKDMRKE
.......................................................................................................................................................................................................................................................................................................................................................................................................................................
>A0A481Z349_A
MLSKINNILNGDRNITINKDDIKSLMIDNINKFSPSLYLKLVLLLNKSLITSDDLLHIIITIIIEYDINENIVNNNLLVFIGLALKYDADPNIYIINNTKYNLIDYIIKHINNKIIIDSLILILLLSNAIIDYDKIDATETILSVIKKNKQIDTITTIKNIIDIKYIIKISIILDNPSIIDHDDKNIYSSTEMIRDHSSNYLYKCNEYINYDFDICLKYLNLNAYKLLISKDIFPSYSNINDLILLINNYNTYDDTLICIQLQNMLSYYLLYGGKLDPYQYTLLSINKKIYKNIKSSYVNSFDTDISYTISTEIPSRKNKYITGDTDNKNINDIKSERIRILAFILHINPFLNIIDIIKNIKTKDILSLKKSVIKYKIFRDAYNIKTLNEYKLKINEKNITNIAPILDRIKSDKYNEIDIIYYKDSNDITWYFTNDMFDELLKYNNNIYFDPFINSLINSKMDSIFIAHVNTQRSMIKRLGIPVTTCSYDNNIDMDIELPNIVDFKSAQKIRDIFYTLARMHNVTPNIIESLDIQKLNELLKSIDSPYYNLNSLECDHARMTFYKLSYSKIQQYPEIAIPYFAKMI
..........................................................................................................................................................................................................................................................................................................................................................................................................................................................................................................................................................................................................
>A0A481Z350_A
MREIIILIFVIYVSRGHIYEKSLAGPPSEFKQHRIPDPKDFARIENSVLETLLFNITNLIINYTIPVDTPRNFTFSLSSPCINDFDVSLYDPTGQIVNTRFRQTNFTWGVGNTVQVETSTIFNNMIGNYTLNFRVINTTDIPFELIIIWLNNDDLTVSTYLSSYVIADGKSIDMIADVDLIDTSMSFHDVDVTEAFIEVIDSEGKSYTLPMEKETMSETDEGIWSGTIPLLEQGVFIFSPTICGTFVPVDNLARSISNSSRLSQVDDIHFMRASRHLIIVSNADISIGNKAKIIEKDCDIFFLIIRVKNRGTIDRFRYYTEIWGVDIDGDEFPIVWLGGLTNITNNIVKIQLNKKWLSGISYCDDIILKNTYLADVNTSFPVDNHPEDIQVNKDYDVLEYIKVNSYIKVNITREMREGINPLKRDKKKKRDIEQRIVGLIMLPGYCSNNNPWLSSSDIFTNAFYFNEFNLNLSNDAYARRVVNFIFTTPARVTTYISHSQGGMVSTHILNYYFTDEEDQADGGRLIQSVGTPYQGTALADDVASFARVFGVGCGANSDLSKDGAANWISGISTFLRAEIFYYTTTYPLGSIIDRFCNIGTGLLISDPNDGITELLSGQMPNANNAGNTENQCHTTGMRHPAQYNDRARNIEMNRLAARGIP
SSSSSSSSSSSSSSSSSSSSSSS..............................................................................................................................................................................................................................................................................................................................................................................................................................................................................................................................................................................................................................................................
>A0A481Z352_A
MKNNTKNEEQYTRIILFIIAFTITLIIIYIGIYYIFIRKVKSSDGEYCNTSDDCQGSLVCAGGNQCIKKSNLADFGSPCIRNSSCELGYLCINGECGVMTGSSGSSFSSLFSSSNDNNTNSNGNSNGNSNGNNDSNTVSSPVSSFTSSIASFASILPKSDNINIYKKSIIKNNKEKNEYVDKIKSVSTPIIAHIKIKGEIKKYYLCSNSYNIPDKSDKSDKSKKIYLSCEPKKEDIIRFHYANDIILVIHRNKQYYVAITSNNNLILSEKHKSYMYKKPSIENTYTLHNSKGKMLSITPPNLNIDDGVNIGVHLGYKYPLSIKDYNK
............HHHHHHHHHHHHHHHHHHHHH......................................................................................................................................................................................................................................................................................................
>A0A481Z355_A
MDDFISKYVGAYGLVNSKGFDKYSNLKHYSNNMEKGFLYDCCSRKKYVVAGILVKDTK
..........................................................
>A0A481Z356_A
MLNKTPNFDVNNRRWDALLNLEKLGFLPNSDGANIAASNGYIDILDWLKDKNIYPTNRGLLFASR
.................................................................
>A0A481Z357_A
MKKLNINTIPGEIFEIIISFYQWDDVKEIMDIILICRKSNEGVKYVKNYIKKMILKTIEQKLDNDTEFHFKMMQNIYNKKCIKCAIIDNLGRVCNKANTLPSQLYVQHDLRQYTHTYNINSRHRHECYAITCKDCNPSCYYCGANKCIKCEPRGVLKAICCGRNVCKNCRKRINMQGVY
...................................................................................................................................................................................
>A0A481Z358_A
MNSQKGKKRKGKSIYKELNTLTIPDNIKKKADEIYSKMQIPVRRGQPRLQMFFACICYAYRELKIPHNQRKIARNISLSTDKIPESFKLYSFIKTGYKPHVYRQTYIDHIPVFYKFTGLTDGEEENIIKIGTSVTNKDQTLLGKDPVCLAGSLIIYYMQLRGLPVNNEIMEEIGLTHATVNNMVSSVAIAYNS
.................................................................................................................................................................................................
>A0A481Z360_A
MSISNNGFKCNKKKYPNCCWLHKRKYIININKHNTLYNNKNTYISNTNDNKKKYISSNTDKKYNTSYTIKSNKYNPIHQSINRTKLNRHHPIHQSINRTKSNGYHLTNIDDNNTTNKTIENKDTINKTIENKDTINKTTKNKDTINKTIENKDTTNKTIDDKDTTNKTTDDKDTTNKTTDDNIYDISDTDTDDVSMNNIKELEAIRNINHISISVSSDSSETLALMNIPKNRPSYIRKYNNKYIMNNNKTKINTKVWTLKDYKIGNPLGRGGFATVFECIDPDGKKYALKKITAKNNRGIPCLMEASIMNTYKHPYIANAEYIGSKEDGLYIIMDIAIQDLLHWRANNHPTRQILRIIFHQLSQGLAFLHSENIIHGDVKASNILLYSLNPVCIKLSDFNLSSNKEWESDLKVCTATHRPYEVWRGDKWTTKIDIWSFGCTIYELYHGRGLLSYQGKGLVNKKYMNAIIDAIKIIDPLYNVPTKFNISYVQGKKISYNRKNNPCIKLMNMMLKLEPYDRPTISDILNNSYFHGLNTITGDFYNKNIFTRSFNKINKNISQSNVLSITSDVMKNKLEWSTIMLTSKNNNLYKKITNAIMATIKNEMSFYTDDIEVLTLSTYICFQYFLHTNNRNNIIKLTSTWIARKIIRKASYDINVPIKNKESNMRTQILKTERKICDIIGFRFHIY
................................................................................................................................................................................................................................................................................................................................................................................................................................................................................................................................................................................................................................................................................................................
>A0A481Z361_A
MDILESQLDSNIIDDMFIEVCKNLDFDNLLNLQLLSKYNKHLIRKTKWSHTNVKLKNTWNINNKVKYLATNFNFMKYTFYRCDNITDESVKMLGNVHSLCLKLCGRITDESVKMLGNVHSLDLSYCNRITDDSVKMLGNVHSLD
................................................................................................................................................
>A0A481Z362_A
MTNKRYLCTIDAKLYNTLKHNPHTIQFFCGVKNIYADSQKEYNEAFHDDKTLLYYYKRDRVPHALKKELLVNKPPYKNNKLPRKLEDIHTSIKYKGRQQIPETVLHWGQLKLLMGEMDFFNRYLNPKKKYTIVYAGAARGDHVILSLELYKNLNFVLVDPAKFNKDLYNKKRVRIINDYFTNDLARKLKKEYDNIIYISDIRTSTKEEDVKENHKMQKKWYEIMNPDYTLLKFRLPWDQDTFDYLDGEIYLQSFPPRTSTETRLVVKKSAKIKTYDSKEYENKLFYYNLYDRARYYDHNYKVDDLYMDHCCDCTSTLNIIDDYLKSDFNEAFKSFSVEKLMKRIINLLAKYRKRGDILKIHYLELINKLSIRGSKHDSKFLIKSHSFDLYEHKYHKYKQKYLRLKYIHENLYKKKYLGGEASRLIKISNDVTKKEIV
.....................................................................................................................................................................................................................................................................................................................................................................................................................................................
>A0A481Z363_A
MEADVDNKPKLIGRGTYAHIYAESSDTVVKIPIKPQYPINEICIMNSLNHPNLVRASDTKVIIDFCGKSHTSTIGISSDIAIGDLRAYMRKHLLGPREKLLIVTQICQVMKYLHNQGWLHLDLKIINLLVFPGLHIKLTDFGFAVPADPRGQRRISHPVFSPMTLPPENERGGGMFGYYSDIWALGIIVAEVYSNGNRHDVIRDIRKNRKYVDRFLDDYRREPRILRSIIRKTLVGFKTRISIEQCCKMLKMDSDMSWSAGMADQWPRPNVDWLKQADKYIEIYELTMTTARNIKMSIEGVTLTFNLICRLDPSDFESSVLVNNCLYIAGSTIDRGDYKSLQTRVTPDHQLEILRQLNFVTYDPTILPKCDCNQAYKDLKAAMSSVASFFKVLAFETSHRCSGRGITPYTPIKNIM
................................................................................................................................................................................................................................................................................................................................................................................................................................
>A0A481Z364_A
MEVEYNLDCKENHCTGNSFLDNILLAYKHSIHDYFEQLKNYVPLVYGLPPLTQKYILNMESIDYDEDITYNINLRLTEESYTNMKLSNMISAKSVQNELNNRIQNIFTYTSEHIKLISSKLIVKQKYIDILYRIEYISKKETSQSLIDFVPEDTILYHMLPEMDACELYSFATTDKKMLSFVSSLPYYRDKIRTFGTIYNFITDGILTDDDQINRWLQKLTTKKRGIHKVKTLSITNVNTKQIIIIMKKLSGLQKMGSSVRYSEEYSPSYNKLQDDVDIIMYNTLLILQNMFSDKNIMYAYTYEKTLDDYIEAKKKSSINGTVPPVKPERPVHGRDMIKIFEGLMEDANKFTCAALSYMIQYAENNIYTNIILDLISDKLDMYAGVYINNLNIYSHDTKKILLSEEDADAYIDKYKGYLDDKGNVIGINIDIDQAIIVERNKRNKIKLRVSQDVLNYIQNTTIRSKKDLLNIVNKYKKDVDILNK
.....................................................................................................................................................................................................................................................................................................................................................................................................................................................................................................
>A0A481Z365_A
MNGESKVVIIIGLPGSGKTTYSKTLSDTYEIHDDFIFNFFNGEVIKSIRNNRKVCLNDPRLCNISVFCKYMKKILKYISTDDIKLILYENDIEKCRNNIIRRGDYGNIEYNLNDFSSAYDINYYISYNHDIFSVYE
........................................................................................................................................
>A0A481Z366_A
MDIMNSQVGPSIVDDIFIEICKNLDYKHLLKLQLLSKNNNKIIRRTKWSHTYVKLINTNDINDKVVYLAANYNFMCYDFTRCSELIDSSVEILCNCHSLILSHCKITDKSVRMLGMAAANSTNNRISFLRYLDLSYCEYITDESVKMLGHINTLNLSNSSKITDKSIIILGKTIMEYCKKHHGVKCKLLHTLDLSYCDKITDRSIRILGMAATESHNKNKNDNHCCALRNLNLSYCQKITPISIITLVDFRTVNVYCCFNIEYWSVEMLKYNGVDVIMKKV
.........................................................................................................................................................................................................................................................................................
>A0A481Z367_A
MNLQQERAIATIQEIKSSIINDNSELLDKLLRTLPIQKLNKKISDMLLYDFLVVCAKYNKISAGLRIFNLWKIPFEANEGKISVYVSLYLEPRYNPQLLSFCSKIYPSYTFSECIDELMILDDDHNIYVAGYKLLKVYGTQTINTYKNISNISKNKNNIIYNFIIKQIRKINDYAKIPEYIIGPDILPRESEIIVPDPPIEVIKIPSIDDMVNILLDGMYTQGITFDEIESTKELLRIRLSMATLQEKINILKPVQELKMSQNILQRDKRLFMIYGPSNPHYGSTVEEMKYGGSRMLLSGAYDYEDENQEIPSDWFSGYCWKCNLRIRRRWHAIRRPVPHGGWKGCYCSIKCLRESIDESDKIEIVNQLLTDIYEEQIHDIGILDRIPDIKYDEYLNGNLEMKYISESERIFLDKTYPSIKLDHTKRPNNINIHELQSINDIKFEGLSIEQKVNRSYKIEYIEDLEQLNDLMNRSSIKLVIIYYHRINCKYCADMNQFYKILSSDYNNYIFADINMNNAKLRPMLKILNVENVPAFIIYKNKIKINEVIGAHKSELTNMLNHTK
....................................................................................................................................................................................................................................................................................................................................................................................................................................................................................................................................................................................
>A0A481Z368_A
MSISETTNTIARVFRDALNLYIGDLAIEYGLGPPENYTVYIKDIKQDISDTTQWNIIADISSLNIKYLNKFITEHGIEFWNKNALLYINKKMIPYFKHSNINAKYDIFTDIFIYSISIILNVTYL
.............................................................................................................................
>A0A481Z369_A
MSSTKFADVKSSYGERSNSVLNDKIIRLKKDLILAKCNIKCLNKQIENNKNKSGFMDIITGRDKYAIIKNENNKIKSEIEKINLNMKEKDNSINECKSQIKTLSASMIEKDNAIDGQKTQIKTLSTSIIEKDNDINGQKTQIKTLSASIIEKDNDINGHKSEIKTLSTSIIEKDNSINGQKTQIKILSTSIIEKDNAINGHKSEIKTLTSSMIEKDNAINGHKSEIKTLTSSMIEKDNAINGHKSEIENLSLSLKNNTDSISISTLIDAYSDDSEEVNIAQSDLEDTVNISLPIDTVDISLPVDTVDISLPIDTNTINDIQLVPTNNITEITPDDILKSGPIICDDYIPYDIDTKSDKNMKTDTNKKNNMEISLTDLLD
...........................................................................................................................................................................................................................................................................................................................................................................................
>A0A481Z374_A
MYRHKIRPKQLYQATNSSKFKLFEIRDVLDFLDDFQDEEPTTAKSESSNDTTVPVRRSTSESAFISLLFAIIISWILVALWTRTVENFTFGTLGLDGDSTVHSLIVAVAASIIFFMLVWTLDQYDVIIGGIERVIEAESLIPPP
............................................................HHHHHHHHHHHHHHHHHHHHHHHHH..............hhhhhhhhhhhhhhhhhhhhhhhh.....................
>A0A481Z375_A
MTYNIELDVIKCYPFKELGFLKLNREYPQVAVEITSISLLKIRRIAPEKIVSKKIKNSILVNVNSINTVIPNGIVLFNLEKFVDKRKNKISTNIKYKEDVYLNDDEEYSNLTNEEGEYKEYSNLSNEELFKVLGKLQYNILEYKFKIKEIHSILYNRV
..............................................................................................................................................................
>A0A481Z376_A
MGNTSSNKKCKRCTRFYKGSGEYCKLNDCYNKAGYSKKAIQWLDSVSHKIQHAERGGEKEIDITTKMRNGRIKTYTFKVDGYYKGTVYEFYGDYFHGNPTKYNADDIGPGGNTFGSLYIKTKWRENLLKGKYKVITMWESTYDNK
.................................................................................................................................................
>A0A481Z377_A
MEITNEHSLYIQLNKMGYIYENNILSNVISLNKLASDICLILAQNLDPSNKELIKTEILSTREEVIEELVEYKDIQLHKPIKFSSEEIAMFPFQIKEPFTFITPDIELRKQLISDTIYPNNKYPIVMNNDELDVMFKLYDYYFFNNMISYALQKSGGNIKFKFSTKMTSAGGTCSRIGICTYIIKISKENINNITPINIINSEINGLKPKNKVNALQLIFEHELVHAILSIFVDDLRGHGKLFKDMVKQLFGHTKITHSILNKPLVVNQYNFKVNDLIYFMVKDKKSYGTIIKLNPKNVKVNTMTGVYSVPYGILYKSSLQ
.................................................................................................................................................................................................................................................................................................................................
>A0A481Z378_A
MLYIAIANTSETVCRHVSIIFDHNISLLGLDTEKTVLSFLKANKMVPPDHTESSKVDTLQLCMEINDKIKSEIQYDYSTVLNSDKYDMDKDYFIIIIQLSNILEHENKNIDSSPAYSVINKLLSSGCIVKVGCAIDNDMCGLREDYGFACQTFIDTQNIAKSCDIDILSLDDLGEILIGIGKYGNKKKHLGSSWSGNLNEEQILYASIDAYLSLCTYKIIIDPNIISKLNKNKLKKELKKEYKLNKTDNPNPYKNISFDDMWETLNRDTYIFNGNKPIHKSKLVNVVFNSYKPLATKYNIAEIEEIIDSALVEWSDRNLLSYNNNIIEMETVTSKSADETGTINFIDMWYTLNNDTTIFSGHKHVKKQKLVNVIFNSYKPFVKKYNIMQIEEIVDSALIAWEIEGLIKYKNNIIIIQT
..................................................................................................................................................................................................................................................................................................................................................................................................................................
>A0A481Z379_A
MNYSIYNPLLPSNILNLPVDVQQEILSRIYNPIDIITLGKINKYIRALLKSSIKKLDTIENPLYLNIRWLNDYPKLELVNDNIIFNINKYNIINKNLILSIPNKLKKFNIQISCNKHIGSINDINNIIQNILTQIIKNIRLDNYTIRFIIKDRNDSHALIIDNGFYSNIYNFTNKSNLFITQIDLNDILTNIGIYCIDNDTNTDFIDYMNKKNVYIIKEYIFTKLLLDNTKISHLYITTPSIDKLIHEDYI
...........................................................................................................................................................................................................................................................
>A0A481Z381_A
MKTENTIKSDTMELEDLVYSYPDINDPNFQAKISLKLEFLELASEIKEATPERGQAYRHQQFMRRIMLVIDRILVVDETGTGKSCGFFQSADQFSPEFIERFKPPAEISALAKALVDFVEIYVKPLRTHIEKVIFLSSGKTLTENMKRQIVCVCSYKYETERIKKAEDKSQQRNLVTRDLRPFYDFHTYRKFAKSIMDSSSITRNEAGAIVSIRIPERLIKEYSNTMFVLEEAHNLRTQVGQVEQQLQEELELSGVDDQEDRIKLSKKAEVYITYATLFNQIRQSKILALTATPMVDGEDEIIGLMNLLLPSGKKMPVKPIAEYADDELASYFNGYVSYVRALDSGAEIEYQGVDLYTESGQKLETKVYPLRMKPFQERYYIQSTELTTSKITAARSGEKQAGSFVAPNGAYRFVLMKEFFDILPAVTQITVEGKIKVIRPRIVKPKASFKQQLKVTNTTFPTLSDMTVKYECIFQIAQASLAEAGNGYAFFEFVGDGADMAGNIFDANGWERFDGRTSMFRYTSGIAASSYCGSEDFEREVILKPAPRYAIFTSTVDPFYILEALNSKENADGKYLKWILASPVSALGISFKNTTTIVLANGAWNMASNYQRISRAIRAGGWDYLLELIKEKLIAEGQDASDPKVNVKIYQLATYTAEAYNHFQATDKFMAPPLKKDGVTTRGPEMYSIDAANYAEAERKDHPIQRVMKVMKSSSINCMIHRIRNQRSTDMPGSAACHYLGDCIYGCLDDDFLLEKARESLPPGIPSGPAALDQFIHQSVDLDSYLVLYSEQIVDQIIGLATSLFSIRSEFTVQNLVNLVADLLATDPKYNQELGMYIGTDRIPIYAAKLVDLAIEKIISEQSPIVNRFGFTNYVVEDRSLLKLAADLPTVIASRFHDIPLKGYASKLIANETFNTVEYGNMIRTAGPSVVDQFTEISSLMAVETTAGAKFNTVLKYLNTLDHQVQNDILEQAFIECEGQESLVRGNACDFILYRYRSFILRLPEPTVLIEEAETKRSLTVGKRITINTANVNNLIDPSFISESGAKEVIVNTYRGQGVSEKTGKTAVTTRFNTIPTFYNPKFLRLYDSAIESWRDMSQQELWAYNRVIQAYRLRILYNLDALGRFTAIHTYSDGITSIKDRDKAVGKAIQENSKRMSKGMSCDSYPIPWLVYIAANLGSDFLDVTSVSSDDDFLRREIKRLWANKLKGKVALVRAIDTDMTIFELQFMYKFIEQYPNDRGMKPILCKEITNEAVKTGRILYI
................................................................................................................................................................................................................................................................................................................................................................................................................................................................................................................................................................................................................................................................................................................................................................................................................................................................................................................................................................................................................................................................................................................................................................................................................................................................................................................
>A0A481Z384_A
MEGKKEEYTLSQHDKNFNTNTNCGCEKRKHRCHKHRKKQGPTGPTGSSGSNGIYGPTGAKGLGFAGPTGPSSNVRGPTGETGQIGPASDVQGPTGDTGESFTGPTGPNSNVQGPTGDTGAGPTGPTGPNSNVKGPIGYTGDTGASFTGPTGPSSDARGPIGYTGDSFTGPTGPNSNVRGPTGNTGESFTGSTGPAGIASLEYFDSGVYTGCTGMQLSILEPLPNVVSNRGIVIHTIGLGALMVDVPDGGIAGGDCRGSNAVDLQSNRTSASNVASGQESSLGGGSSNTASGDSSVVSGGFRGISSGNNSTVAGGQDGVASGSHSITLGGIGLISGDFQCACGKYNETANPPDAGNRVFMVGGGSDADPLNRSNLFSVTNFNGGTCHAPGGYVFGGADFAEYFESVTSDVIPAGTAVMFHKKTGKIIKSTDPSLSFGVISNMAGIIGNSASGDWHGKYERDENNNMIKETYTNEIEEFDTKEVEITKLVESIDRTSMPYKMVQKTIKTIKQEKIMVEIDLHDENGNKIGVRKIPKMKKVTKELKRNKISQKYDPSKSYVSRSSRPEWHVVGLIGVVKLTDVNNAHPSWFHIRDDLWLIK
......................................................................................................................................................................................................................................................................................................................................................................................................................................................................................................................................................................................................................
>A0A481Z385_A
MNVYDLIRLSGVVFNGIYLYNNTNELYEVEIYNIFLMLIMWNLIAFGYSIAINVFIHICKLYLPDNLFENIVKLLKYKFFETDRNKETDVKNEYICSILSTGIDCLFILTNTKLFPEWLHFMCTPLLSTFISLIYTIIKYNFNIANVVGTVLLHYTSYSLALNLPNIIIMTFINNIIIKNVQKISGPQIVKILIFVLQNIGFIPLGIYFYNDPFRLQLIDENEIMNFIVILFSCLVVTNIISIFGLVKTNNSDCDVKSEIYKFIKNKTIFTFIGVMGEEALFLPLYNDWYMYLGMFYTKIILSIIFGLVHIPGRNWKSSIFYIISTFILLQFNFSLINRMVGHYLYDIILFQLFF
..HHHHHHHHHHHHHHHHH..............hhhhhhhhhhhhhhhhhhhhhh.....................................HHHHHHHHHHHHHHHHHHHHH....hhhhhhhhhhhhhhhhhhhhh.....hhhhhhhhhhhhhhhhhhhhhhhhhhhhhhhhh............HHHHHHHHHHHHHHHHHHHHH.............hhhhhhhhhhhhhhhhhhhhhh.......................HHHHHHHHHHHHHHHHHH..........hhhhhhhhhhhhhhh........HHHHHHHHHHHHHH...HHHHHHHHHHHHHHHHHHH.
>A0A481Z386_A
MKRSLVSIVYLNVGGQRFETTEVTLSKSSYFSGICRMKGGSIESTSEQPYFIDRDPKPFTHILSVLRNPEYKYPEKYKDELEYYQILFKVNIECNKNTVILEHLLDVSNVVLNTGKTYYHLTGDEKYLGISTIFILNNIDFKYKDIYVKLYELLLSEYDNEEEIIKILCDDKNKCIMHKLINTENIYNGDHKLTTFMGCAIYNFKPRVIKKLFEIGIIDKGEDCYGYLFSDCWNFRDLDIFWYNLGNIINSRDEVQHKYSAIIDILHMNGVDISKGKHNIVDRINKGEYPILIIKIKSLNY
.............................................................................................................................................................................................................................................................................................................
>A0A481Z387_A
MIKQLVGHNILVMTKYKNIINKILPVSLPDSFYTNYINNNILSSFIVQSVSSKHNYLLIDDINMFIQSGICIDQNISTNTKIIILGTLGITKNDIDIINNIFINISYLYINMLNEGPILEYKIHESYLNNIQIDNIIKTIEYKENENEYNENENEYNENEYNENENEYNENEYNENENEYNENENEYNENENEYNENENENEYNENKNEYNKTENEYNELEKIMIGCIPTDIWSIEQINIISPKIAQLLTILLTNTGERHIVYTKHPDIISDLIESILIDIKYKYKIIEVDDSIAYINAALTSWSSPNTNINKIDSSSFLLITSILLPYQLYNVSHIHFLEGVNYMKYKSFIDQIYKINLYNIPIGKLKIHFHISKSNNDIISFINPDIKKYENLSKRLGDEQYIFSSLLKKSKKLGYNIELGMIID
...........................................................................................................................................................................................................................................................................................................................................................................................................................................
>A0A481Z388_A
MKFLNNYGTTFTISKKVPPMYLQKIYMNEFREYVTTKELDNYKIICYCDNVTSKSYIDKMKSTERNYDIVVINYLDQLNILKLFILLELPLFNMNTFPKFISRVKTIRKTTKSRRSRNNYSNYNTYIFKSSHKNTNTKTNTNTKNIKNTKKIISRKPITRRPITRRNIKLPNKIIKKEQVNDNSVYLLNKSIYDDEQLDKLIKNNNNFVIDKLDHRNDKLDAYKYPNNDMLLTSKLLIFNGALGDNTNGGIYNPGFIKHNDKMYLLCRGEQISSNFRTYHSLYTSKPILVTISASASEKDNLKIVEYDEFSINLPSSVRVDDFRLYKYNNEIYTNHKLYTIKMGINGEHMESCSVGISKVDILNKKLHFMYELQYKNVLIEKNWGIINKRTKVDDIYVIKNVTPYTLLKLDHDTGECVLHIKKYYNLLNIHNWSLSTNPIIYNDKYYVTFIHHHVSVINQDNLVKKKLYSHYLMFIDRETLLPSVFIPTPLYKITVDEVNDINKNYVHYISSLFVEDDKLYIFYGEAELNTGYDILNKNQIDKEIEKCGIKLNSDIKI
..............................................................................................................................................................................................................................................................................................................................................................................................................................................................................................................................................................................
>A0A481Z389_A
MLANPSKPTIKDQLKDLTEKLTSLTDQVDQRKLEHLETELKAAEVNIANQANTITGTKAELVALRTDLDKFKRDSSSELDKIKRELMSYIILSNASKELDVAKLTESAQHLASGITPASIRPIVIPPPASYLGQHTDTVL
............................................................................................................................................
>A0A481Z391_A
MQRDPFDIVNVYIHYYRQTHKIKDKKFLLDGIDYSKDTFENEYLSEFIEDVKEYKKNINDPEKIKVYDSSDTAIDDDIYVLKIGGTECKYCYTIIPLIQFISTINDWHKINWKIEKIVSL
........................................................................................................................
>A0A481Z392_A
MLTTFIEDKLAELQLTENNIQIDISIKIKVKDDNNTVKKMYTYDYSYDHYTIFDLVEDCMIHILLLCNVKDLFNLCLSSKSVYNGYSKYLWNSLFNKKFKDANIILNKEGYTYEIKDTSIIVDDKYKSEDEVKYTCDEMKISRYHPNKLDHSEYKYLTENGYLYDKSIHDENNFYRDRYFRWLKCENCTLDKLGKIYACSDNNLYMLDYKIYSYFSNYMYYANVDNNKKLDEIINNIIKFVPINHLTYNFIKFIMENIDTHNNKLINIFENYSYCMFYIKYSPTLHTIKSNKPNYDKFPSNTSEFYNIIHSIFISKKISDEFKIDFFKKNITSCVYSNVSAFFYNFDEDITDYIHMNLDMTKYDQHNIEIIISNYDKYRTNKLVLAQLLSYNYSYFYNKLNIKNIDNDMNMNKYPIPLNDIKLKYIGDSFSRNISYKIMEIEENNKKINQDYNNNNSRVNGHNTKLYVNSEYIKIKTLLTKYIDIETLHNFMKEIIINPDKLKINYRILNIILYHKFSDVELKILYGDGIILKSDWNRWNINLLRYIFKRILTPDVSNDIINSCCKRNYNIFKKLV
................................................................................................................................................................................................................................................................................................................................................................................................................................................................................................................................................................................................
>A0A481Z394_A
MSSTTSDVCPREYIVIIPENEFTKGFEHNYTPYSKGIYYKTTVIANNKTEAIKKLILGNNSVQQYLGYKYHTDYAIVRFMILCIKDDSLVDKLHSKLYKFFDENDIEIEEDDEVVPLLESHDFGKLFNSVELSILKDLFRRLIKYQTLFGDACGFGVDYDFGGSLSKDEMSKLANHLRSDCILFDL
..........................................................................................................................................................................................
>A0A481Z395_A
MNEIIKMIKNIKLKINIIIKNKYKIMNLPLVPYNLTFDPSIYQSEVPFKSDINIYQQVAENINTLTYLDNKELTDTNTIDDIIELDIKNNDENNIITYPFKNITGIRISYSI
................................................................................................................
>A0A481Z396_A
MSNSKFQEFSPADAFVQPNDETRKYESLREYNSAHWGQRKLGLMLVQFLTLYWDPLVVKYPVVVYVGAADGVNIGLASELFPTIRWRLYDPRPFKITPDKYKDIDINGEKEKNIIIYNQLFMDDDASGWAKKQKQNKNIYFISDIRGEQEGDEGSVSLKNEIEIWENMKSQQRWYEIIRPVHAHFKFRLPYNSENTKSTFKRYVPFLDGDLYKGVWAPHHSTECRLVPKGYDIKYWDIVSYEEKLFYFNTKVRGITKYYNPYYDIKNKREAESPIDIENGELLNDWDSLSETYIWKNYLNKMYGSKADTLDRVLKLTYWFTEGINEGMKSTRNIVKLRLASIIKSLVSRYIDQRIQLNIKLSLNITEEDKDIISKYKKYVIPYIKKYKIGKNLTPSDTIKIATELYKKGISIADIST
.................................................................................................................................................................................................................................................................................................................................................................................................................................
>A0A481Z397_A
MYNKHLMVDPIRTNTSNDSHKEIVNNISKDLKCVDYDYVHSLLDIHSWESTSKILGYDVREYDHLILAGRMIIYSLKSKLGSSLSDYVGRMNGRLKPSMREYIRNNEKILQNMYDEIDRDDNKYDWFSANSIIKTYLSKNGKGGDPIETPNQMRLRIAIALYKNKGLNEIRTCLNDMANEYYIPASPTIFNAGMSTGQMSSCFLLSVEDSLDSIE
.......................................................................................................................................................................................................................
>A0A481Z398_A
MTSESKTITDIEYRSLSGFQKKFYTSSKENDVSVRYNYTPSPYSWYNTILAKIHVSIGEGGKNHYEISQRYHYLNKVYMVVKTPNIKVNERYKNTVKIAFTPNLMHHIHGIGYFYPGDGVCQKITPKSLDDYRVSYIKYLENYDKKIGNIKELINFTNHIQPKVLKLNPPWFFNLGDKFSFPLYDECVKNGKIQIVHEFNLDLSKLIRILGKDKTTGKFTKYYPFDWKYFDEDTSSSIDTPEMWGVYCNISEEEYMYRTKSQENNIIDYTDIIEIVHNDIKNFGQTATIRLTSSEPVFGISWKAENKQSEQLNHLSNYTTNKDNIKYGYNPISHFELKYGNIPRVSKMEHYHFDEILPEMYFGYPPTEKGYNFFFYDNNPRSINIGHTVVFDNVSKAGVDLICTLGDTSKINVENTNKRSKHLLNNKKINETNGDLYPDDTGRQINKNLPEFKITVILYIRKRLIFDKKVKKLFMISDRLSYNNYLNIINEK
............................................................................................................................................................................................................................................................................................................................................................................................................................................................................................................
>A0A481Z399_A
MEKSSASLTTASILERLTIDQVAELKTALWPQLYIVVTEGWYGSEGGFEPKVFGAKEDADSYAQEIGSSGNLDTRIFVRQLS
..................................................................................
>A0A481Z3A0_A
MEKIMGEQMTDERRETEEILKKLEKFKLNITKMIDPPGSKLHKETSRKFTVENTYSESKDGAISKVKISNTTSVFMKTLENMMYREVPTLAFDIVKENLNTGPMLYDILFKRIQNIPIIADSSQFDYFTDEQLILLAERPDIVSIPISDETITEYFDDNIVRFTLVAEGPTGIAIEEKDYYVKADKLKYHPTPSQKERGIKVSVDRNTIITKLFEGQKIDLELYAILGKGRDGTKHVPVQTVFWDYDNDSRKYRIITPIHTSYLRNKGDDQTITDFEYSTSEFVADYHMTVESRGQMGALDIIEEAMGIVDVYMKIPLKNRMEDVSPLHYY
...........................................................................................................................................................................................................................................................................................................................................
>A0A481Z3A2_A
MLPAKLCWDGSALGTLDGDSVLESIRSHQNIVYWKFKYDGETEHCISRQVSGTIKSSHQSIIDEVKAIFGIPKMGTHRARWLGKTYILLKVPKYLATKDVIQEEYAMGKIPGLNDCLTDHPEIKIRMQHLLAFWDVMGVKGTENCALLRNFGTTSQAIWSPVGFRELRIDPNDFGHFSQVILNKWFDDISVPQAVVRMLGITTPDQLYHKQTWIRSKLQEVFRRLDNKELHLVAKIIQRIINRVSQVVG
.........................................................................................................................................................................................................................................................
>A0A481Z3A3_A
MDLSPPDDMPYASPFFGEGGPRNRSPVEFTDTSSRINRRRNVTNIDTSRYSPIRRSRIPPINSRDVYEDDTDDVFNITQGGFIQSDVDRNSGGRRGGYQSRSPSARPRYEISPPRYRSSSRSLPMTPPRSRRFSPGSSSRSPERYTPSYMLNRYDEEEAEEVDVINMEKHFQIDESYTGVLYTGKMQVITRNIMPGEYMTLSTNQSSDLTVYVVEGNGELNVGEPGDRVYYDLSQSDLCIIPANNSFYIYNSNGDTLSLILTYSSEQYSPETIEERNPSTGVPKLFI
...............................................................................................................................................................................................................................................................................................
>A0A481Z3A4_A
MDHLTKILQKRLALDDSNKQKSTASSARRIGPPLPGTTRTTGVGGTSKADEYLTSTEVKSILAGDLTSRKIVYLIEGMSKASDLVIPDIVLSQGVARLATKPSLVPMSLALRYGANPNLYIDVPKLGSVHILVFVISALRNEGGAGVSTDRSLVYSAVYTLLVSGANPTLPPRSSSRGIAEVTTAEEMLTQGSVIEWVTAKQIDFPLKEWFEIIDGVKDPKTEEDRLGLKAIRIRGAVLLDRYDLLEASDIIDEFDPIKYHANTIFSRLIKAGSLRRKNEDLRRSIDYLNLGSFTDLVNDGVIPSYPTWEIGKPSFTNGYNTINSLLLVMQASKDDPIVSNLLLKMLVEALKNNGVFDSEQLAMLRRINSKAAEQAIKAYSAPFWSKECRVAEAPSSPRLVNLASNLSLDVTMSKRVVCRKLKSISEVDAKSLKAAAITRQRSRLAADTSEIIDYVDDTPSASCINTTDINPEEYADLDVVFYKDGRNMTWCFTREDYDNLLSTGVNPTTREKLPESLLAKIRYKKDQIKGIGISDLDAMTIDESIKLLMAEDTVSSSQSNKILDEVLAAIGIDRKNFDKFTNNQLENFSAMTGNRIRLKGLSKKHAQFTFARGVAPIVLRDKAYANLILTAMAK
...........................................................................................................................................................................................................................................................................................................................................................................................................................................................................................................................................................................................................................................................
>A0A481Z3A5_A
MADMNDMLLKLKVGGTMFETTVGSIGKSTYLRDKVELSTCFDNDISSSIFFIDRMAHIFKHVLALLIDENYEYPRKYLSELDYFGIKYDKSKYIKSKYVKTDFDLQKEKDKHMVYCIKNDIACPRCFIIYTQGRCRC
.........................................................................................................................................
>A0A481Z3A6_A
MYSNQAIAALKLFWSVYMLTAVVFQLVSDRAITHYIEVMTQVCINITGSSLLILTVVDSHETIATIWWPYQIFWSLLLLEFWFYYAHRLVHHRWFYSVIHKKHHRFKEPYAMTGVYCSLTEMILVNTMAVAIGPMMTGMSDYLLLIWVSVIAANVTVSHSGLVIPYISSGTHDVHHQKLNKNFGILGILDWIHGTYQAPF
.....hhhhhhhhhhhhhhhhhhhhh........HHHHHHHHHHHHHHHHHHHHH............hhhhhhhhhhhhhhhhhhhhhhh............................HHHHHHHHHHHHHHHHHH....hhhhhhhhhhhhhhhhhhh.........................................
>A0A481Z3A7_A
MSSPNIKIYNETNEHFVKLRCLGCSIIIVEGLVGAGKTTAGTSLKKCLREIGFKNVKFFKEYVNKDLLNQYISDMKKYSYSFQIIMLIKRLEIYRNAIKYSKTGGIAIVDRSLLGDYTFAHMQYKNSNMNEKEWEVYTSIRNGEKKIMPSLIMYLNTSAQTSYERMIKRGYKSEINGYTLEYFEELKKNYEYVIRNTDCNVINIDWNNNLEMDGSYLRQSESLKLLYKFKEFITT
...........................................................................................................................................................................................................................................
>A0A481Z3A8_A
MYKNIHYVQEGNLQYTKDLCRESYHSFVVHDNLHPIEDYDAVTIFLLILLYSFTIIALYTHCFYPDYSDENSDSDGDSDSEEDSDSDSDENSDSDGDSDSDEDSDEDSDEDSDEDSDSDNDGDSDSEEDYGSEEDSDSDGDSGLTTQNKLTDKNKDVVKTKGQRIDGDEIIVYLLKNIRQDREDIFKELFNMVDLNQSNLDLLLKMARYRGADGCSKIIEDKMKIDMLK
........................................hhhhhhhh.....................................................................................................................................................................................
>A0A481Z3A9_A
MSQARKKDLRNECLSKGIDLPKSRGSGKSGYYLLSDYKQLLDRHNRPTAAPIQPSPSNYMDPSSSEDDKCAICMDDINERACLPCGHSQFHYHCLLRWKETCPLCRSNYSNDDIVVHNVDAVEPQDNIHIQASKTSVSKQDSCIKIQLPFTDTDTVEIVETTVKIKINGNMFVVTIR
.................................................................................................................................................................................
>A0A481Z3B0_A
MEKYKHHKYKSKYLRLKKQIGSNLIKFSKKVEISIPVKPLTKEELGLYKYDEKEKIWKKVLQFSKKTSQKRNLKILTYNIWGAL
....................................................................................
>A0A481Z3B1_A
MLATSPEIEISRIFRSTISEYESFSDVNVELETRFREYNQRYGISRFTFNRLLVDLGQKKLTQAIVVAESYRQVTDTINTVTDISGARLKIRKSVIAQAAPASPVITWSTKQEVGFTLNQAYNLKYAVSVEETIDELVALTRGYKPDTATVRTKARHSFIVNILGTALTEGVARIDLTLVTTKVPGEDIRTGYELEVELENSNIDAPDVIGYYHQLVKATLKLLLETEELYTVEEAKTVISFFNQFSLPPQIRATKRTKTRLESKYLPKPRDLKLWDLVWGGLIGGEVAYDVAFKADGIRKQLIVHVSGLWLVSTPNSLNLVARYGGQLTMDGFYGYILDGELLSYQAARKKGRNIKYWYWTFDCISKASTAIPDNGDTEVQELYHRGKIQTGEDPDTIADTSSRYDALSRMYHCQIIADRLNTPLITVNTKAPRAIANVESFYIIMRQMIDMAETGNVAYPTDGFIFTPSRPYYISTHTLAAGRELRKPRKLSNYPDICKWKPSTLLYIDFALPEDFNPAQEFFTPQVFIISKFTRGSVLVPFEGSPQIPFIGKASSEGLEKAAAKSVWEFALHTDAKTKRGGGIFKVKRPRPDKTVPNRKYVAEDVWNIIHNPIAESTLKGNDFVLLRAYHNQIKRKLLLTLKTGSTLIDIGAGIGGDISKWKHLSKVLAIEPNSEFLEEFEQRLSTTATKLKRKIVLFQATGEDTLAITNKAKEVFTNGKADAVSFMLSFSFFWKDQATMTSLVNTINSVLKPGGKVIFLTINGDTVVQTFTPAFGVSRVINSIRMGASMPPGPHEIDVDVRYQAQGKTGFRLELGESLLEMKEVLLEGQEPAKRPELFIRMVGARTLPGVEQPAQREWLVHMDDLYLRLSPGLKSWETSRADKELFLNIREHLLTQLYSYGIMFFGQEVKEPSIQKMAETSAIQTIPTGLINVPLPTPAIAHTTTRITSPRPPAIPVGTVLRLGPPELPTISTVPAARPSIPAARPAIPTTIPTLPPPGQLLAPAVTTKLVLAPAVTTKLVLAPAVTTKLVLAPAVTTKLVLAPAVTTKLVLPPPGQLSAPAPIIPRETVPVGILSPPAPVAFPAPTTVVIPGTLYIEQPILPLLPPPPVRVTGRAITLPQGIQTPIIGQTPILMPVEPTIKPAVKAGGPMKTVVPIPVTFIPGLVVPPGGGTAKAGLVVKGDDTYANIRTDRLGAPMIRLACLKDESAVFHALAKCLMPKYAETKDYNTRVNIVHQLRAEIGYFITLNAAHYTAAGYGKWAQRARYTEVAGQLVLQPGLPPQIEFDEYGNRVDYSFQGLRLMFNSKRSISQEFFDDIANTLGIKMIMVDVVGNLVRDEIRFKVEHPEIVAKNMTSNRTIILFEPEKGVVEIVGIKTPKGLLQIVFADSDALITAIKSKS
............................................................................................................................................................................................................................................................................................................................................................................................................................................................................................................................................................................................................................................................................................................................................................................................................................................................................................................................................................................................................................................................................................................................................................................................................................................................................................................................................................................................................................................................
>A0A481Z3B2_A
MNIKYKSNININKNKTYISDPYLYDPIYYEHRENIYSLYIPINTRGNAIWKKCISKDIHNIQKFRFVINYKKSDMGYLIMYDPGSNHEYKCIITSLGYLTYSFYSINISYFGYNYVDDVSSKHRKFNIYEFNGRELNIDENNMAIFTNNIGIKLSFS
.............................................................................................................................................................
>A0A481Z3B3_A
MNIPKLQKKLLLNEMSVSGHSNSQFSKIQEAGYLTTKHVHKSGNIQANILKDLNKRAHDGRRGIKVLVKGETTDQFNKALVAILKQKDWQVAFLSALDEDPKQALGIVLNKNVFINTLDAKKLAEEGFDVLRVRPPVVIPENNGEDDEDIVTAPSIKPILVFIGVAVLIILIAWAVWRVSQ
............................................................................................................................................................HHHHHHHHHHHHHHHHHHHHH....
>A0A481Z3B4_A
MLGNVHSLDLGRCYNITDESVKMLGNVHSLNLSYCNNITDESVKMLGNVHSLNLSGCDKITDESVKMLGNVHSLDLSYCNSITDVSVKMLEDKGVVIRR
...................................................................................................
>A0A481Z3B5_A
MDLKLTKTDTTAELSKTAKTDTSVGFWSRALALVFCRFLEQSSSLGFLSVFGAEL
.......................................................
>A0A481Z3B7_A
MFAQKPSKSQAPDKTLYTIHNIIDHSKCNREWVNNENYRGDYLVVSIDPGEVNLAIRVEKRSYDASNVETLSFNKYNLHGYGSDELLFFYIKSLSHYIPDIDKNKLNELYINIKSELFYMYGENYGRRSKVYNWNNILSEFDMDNLTCFNIPNLISPMITSLDNIDLNNINNMDDVKINIIKLLCIRYHTHKYQLQKKEYKDISSICKYIERTINNNLKNKGLNIKQIRDINKSLDEVFDRKDNRSLTSISCIYDTMTDILDHHMKYFMKCHMIIIERQREVNYKMIRCSQHIITYFLIKLRYVDTHPIIYEVSSKLKSKMLDAPPNLTPSQVKKWSVELGQLILQYRGDNKSLDMIEKASKAKKDDYCDVVVQIEALFKYIGLPTSFDKMNVKSESSFSLSADIPSSDSGGTIEKMSIDLND
.......................................................................................................................................................................................................................................................................................................................................................................................................................................
>A0A481Z3B8_A
MTNSDLRPTPVVITEAISPEPALDSTLGSSETGMEDNPAFDGIDLTNSVVCTSQVSEWIFTTANGNRCECLEPFFGPKCTRELYDDTYFGVGTTEIASLDFETLMTIEADRLSFPYINVSEIIVPSDPEIICTTECDIREDCVGVFWPPVVEGQTLFDKRTCTLMENVVNLRPEGTIVYNNNFDNTLFLKQGGRLRVQNRVFAFIGNLPLRYYLRDTYTADEGSDQMIAMYQQTQYKFSFKPQLVVNDTGCSATSMCPFGEAWFGVFSQTALPITDDAAM
........................................................................................................................................................................................................................................................................................
>A0A481Z3B9_A
MQDTPNNSNYQSMYPSFGNQGLGMYDISSIRDILSLFIKGKGLKGKSVSAIYILLILAMKHYFTNTTDIINPLISGIKAILFRLFYKSITYKNTDTDTLDYWVATDIGDTICVSEDTGPDSTGGGCKTHNVPFYIDSVDGGIIAHYFRFLHSDLENDIVIRATIRYNKYKSANVKTSMLNKVSSDLRIIPGIPNLMFPSSNYIKLSKCITNFIRVCRINKSYKPLGILVDGEPGLGKTKFADYMASNNLVGNIIRVDMTSLKEKDFDSIIDTIYMNRSSNSDTMYVIDELDKYLQYRIEITYYELMYKYNSSKEKNNKKSIYSKEDHIQQTKLKFLYSVLSILEKDGLTHPCVVMFCSNNFDSVFEGIDNRHFESLKRRFMKFKFSGCKRDELVEYLKFYNDKFIGTEFYEDQLDDHTSLLKNDISIPYRDLNHITIKKAYNIPKIVKAINKWKKSDIIISPSRKEATRDEDESIVSDHRETDDDYCSMTKDDIECMNEYEGEDDGENNTIKVSNIITDGNDSVLEDK
......................................................HHHHHHHH..................................................................................................................................................................................................................................................................................................................................................................................................................................................................................
>A0A481Z3C0_A
MEAEDKSSAKDTIHRWLDKLFDIADSDDLITTDPKSGLKLGGEDPGLCLARLKNKADTFSARKSKSRATTTRAYGSVPRRKFTGV
.....................................................................................
>A0A481Z3C1_A
MDSIDGVDVELAISEVLRNKITTLTPGSIQFRNVLDLNWLNKQAVQRVYQNVVLIGRLPDIYDVNIGGRAVWLYVKSKISDHHFDDFVIQDVLHMHARPAIHADYFSVSLAIPLKAEVVSQILHLTESTTYNRVSQRLTAACHFKGASDVTFYVIARLNSGEITIEEARSIYAELIPQALMEYQKVEKSVDMRSVATPLSNTLEKYYFSQANTKLADEMARRRPRGKSVTQAEIMLTETTLPSAPLRPGTVRLNLPTPGQIGNYLPRT
............................................................................................................................................................................................................................................................................
>A0A481Z3C4_A
SDETEPTGTDGETGPTGADGQTGPTGADGETGPTGIDGDTGQTGIDGETGPTGADGDTGPTGIDGQTGSTGADGKTGPTGADGETGPTGTDGETGPTGTDGDTGPTGIDGQTGPTGIDGQTGPTGPTGTDGQTGQTGIDGQTGPTGIDGQTGPTGPTGTDGDTGPTGIDGNTGPTGIGGNTGPTGTDGDTGPTGIDGQTGPTGIDGSTGSTGTDGDTGPTGIDGQTGPTGIDGSTGPTGIDGNTGPTGPVQVNVTTAAGRNWLFANSQSGGFGSSGIELSLNNNKKNVLVVKFVRDELLHISGGDIIKSIKFLVYSNKNIFAKVHIFKCDHGGPSTEILPASMIEFLDTNLDDCPQTIKIDFPQGITIDKEVVEIYFENIDDVSSLVGVWQLIIQNIIP
...............................................................................................................................................................................................................................................................................................................................................................................................................
>A0A481Z3C5_A
MNNKIYFDSSDLLISDKLILLDTLIKKYPKECQKLIDGIKEQKLIPPSPKTYNQIVKEFISSYDDFKPSDIILSYNEDYEDALFSFINGIICEMFDESWFKISINIDDFCCEMSDCETYENENTVYRLNICYDGYEHFTFCELCKKNAGLSGEYVPFEKLFTKLNKTLYNHFSAIKKS
..................................................................................................................................................................................
>A0A481Z3C6_A
MDKSNNALELSKILLEYYHNGKLFGRSMSNESSSTDKLPSTDELDHQNMRKICIILDECLIATWWLNHKDISYKCAKIIEENIYNCSLGHKQQNIINNLKFHNININIVDGAMYQSTSHNYGDAISQYLFEKLFKVKINIIDAPQNNKNYITMGSICYMSNEQSIIWGSGFIKKEDSMKKARNILCVRGPLTRAKMIIDSIPCPSIYGDPALLLPLVHHYDEIKIKHKYCIIPHYIDKTHSIFNSFKNDIYTDKHSNEFLFADIDTGNNLEYLLKCISKCEIVISSSLHGIIIAAAYKKPCIWIKLSDGTIGGTFKFYDFLYSVGYEGIDKRLDLSHVKSLSDIDHTEILFENHIIDIDRDELFNRGMDLLNSNPFISENDHDNRLNELKDKWNDYIYKNNEK
...................................................................................................................................................................................................................................................................................................................................................................................................................
>A0A481Z3C7_A
MNSSVNNTILDKYMKNIGIFTDSQYKLLMDLKYSDGKQFLIYHSNNAYYMYNTGVLYDYINLYVVHDFDVLYEQSLNILGNPEVTSIKDVIFSLDIFRQSEMKLQNKINANRVQTVVEEGIYVCPKCSSKKTITTSGQTRSLDEASTIFVTCVPCKFNWSFAG
...................................................................................................................................................................
>A0A481Z3C8_A
MVRLEKWEQFETGTIYSNGQREHMVHDTVNQNFLMGWKNMYRFQDYIISAYTPGIEVKLIDGTAWSCWDRIFVPKAYHGPPIEPWPMKSTENIENTEN
..................................................................................................
>A0A481Z3C9_A
NKVSDEVSDEASDEVSDEVSNKVSDEVSDEASDEASDEASNKESDETSDEESNKESDETSDDELDDTSDEETNDNLKSFNTYKLNELKKIAKGYNIRLSHIKNKKRKNFTKKELYKKIKNYKKSKVRNKI
..................................................................................................................................
>A0A481Z3D0_A
MGASGPVGPIGRLDVIDRPTMAMAIAIAVPVTPVIPVVPVGAIEAQKSKVAVGQIGVGTGQSHTIAQIVLARGKIKGSRIVKIPSILASILMAAAAASSSKSVV
........................................................................................................
>A0A481Z3D1_A
MNHLGALDTDSVEKRVKHVRVKFTYLGAQYMSIIPLGKLPRRGRKLHIQEGQQLVDITCIRGAKYKFTPNEIGVDKILLTESKTGQTVVLKTFEADDEITL
.....................................................................................................
>A0A481Z3D2_A
MFGMKNFVAKPELAPGELPENSWLAAFAKDPEVALWPVITIVAIVILWLSEQGSQNCLNGKCHQIAPVLKSDDSVDQIIKKLDDGLERHWSFVPWRLAALVAIFVGIMVMVILWKGFPNGLLTFTVFAFIFVGVYFSFNYTSAQVIRPKVEQQRKLLKQLKRRL
...............................hhhhhhhhhhhhhhhhhh.............................................HHHHHHHHHHHHHHHHHHHHH....hhhhhhhhhhhhhhhhhhhhhh.......................
>A0A481Z3D4_A
MQGRLTYNQFQSKFKGLGLSIKQIGQAWSKYKINEIHNIDLTLINIRKLVSVIKKEKPKSKTIIRRVSLIRKYKKIEPNIKNIITKKIDYFSQQPPEIVRLMLFNLPMDEIKNMCNINKFLRDKVCTDYFWRIYIKDFYSEYDDINNSKLPKNLRHYVSNIITTNPKVQSEYKNVTSMILVDFNHKIEKDVLPASLTTLTFGREFNQEIEEGVLPTSLTTLTFGQNFNKKIEKGVLPKSLTTLILGREFNQKIEKGILPKSLSYIWRKF
.............................................................................................................................................................................................................................................................................
>A0A481Z3D5_A
MSTPQQLSWEYRFWKFQQLLSPQTSTPDKIKKHNELWKLTAIRIEKNLQDKREKSGIIDVSEMSSPKLKHIPDTMSDGEIAKQVGSSEFFLKALKIYQAAQEDSSE
..........................................................................................................
>A0A481Z3D6_A
MKIKQYKYSKEQSYKINKLLQYVRPPMILYDYDIIVCYSSEGNKIGYAVIEHGDRSLHGDCPEYIAHINYNLSLLEIYSSEQLKGYGTFIMNNIKKIYKLNEKNRIIIKCDVDVMQFYSKNNAYEIPNTYFDDELLMII
...........................................................................................................................................
>A0A481Z3D7_A
MKNEKRSGRQRLLEFSKLLVMEHSTTDHIMFGCSELLLTPDLLEFDILDVEAAINELAMMSETSTDTGSSISMTSLGSEDSEESDKKSNNRPFKKGDRIWVINQDFSLPLMATVTESYLDSELVYFIYDGQPDETHSSFDHRILLILSIEHQIKEPSFSNALKSLWQGLIVRQVKFVKKNGRGYAKYYDGREKETVEYETFKEAFDRVSITERTKVVFHEYHYYGFTNNHTLYDNDRYADIEFFFGSENAGQLTHDVQWSASDIPMSLSERVHRAPPLSGKLICGMPEITSEGWQLKRWIPCSRQFLNLWKFVMGMKIESPEALIKSVIKLPNIHPKFKMLQDIFEILDTELTARLCLSKDLVAKVRSELKYAKMSVDTQGCEHWVTNDCDKCGVHISKAAKIYFLTMVTVYGLPSNYTLSLDR
........................................................................................................................................................................................................................................................................................................................................................................................................................................
>A0A481Z3D8_A
MGFPKFNGQWLSKQGFYRRIVSNQLPPNVTSIMIDMNSFFYKSASKVYALTPDRMTMKKMRREDIDKLRQRQKVIKNTNPEVLQDEYFKAIGLDLNNVIIAIAASSDDPEDGIVLDNLVLAVDGVAPQAKMMQQRKRRWKSAQEMGVATPFTTLSITPGTQFMQDLDKYLQSWITDNRKSLGKNLIYSSHMVPGEGEHKIMDYMRDDKIKGDGPYVIHGMDTDLIMLSLLSDRSNLYLWREDTRNGDVLNIDAFRRELNDYLRTDKHDPAYAYYYRDFVIMLLFLENDFLPNQVALDNYSKTIDDIFGQYKRLGKPLSDEKGILWDNLSEWLELVASRENVMLQREAKKARLYRSPALTQATTVQSITKGMYEGYVPKGSTRIFFDMDKYRNVWYDKALGLKNNKYTELLSSTLNINKDYLAPVTNEKISKMCSSYLTGIAWIYQYYIGGLSSVNNRWFFPYHHAPMIGDISNTLSSLIDAYPLDKIINGYTYNGDILPSVLNQLLTVIPLKAKHLLPEEIRILMDVDSPIADAYPDHIEIDYSGIENERLLYLSKALYPFIDSYRVSNAIRRNVRLTPEMIDLYSSDSDIVSEMEFEDLVPTVCSNPESFNKEIYVKKYDSRGRGGRGGRGGRGGRGGRGRDGRGRGGRGRGGRGGRGGGITPYEQKYTQKYASEERKNIVSKSGREFDTHVHKTGTSSHHGGSQYFGERGASNVTRSGVHSYSIPIWPDTINHISSTNDQYRLQATSQSFMPAIQQQAQIGSIPQMERIEYGSSKYSIPTSTTKFGERSERGRGGYRGRGRGGERGRGRGGDRGRGRGEDRGRGRGGDRGRGRGGDRGRGRGGDRGRALLQGPKLPPPS
.............................................................................................................................................................................................................................................................................................................................................................................................................................................................................................................................................................................................................................................................................................................................................................................................................................................................................................
>A0A481Z3D9_A
MATKERKPRRLKNIFTDVMLMDATRDTIYWYPKPNGKRTPLRIGGAYAKLGLDKQGHVKTPPSKGYVSGFRYIPSLRVAGTPEDFRVFMEKLEANDATSFAEVGGMAAALSKVLDPTREVYTSETVRAGGVLRVKFEAEIEASRGHGGAKKAKMSSGEAAIFFNELVAARKQTGDNKQFKFELVKAPRAEAKGKSKRTGTRKGRAPETSSLGLGLGLGLAPAPALAPALGGLPSPGALSLPPGTALGATSLGGMPGAGFSLAGLSSPRGL
..............................................................................................................................................................................................................................................................................
>A0A481Z3E1_A
MIKMTESPFFPPYNLLVIQDTPIHPEWGGICRTIPGLPKKQKEDIGKLVMEHWRLSLMKRMPMVDAINTMKSSGIPYAGKSAAGGKGTTLTVNKLPSELQLVIARYVIKNTI
................................................................................................................
>A0A481Z3E2_A
MCECADEDEDEDEDEDVGVGVDMNEYVNINIIGFPLEIIYT
.........................................
>A0A481Z3E4_A
MSITIESLVAANLLDGLFKIAVKAENVEIVTLLLKDGRVDPSANNNRAIQLASENGHDGVVALLLKDDRVDPSANNNRAIQLASENGHDGVVQLLLKDDRVDPSSDNNYAVQSAIRNGHDGVVELLLQDDRVDPSANDNYSIRLASNNGHDGVVALLLKDDRVDPSVNNNYAIQWASEDGHDGIVALLLKDERVDPSVNNNHAIQLASENGHYGIVELLNNYTKSKESDNSIINITRKAMEQDKIKVVMYMIREKRSELKSIETEIIDWAIEKELDDVVESLCN
............................................................................................................................................................................................................................................................................................
>A0A481Z3E5_A
MKEDGVVRTEHIYSKMIEAYREHPERATYYFNLMKEEGVVRTALIYINMMEVYKKFPEKATYYFNLMKEEGVVRTALAYTRMIEMYKYDSAKVRYYSKLMREGI
........................................................................................................
>A0A481Z3E6_A
MDKLGDVGTITGGTALLVSIGGLIYTINKINGVREDLDEMTGHLATTIGEKGTLDKMNETMDKLAMAIRQLNSNVNEIATVVTEQQKIRDQQMTCILNILKEVGEVPEDTTKLLTQKMTVSGRIHRVDNGISPIPTDINQLSAKNGMADHLTKSNGDRRTTLRHMGLGT
......hhhhhh......HHHHHHHH...............................................................................................................................................
>A0A481Z3E7_A
MTDPVVKVIVLCASDPKSLSLIKLVQNSNSDVFHVININNPRTLYQLRHTQTSLQITSLPALITRFTSGRNALMPVELLPQLLATISGTHLKEI
..............................................................................................
>A0A481Z3E8_A
MDAKLTVTVSASIYGVGSTFLTASVLKPRILVQEHFSGLIKINEVSYVFCQESIKSTIFTITMTLTPSHLFDLSINGIVVLSFFLNDVNFDLVF
..............................................................................................
>A0A481Z3E9_A
MDKYKYINYANDLMQNNDLQYDEYSASIESNESDSINNIFVGGGNNNSQNISKPSGGFPPIYLCDKDDVDIDFSDETKKKREYKTHKTAVSITEIMQRRRNVQPFI
..........................................................................................................
>A0A481Z3F2_A
MSKDMSYSKENNKTILYFLDRKLFNHAIRYASENGYFNAVKLLLVDSRVDPSDMNNYAIRIASDKGHTDIVQILLKDSRVNPAAMKNYAIKKAFLNRHVDVVRLLLTDSRILM
.................................................................................................................
>A0A481Z3F3_A
MLVILVYFVPYEVKDKYDSEGYESSYEDSSSKYNSTSSRSSRKNRKNRNKKRYKSDKSDKYDKSDKSDKSGKSDKYKYSDYSDIKNYVHVDDSLSGSGDRIFLSDRDETSSLDESSSKYRNIVYSNKKRRILNKINNLSSDSTDVINESSYSDPSHNYELKQGKELGEIKEHEKEQEHEKEKEQEHEKEKEQEQESELLSLPNENINNLSKDEDTSEDHIREYINLEKKELDNNNKIIKSKKKKNNIGGNDFESKGEKECRRIFESIYKNPFKKANPEFLRTTDTNIILELDGYNEELGMAFEYNGDYHYTYPHDFHKSPDQFRRRVQLDKFKKDACEKSGVFLITIPYNVEYSDLETYIRDKILECVP
.................................................................................................................................................................................................................................................................................................................................................................................
>A0A481Z3F5_A
MTLKYIILFIFIQLTYSISITNIYKSPILNTNNIDIAHNPVNSQSNILWQDHSNNLWISFINYGTKNTSSIKIISEKIKKGSHQVLSFDPFLYPNYNQDNPMIMAYLTESENSDFYHINIETSYNGGYNWIETGNESSVVYSNITPIPKINKYTKLVFQIDRPYQTNNTRHWLLCYETNNGIDYDIGCYVSYYVDTWDFVSIDKPKSICRDIIIAPVWSGNFNLMIYCSDDNITYVQRNYVVNIMSFTIPPAVSVAPIPDTNIIVGSDIYSGRNIYYRTLTNKYVLASSGGIALGTNADFNYTDYTLSSTNDERYILDLKDNNNFIYIDYTKTNSSISLYNTNNDLETFTLAYEKKLLIDDDENLFDISLTSNYDSKNTNIYCIFSIYTNEDEVRFIIWTLDWSNLIVNDAILVLDKVIIPPPSDEYLFESDAILYGDIIINSTLTISTDSNIVVDGNIKFTNHSVIYMTESSTITIKNNVTFAGTIHLPSYNTSKVDDVITIVSYNTSTGKFDNVIFEGEGDTCTEFNLEDGHPDLQYTSSSLQIIISPCSQYKEEENFNIIIFIILATCSTLFLAFVIIVYVKFKDKIFIYRKKTKNARFDLQESNYPDYGSNDEYDTT
SSSSSSSSSSSSSSSSS................................................................................................................................................................................................................................................................................................................................................................................................................................................................................................................................................................hhhhhhhhhhhhhhhhhhhhhhh.....................................
>A0A481Z3F6_A
MASRSLWTGQSDLIHRPGGWCQVKGIIKIIGYKHIRGTNKICLKPQTYLLSPVIIGGIFYNHLWIEASKPLQKFELGIGDTVIFEAKVRVYERPLDVDASDWKQGKIGLKKPYRDIISHRAQIKISTNPFYPTFQIICNPLNF
...............................................................................................................................................
>A0A481Z3F8_A
MAEEEHDRVWLFLAIIVVVIIIIGLVIFVGVDFKAIEREISGGQVCTITADCGIGEYCSADDTCISTQACDVDVDCFYGQSCSQFSSNTKRCVAASCKQNSDCPQGPGSGTASIRCIKGLCTPKACMLANDCETDEACLADFCTPVGETCATSSDCFRSQLMCVAGKCVECTKTSDCTDGQFCDITEEGGICKSGCTTNTQCGTGMTCVTGNCCPSGTDTSCGMACTETPQCSGDCKHCVNGVCTCIPGAEPSGDTRFQCTSNTDCASGNCLIDTFMMGTETQTCGWKAVECLYDNGAAGKASTCPNTTAPFCIEGVCQASAAGAICGIDELEMCPKGLDCVNQICGVDRGVYGDVCQITSDCESGLNCTDNTCIPAT
SSSSSSSS.HHHHHHHHHHHHHHHHHH...............................................................................................................................................................................................................................................................................................................................................................
>A0A481Z3F9_A
MSGPPAFRSMGARVRHAEPLVAPATSITEILYVHANKTYGLQPDPKAAYNNPVTQEPSRAKESPVVKEMKGQLIESIETLTLSPMATKSPITKLPSLPAVEILVVPLGSPSREILELPSTTTKISPVLEQEAPIMVPTAGAIRAAPATTLVRPAILDINPDKIGRGKGGKGKLYTVAELKNKLRGLSLSPSGSKAVLVNLLVSYIKENDPGLYARLSADVK
.............................................................................................................................................................................................................................
>A0A481Z3G0_A
MGNQQFKISDIDNAVDRNDLEERVKEIHANQEMLKNKQQLLTKSIENKGESDIFVEKVTIIKYIQCLHMGSLRRNLFHKHECEDSMNKLVISFFDKLENISQIDRAAEIAAKISKLE
.....................................................................................................................
>A0A481Z3G1_1_A
MDSDFQSRTPVRPETIKKITIKSQPNDVIESPGDFVLSREEELLKKILVYDGISNDVIEGYNDVIQSKIPESIRSSKIQILTSALKEYYEEKKISYAEGKELLNDFKQIGKKYTPTFKRELFLRFLDVKMDSPKDSNGKKLYPYHFRTSHKSYMATIKVKLGLEVKELNGKSIIIPLDKIEGKDTYIPIGDIPILTGSVLDNIVIGNIKGKDKQKYGEDPEDPMAQYIITGNNYIIFLKDTSRLNRIFCFYDKNNFEKCDMTNFSYHNTKPVSLITDNVGRIFININNLKKQVNVITFARLTLGVTSEELIRRVRLFSKKKYWVNVRDFLNITIENDQRLDPVQHISQIQEDPIGNNVDKKLFNEIKFRQLFLESFYSHIDVRGYSESKVIDMKLNLLSIQIARISEFINGFRKADDRDGWVNKSILNSAVSIIQMFNGVWKKLISNVEEGINLRMSGRRIYEEEEILSSNNMIYYKDILREAISRFRSTKKSDSDLGKKFEKNFLNTTWGVGNKQENGRTEMIQQGENVLTKYSLSTKINSPISEKGTNNIKLRIPRADQLGYVGIVETPESQKCGLRRNKAITCWISVDRSDTIVEIDIKSSSTFKEITVGLSIDTGCMLNGVFLGWCVGSVVKKLIVKKRRNEILAKDVSAVYDPEDNFLYIHTDRSRLTRPLLIVDSKNNLIIDKKGLWGANFKTLLSEGCIEYVDSWELDFEDTYLSESVDHIYRHQRAVKHAKDNVDYLETEYLSKGGTLKIKKEQKYFAQQVQKLENKIEIIRAD
..............................................................................................................................................................................................................................................................................................................................................................................................................................................................................................................................................................................................................................................................................................................................................................................................................
>A0A481Z3G1_2_A
HEQFLSEIENIETRTRNDINRIELLKEELIVLEEEIIENPSMEVENDLKNIKDKLYNLSKSLTGSENVMETPEDVDNMTEDYININESEKQSIIRNLEYSKNKLLLYKDKLIKYNHYNEINEDEYIEKIENELNVLVFKALDDLYKREIDFDIIFEVVLKNAKNIINSIKEILNSKQDQVISKFKKEIVNHYYQKLSFNLGNFIDKSKQFNKKLKQINSKLTTKIKKNGKRDLIKIIANRGRIINIFEKIISTLEDKKEKYIFTETAILSGEDLDTIKVNLKTARNIYTRLSSVKYSYCEISPNAHLGVSASTLPAFNHNEGPRNSYGASMNKQSLSSTSASDLFNFSVSMKRLAYGQRPIFETMTNKIIGMNENPNGENVKLAILDMVYNREDSIIMSQKAIDQGLFTMVVSKSYSLDLKKEKEEGSNIRYRFGKPPYSKKEGRVFDNLDENGIAMVGSQISVGDAIIGKYVEKLDSNGKIIDTQDHSLFAQKGQDGTVDRAILTHDLTYNSVLSSSKGGNIASVRIRKVRIPIPGDKFATRSAQKSVISMILPEVDLPFTQFGDTPDIIMNPLAIPSRMTVNQLIETLASKHGVLRGTRVNATGYRDYKYDEFGETLAEYGYNRNAFETFYDGQTGEKIQGQVFFGPCYYRALKHNIIDKIQFRSTGIIDPTTRQPPGGRETGGGLRLGEMEIDALIGHGADYVLQERTCKSSSEYFGIWCKSCGIIAGIITEKGKPIFKCGRCGLRGFEGFGKSRIPFTLKTFGDYMAGTGINMRLKFKE
...............................................................................................................................................................................................................................................................................................................................................................................................................................................................................................................................................................................................................................................................................................................................................................................................................
>A0A481Z3G2_A
STGDQGNQGRQGPTGDTGPTGDTGSTGDQGNQGRQGPTGDTGPTGDTGSTGDQGNQGRQGPTGDTGPTGDTGSTGDQGNQGRQGPTGDTGPTGDTGSTGDQGNQGRQGPTGDTGPTGDTGSTGDQGNQGRQGPTGDTGPTGDTGSTGDQGNQGRQGPTGDTGDTGPTGDTGPTGTCVCSKCITLTEDFEEYRAGFANGTVTTAFKYNNIDGPTGTVENIIGPYIKYTPSDSSHPLMIFNSAAPTGNDTDLGTPNKNFLNGTGDGSGGENSNYLPYGNVLIISSDGDAKDPDDYASGGTMKFEFMHPSCLHNIGLLDREENEVILIKLFDKDNIEIKTIDVSDINKPWGAVGSNSYIKVPINVDNVKKMEVIFAGSGALTHVTYTICIPSEQDQFVMINKSDKQSTGWFWNNK
............................................................................................................................................................................................................................................................................................................................................................................................................................
>A0A481Z3G3_A
MGEACGVKPQLAARKFCAKHAGTKQAARKVKTKAKAKTKGKAKSNDCAWIFQDPSPRLGQQCDKKAAGKLPYCTRHLRTKQVKYELAKAAKDAEIGRWDACYWKLICNRAQRQYLEPAGACDKFTVPGTNYCVKHLYLRQAWDETIKDIPARCEHIIRSKKGHRVCQKLVEPGYKKCQTHSRRRGRPTMAQQAKRDEALRSATNR
.............................................................................................................................................................................................................
>A0A481Z3G4_A
MELDSLVALEKLDVSAKGKYVVLVYFVTSQAVIEKEDIYGAILVVGTCANKKLATDMANDIIRRTGYRGVIIIKACQWHFLKPEASRDQTKTIIADRDRMFEQQAVVHAGLDIKYKEACSGVREAAFEHHRKILDSDCVENYQYQLSQIAHLEQTIESATEKMEQLQTTINQQLLLHPEFIES
.......................................................................................................................................................................................
>A0A481Z3G5_A
MFSIFGSAKDVAPEEVFFAVELKASKFIEAINRGSIPLIKELIKNKRNNIGFNKQLLLRTAISARQEEIVKIFLDDYYRRFDMSKINDLAFDASLGGEKEISTVIISSFLDNGYAKPSYDNNKLLKQMDTLGHTDICHKIISHYYFVEKTMKEEKTVDEEGKETVSKVEDSVNELVVKYKEMKKKEEEAKIEADAKIVADAKIAAEAKVVTEAK
......................................................................................................................................................................................................................
>A0A481Z3G6_A
MSTVVYPSGYPQYAGAPTPSGAGSYTDPGIFNDELFQSYWFWILLFIAIIALALAIGALIWIGTRRGDEVDLLLAIQESSSATTASDTFRTNEFDMYIGRTTVNLNLNIPTNDSNRKGRQIFVKNDGTGDITLDTRSLVNFNEGRIPNGSTVETGVYAEFVFIAQNNLLRLQ
......................................hhhhhhhhhhhhhhhhhhhhhhhhh.............................................................................................................
>A0A481Z3G8_A
MEDLKHDPKLESTDSNFGQEGLVVIATNDQAIRLSAWVNQVPMNLIGFYYTSTSDSELKIKIFDLISGNSSPLTKNVLNFESLKMSALVRSIKVFPLLPINEKSGLNFRKLVYWLESGLDTDYGGTDIDIITGTGNSTDWSIDSFRDLKLDKDEQDTDKTATKLSPESVLRTIYESRHKLFSSAFELPLTIFIDKINDKLVRESALRVREKMIELAETAYEAALRGKLESCLDKLLAHDYTTMASAELLIKINSWLDRGVFFQDEFRKEFGELFGADKSPSTDGDLPKVLSLCDHDTVNLPEIRTELKNLVVSLTSANQPSTIDFRLLIQIHNQIANLINEETLTIAGAGTSWPALVVDCPDQLVTMRSKLKACNQLVFSLCRPQIVDVSEEEVMEVLLYLEGLDEVEQTKYLNIKNALLETLKQQSILK
..............................................................................................................................................................................................................................................................................................................................................................................................................................................
>A0A481Z3H0_A
MGYRLLIITAKLCGWCEKFKKDVENGLEPLKKGLNDINIEYDYIETTLNDQNKIVYDINLYDDRVLNYLKWFPTFILLEEKSFNDKDSFLNANVYGTTRGDKKENFYETIKNKIVVNEYNKIIQWITTFIPKNITENDNEVYLTRNGKEFNSVIISNRTNNHNMLIKFQSEYDSSDEEYFTI
......................................................................................................................................................................................
>A0A481Z3H1_A
MFSKIVSNVVSKTVSAFSVSKVISSVLISRGLIHVTKDINMDMAIENDTPLDLSNDGDKEEPESSEITKKVRDLSQKMGIQNKIKVLSYDKNDTYGGARGIDHPLGNPTISLGKNANTFTIAHELSHIKFNHYSNELLWKEKPKYISHTESLIYITICLIPFSNYMVYAAVCALKLDEEIKRYHNRINEEEADKNAMKYCTNTEIRQNISEFQDHVDNILGRRNLDNPRLFVRCNAKGDHRYFRGNHPYTTNRIEYMKDALTDNPDLIVNVTHTNGEYETIYIDENERKMLRKSDTSMFDVSTIDIDLRKESYQVELYDNLLISNRTMPKIRDLPNTKIISKDKFDVKEVLSEISYNDNLRLYCISYTDNDNEKVDKMSKHLKDVSKKDNRIKWVQEIREENTNNIWIEGESYVVHNIMSEVGEL
.........................................................................................................................................................................................................................................................................................................................................................................................................................................
>A0A481Z3H3_A
MPWLLSRLKIIGEISASTPISVLLEVAGSHGIAIPDEAILNTNQGRNSLIKYLEQTTIPIIGTVDSDDISGVEAAYLARFINHQVSWNLPALKRCFNFMKKFLTIDPVDLTWDEIMSLEPAPQIPKRPRRLNACMLYRLCKERYINPGPQASLSYMKLLIELSRVTVDKLGILISGALDEQTDLPTTKLELLALIAQLPEAVVREQLMVNRTQLLTTVKDQLIPNNRVEAIYLAFNLGVDLTGADSPIQEYFKLKANPDGYLKLKQAKCKCPELESMDIYKRYNPLIPFDWYPPTAVNNFIKLAGYNSVANPEELIQLTYLSTTFYMGIAPLVSNTETPIAYDLVAELDSAEAVSYGIIGSAMTVLSVEELHDSFKTTSSFIRSDGKYYSELAISKLGLISPCLRSLITEIRGFQKVEDAHVCNLKVVHETARSAAEDISAALTAILELAMYMRGWDGKAEFPIGSSPVKDAVALQERVSVKLVVFQERAHSNDNWNLVSHLPLRLYKAGNFVKSSDAETITKRLTTVSQGDEVAACIRISSNWLASSAYFYQRCLGQPASFDIANMRHIA
...........................................................................................................................................................................................................................................................................................................................................................................................................................................................................................................................................................................................
>A0A481Z3H4_A
MYLDQSYWNCQNPEFLEMAQLVTDPYWQEKLLLAAKGKFPKKVSYRNGEIRFRKNSSMATEKLPKDPVDAATLVIQFIRKFTGLSSELDKRENLRQLSSVSSRYIPIRDCSWKHIKGKGSKIDIMNRYSREIATAMSLTELQRCQLLKTIQCGLICGQLSNDHVIMKVGRINQITGLYYDDSTATFKLDPRLAPYKPSKPVDSRVVIDLRESYVKRRTSAKGMPVIGNAIKSIVDYFTWQLSMEEAARTPVGPTFIIVDINVPDYSSDTSPNSIEPEPQYYIESSNEQSPPKDVLEAIDMIESMPDNWTGSPDSYDNSTSRSSIEGYR
........................................................................................................................................................................................................................................................................................................................................
>A0A481Z3H5_A
MAPNTTIELPQPYNKIGDGPEKPEVKIMADYLRKNITNSILTGISTNWEKLVNSDNWYQGVS
..............................................................
>A0A481Z3H6_A
MDNCDASTNINLSSLINGYTVFGEAEGFYSKILYLSSNVDKKKVAYKIFGPNMSHNSRCKEIRLHNIIEHDNIIKAYHVDAYGILMEYGVCMTYLNYKTMADIYITISQISMALEYLHINNYIYFDLKAENIVLVRDEYNDNKSLIKLIDIGSCIHENNIYIDKEKNEFRRDSGIVYSKLYSSPEIIINKYKLSVQHDMWSLGVILSELAYNYHPYLNIDMKSIDELRSSASADALYRIIIDNYRNETSIFPNNIINNNSHYSKLIDDFDTKPSEIIAKLVEYDPSKRLTSAQLLDLLYNLLSK
................................................................................................................................................................................................................................................................................................................
>A0A481Z3H7_A
MDIKYIDIITNKNQVKIVNKDKSHRCNQNGCNFKSKNKGYLNTHLWEVHTINVTGNRIMHSCDQEGCDFKSKRGLNTHLWQIHNINITGNRKMHSCDQEYCDFKSKNKGYLNTHLWRIHTINVTGNKKMHHCDQECCDFKSKTKGDLNTHFWEVHTIDVTGNKKMHHCDQEGRDYKSKRGLNTHLWQVHNINITGNKKMYYCDQEGCNYKSKNGGNHNKHMWRIHDINVTGNRKMYNCDQEDVFPSLKLTVNLTDIFLDFMTLVNISVIHV
...............................................................................................................................................................................................................................................................................
>A0A481Z3H8_A
MWALWRILFSREYRKQVGVSSRRYFQGYGTGLIQPPPPRATAPGGVVMVATSGAASQDVLAVNAAQQIAGAQG
.........................................................................
>A0A481Z3I3_A
MEESTPEVKLAELKYLSLVGAEIAALSARLAMFIEKHNRIPGGNAGYIPASQIEGWANLQSVMVLALLPRAEPDFEATFAEGKLIGLVLAMIVPVISGDDTPTKPALAKEPCFDGKDRQADGKRLRNLLKNGRALPMSYTTYNCVHTDFRKRGLGHDIIVKLKEAGLPLGIQYGYHIMPGKMYESPIKVQQWMRPINPSRARKLGFKIPDMAKILSISRSTKTKDRSNRRGLLKLKSCLSPVTYTLITDEEIKSSYEEYLVFSEGPKLVFRPSVKYWRRYIKAFETYRVLSKEEVVGIFSVLPMTMILNSTGKSLESLNMVLAVGNTKDVVSAAIKLCSETKALVLYLNEVGCLDGKTLDSMYCLKTDHIYSLLTYNLHTDIKKTDVCLPLF
........................................................................................................................................................................................................................................................................................................................................................................................................
>A0A481Z3I5_A
MSKQILKQRFIDEIKKSQEHIKKLMIMSNEVASSNKKIKLIIRGKENVLSRRMLKYLATKIVSSDFEKLFKLANNKMSLLYTPVFLTKDTIDFINDAKKDLGLFEGENITDNIKVMLKSGMSDQRSVDSMWYIYSNRMNLHENATINIKNAKEGKKLNRQYIAPDARMKKYLNVALKNLVDSLKKTKHTSKTVNFKKGEDETVESLIDFIIFNYNRIKKMMVRPNDELENSKKNMIRKAANNKVIKTYENIIYNHMIDVELEGGLFLDDNVFLEAAVEVSKKSFKYIDLKGETKTEGEYTLGPYTKEQIENLNVNKKDDSYVLALRAVIDSERNYLTKVKKSN
.......................................................................................................................................................................................................................................................................................................................................................
>A0A481Z3I6_A
MSTDYFYYYLLSYNNIIIYKYVKKISIYKMNNSAILTSKAELQNIQNVVLSSLREYGEINILDYRVDITSDYPEDYPKYYPNIYDNILEINIVIQGNKKYIDEIFDTWKYDVKGWKTEKKYESINYQALGTQRKVQEKVRGKGRVIIRRQGLGQSEDLTSLKITLTKYIWSVKSINLNKIFDQANESYKLKDINFYVSSKPILDGNQLDNKPIYFHYALLPSYEMNKYGYYQPGNIDDVEKIYNSASKDGIFKSFYCTLCASGETNNIAGIEYDKIGADMGLYKDNNNAYQPKGKANYAQIIRYPVYLNNILFYITGTSPPYLYGHLLLFPDMHMSTYLMLMSQAHVSGIYSLLNENIGSVAIFNGNYGSDIYHGHVHLTNQKLFVVEDSCKKINNIVRTKKSQYTGGIKMEGYAFQGVTLYSENVNKLYTEIASYSLLYFSDNFMSRNNLSMSAILYVCPTNKGNIFVATIFISDLNKKMGLKLNDSCAVNSIIPAFEINYANCKDSRNDPVITRKILDYYKEGFITSNSLINERSNIKFKDNNIKNAITERMGELLNTENIDKIPSEAIQWFIYQFDKSFKPAYDLDSDILKDFANKLIQDQKACISRGHDCPQNIFASFKILFTVYVLKLLFSSINNSPNKSLSDSIYNLYSDDFILEAGILGNLGNMYDNFSVKQTKSLTISSRTTNETVLNTLSNLINITSKNKYVDNEKVNMWLEYIYKRIGDPSAFGYLTFSNIKYNDSSQLPIAIKILAKEENALVNDLFQYEMVLGTKMSQLRADIPNYVMNFGGFRCNSTRNSNDEYAEICDGGINSALSSYIIMEKLPGTTLGTYINTLEYEDDWRLLLAMGQICVALQYGQDKVKFTHYDFHIGNVMMVNNGSSNASDNFKYYKYKWSTDNKNKNKNINREYKLRAQYTTVILDYGTSHADFSNYPDSKNVEIPKSIYNSTYYTIYGMTIDKFKQSADVHSMLVSILFTMITSNFELFRRSKMIQILYQQISPYLDIIYDIPFMQVIQESIDLMSQNQYPDVKQLRNFLGFKRKDKGYYLYLPANVDLNLTPDILYNIIKNILVDGGYKYLFDEPTSSPTVCTWNPDTYEHGCSANVGTQ
........................................................................................................................................................................................................................................................................................................................................................................................................................................................................................................................................................................................................................................................................................................................................................................................................................................................................................................................................................................................................................................................................................................................................................
>A0A481Z3I7_A
MRNSDDISYVSSYSHIINAPSSMSRHDMAALMAHAEVWQKIVEQDLDSALILEDTAVTNFDGSSLNTKLLEFYSAYSDQFDILYLGKCQDSCKQYRKAYDGVYQSQSPLCKYAYIITKDCAKTLLSELPSSVATDVFLSQAIKAGLRAYVFHPSIIRRNDLVLPITDDPSKSKAWRESAYRENIECKYEPDSDTDTWIPIAIIAGVIFAIIVLIILARRS
...................................................................................................................................................................................................hhhhhhhhhhhhhhhhhhhhh....
>A0A481Z3I8_A
MGIYFHIKMYSQHNCGRRSHRKCGCQKNSRKINCPTGPTGPTGPSSGSSSNTGPTGPTGQPGSPLTGATGPTGSIGPTGLEGLDGETGPTGQPGSSLTGATGSTGSIGPTGLGGLNGETGPTGPCCTGPTGPGDIVTIVIDGATGNYEVTIPVWANAGIVTSISGGGGGGSGGGGGGSGGSNDSFQGGFGGSGGGGGGGGPGKFVPSFPIIITNADVLTVTVGAGGGGGASSFAGTVGTNSSGTNPAGAGGQGINGNPGLLGSSTIISVNASEIIHTTGGIGGLGGIGGFGGGGASTVPGSGGNGANGGNGANGYSNGADGGNGGNFGLNGDNSSSGTPGSGGTGGIGFLGTNGNNGTDGSQPNPSVGGNGGKQYHYNNIITSGDGGNGGNGGLSDLSSIAGSPGKSGYVIVTFYS
................................................................................................................................................................................................................................................................................................................................................................................................................................
>A0A481Z3I9_A
MYTVVKLRDMCKNNKIRGYSRLRKSELIDLLRENDIILDINSKYYKTESTTFYELPEDVIYEIMTHLMNRDIRSLGNINKCYIKLCNKLKDKLICDHADICECTTRRCCRCMDMRSDEDVLTEPVYIDGKGNVMPRKYMLGILRDTGYCNKCTSLTHKVKTTYKKLMI
........................................................................................................................................................................
>A0A481Z3J0_A
MNNLFNEIWMDIILKLDIHSMLNVNILSSKFHILIKKYEIPDNSKSHTIKLKNTDDINNRLEILIIEYNFKKYDLSFCNEITDKSVKLLNGLHTLNLFGCDKITDESVKLLGELHTLNLSWCYKITDESVKLLDKLHTLNLTYCNQITDESVKLLDKLHTLNLTYCYQITDESVKLLNGLYTLDL
.........................................................................................................................................................................................
>A0A481Z3J2_A
MEVPETYTKEDIMGMDLGWIPTFLTKLGMSRGGDERSRILAELDRRGLIRSSLPSVSGWLDQVPEEWRGEIVALVNLMNVSGMEVLIQQIVGNYDYFRIQGLCEIIVQVTSDSSILIPEITRNKLVYLNDILCNSEFFWHAKTDLDFGITEKAADKTWKEQYKFLFIVAKIEYIIIDSGERASLEEFENVAKDEVEIHNKYLGTQEAIISAAPITRAEIKINIPMGDTWFYRSHVFLHTVNRYYIAKTTGKEYLLPEGSILSEYHTMLLDELKEGKESEEGEDEWDTLGEGVQWHISYPERAVYVEFTRLGLVPKIFPEDESLWTEKERTFNASHLAFFIKISV
........................................................................................................................................................................................................................................................................................................................................................
>A0A481Z3J3_A
MAKSVIDVTYGSPNFPDGWTSALKVNQFRYIKYHCGFGSNPNYILKLNKKETISPLTHVPDNLTDDAYQVYVKRGNYVKTEVRLVKFGLADSAVDLKTAQIVPIYIETHKSPEKLKMFKIVKTITELVAQNKFKEALVYMKGFPVTPDILHFTRKCLNLMDRRVEVTEVTLDTKFGLRSWYHYDGLSQAEFELSAAHYYLGTDDGKLAYKIQDALISDRLLPKYLKNSYLRNICSFYRPQMTSYPGRPETVVKTYMQLTHPHNHHVMNISIIPYDGLSGPDWLHHPEVTVLGLVRTVNYLIKNGGYVSMHEDKKIRTITYLCWFDRELQLLKQLQVRLAVDYPKCRYMAIENFEDMRLFRYLDGDIGFVATGIDTHDLKSHQMVMGTFNSWAEINSVTLLHYADWRFQKNWLPFLANDQLLLVYKYAPFTLIKPDTLTGDCELVLETSSKLDLASLRGSAAPVNCAGWFEDTEYSEAHWIMTVHSSVRREDGRTAYINKFLLLTEDFHVYRISRYYKLTGENVEYSMGCLILDNKLAISYSQDDRLGCLAMLTRKQVLSCFQ
..................................................................................................................................................................................................................................................................................................................................................................................................................................................................................................................................................................................
>A0A481Z3J4_A
MYISTGYTIYINKNTTIKTDCIENNGTIIFNGTFKSGDTFIPIISNCTTNPNINVIRLPKCVTVIQTVVKSGYNNLFKMEFLDDLSSPGCLVSAQISSNNYIVPIIITISICVLVIFFILLYIFNNNFKKKVSPFKFRSNVETSISSEEDSEELDFAIDSESL
....................................................................................................hhhhhhhhhhhhhhhhhhhhhhh........................................
>A0A481Z3J5_A
MNIVTEWVSDQDVIPQLIGTSKIKKNNMDRNLTRYVAQIKMCNENYNLIDHVKFVPLILSIILKKNYDYRDIEGLRNTIKHLVESFVFVDVNLVSYQVEKVRKRLVCIYSPTYKGEPIWVSKKDFITINSHIKLEKYYGYKLISSNPLAWYAVSEYQKKYRDIQLEDLFQSKKIMFMKINHTTPFKPKTHTLWEDDEKMNTIRSMILKYEHDGLFVCKYESDIFIKIYIELALLWNGTMINTGTPTIIKTDTYFLEGKAVWYRKSAERILEGTLPEYTLVLKLNKLNMVKTSYKKLSKHNPLLKSYKPKIEIKGDNILVTSIFGSFNDVIIYKQLLNSFIPLKLEIIEPTLPGNFIYICVAAGVYEIFFSIKSEFFIRYSTYDSFLNIPNIKIDPDRTVIPYMIIKTNQKEVKKIITKLNDLWMKKELITIWGEQVFKSVSRIKSISMSRLMLKKI
........................................................................................................................................................................................................................................................................................................................................................................................................................................................................
>A0A481Z3J6_A
MSFDELELAVVIEQSFQTAQIEQRLQDSHQLQELLTTELWKAQAQMEEFLEQRAQQLSKFKQAACSDFQQQIDNLSD
.............................................................................
>A0A481Z3J8_A
MVHIELSMDDFFDMFEEYLSITFSKSEFIIGESSNNYVVKACITPNEYRKYLDKYYTGQDDVMTTMMSIEGGLRLKNYVETDDNYFQVDTFTEVSKTISGLIIRSNSYK
.............................................................................................................
>A0A481Z3J9_A
MQKYKDSVNNIKMNKKMFLKIAMVSESSDSDESPSVSPRIYSISDIYKIMIINTLRDHKTKGTTKGISRIIIKKYIRANYIMDNYTVSTQLFNTTFNKILKLLVKDGSIIQTKQSFKLPPASAVKKSLNDFSSILSTNTSTKIKEKTIKSIISIAYRCTGLTVPGNRCKHKKSGNKKCHCHNNQIGRILVKCDALKSDGKYCNRKKIISVYKGIDGCIMYDKYLCWSHHGKFVNADQDKSTLDKLVKKFTNVSYRTNIEGNWFHQTTHVKCMGCKKIEGNTHGFYCSDCTHKFSYDIINRCNGITKKCNQCRHEKKMKSIDGKYICNKHK
..........................................................................................................................................................................................................................................................................................................................................
>A0A481Z3K0_A
MSITNKCIILDLDETCIHSFTYMDKLDKLNIMKDSKYLDIRRRIYKIKMLDIDGDRDGSGKHAKMWGVERPYLKEFLTFCFSYFDIVAVWSAGVYKYVHEIVRHIFKDIGEPHIIFTREDCKVEKDGNLTKPISKMIEKVNEMNKFMNTMNTFIVDDRFDTFQYNYNNGILIPPYNPKSTIKGLREGDKALLRFMTWLTEKNVHQSIDIRSLEKDRIFNLPASRINYDNLKHIEFPDNLHNYILKKENMN
..........................................................................................................................................................................................................................................................
>A0A481Z3K1_A
MATLPNCGKVLRASNTTLTWKHVRGTLLIAGSNGNKFEDWKTRSNAPNSEISKDTIKETSFFDPLGNVQRLDASGSEKISYLR
...................................................................................
>A0A481Z3K2_A
MSVSDPFQDGRDSLETRVELSGERNLPGSQSMDRSSLDYFHPDGDGFTKGCSVRKTSVPGVITGIRAIQDVPSEILEQAVAVFHQTGFKEARKRRKTYIIFGCVYNAALALGYPVILPSLAKKCGMTPEEITPAMSVFSKCGNKKLIVSVHMTPSMFIYPLCQELNRDNLTEDVQTVVTEVLERAPGLRDSQPILVAAAAVHYYASILSMSDVTVDKLAKASGLTASSIDKMSKTISYYHNDCDE
.....................................................................................................................................................................................................................................................
>A0A481Z3K3_A
MASLENRIDGAVDVFMKGGLTLLASPASGKQRKVKSNKELTTYIRLEVSKQLANIGYAIGQYVALQKMFARKGKNDTVAFKRGDATSRIVDKSDLVRYKNSIDIALKDVIKSLAALTKRYRRPPDPTLAAVSGANALTFIDDALADYLTGPKRADGTPVPGTVLTDTFASMKAAFVSKGIIGKLKTKTDDLGPAQLLANLNNALTSAAVTDSQTLGAVLQATTAAVGGTLPPYVSRYVLITAPHLIRYYRARVLGQGVSLNKRFPFATTATGTKYVRPYYQVTEEFRPIMNTIEGLRQGATEATAVDEARRSEGKRVPPVITYDGDDWYSLTAVQKFNSPHTAKKSVTGAEMTKIVPATSPPETVAQVNTRILKGDMGTWPAMWASISKDGNTEILGVARSVLAIFKAVYDILRSKPVRV
....................................................................................................................................................................................................................................................................................................................................................................................................................................
>A0A481Z3K4_A
MESKNIRKLNVPNYNEWKKNLQIYIKTDLVNRILPSEDPGIEKYRKIMISDKAMKIWAAAFTHRSYNPITDQNFDVLEYLGDRMLGYALGVYMKKKYPKSTEDNLNNFDTSFASRKPLSKISIKIGLFDHILTIQNLTTEKEISDVFESVVGAITKIGDTLISPGLGFMLAYNYITSIYNWYDELTIETRVTSLTNQVMQGYYDALGWKSSSESNVNFERWDNDTKTLTLYLNGKAIKMLTQRGTPPDNIEAYQGSKRAILATSTGQTHKEASADLYRSALRTLQSVYKISPKEAKVANIRLYIQDLASKDVISRDNGEKLYKNIIERNKEYDVDWNKQKYMQTKNGKVYILNGHQTEQNLDIILYRIVFESKEDENLSKLRLFQAYAKYGKIKGFDYQYYPSDENI
.......................................................................................................................................................................................................................................................................................................................................................................................................................
>A0A481Z3K5_A
MSKPIKVVIRDRDLDLLTNRELYLTAKELGLVYKGRNNAIDDIRLKLPLVEAARLPRQIRNLVISKLVRDKVTNIYDVINVLKMSDADTKIFANVWQIKADSIVETRCDVIKILTFAGKVPESDIILVMHPNFDEVCSQLAGPDFQTKLIKLATELGISLTAGDGVEKAVKVLLLEILDRLPIKEPSDIDWSQLLNFVLARPQLITDSFKYFGKWSVFNQLYLLTQLSIEAGMVQPVATVIEWRKIGGTVTIGERAYSLAVPVAGTSGNMIYSASIFLYQQTNLNDRKIKMPGIGFDISKLLLKLKMTDFDQVTLINIAKLYLPPNYHEYLSTVAAIVLWSYDPSIEVIPIKVPDSATAIQVITAASDILRVGKIPVIISYPNE
................................................................................................................................................................................................................................................................................................................................................................................................
>A0A481Z3K6_A
MTPKDPPLVNEDDIDRIVNEAVNELIRMMIFNLEQRLMTRLAEQQQPDVIDMPAVPPTMPAMPAVPPAVPPAIPAMPEVLKVVPAVPPAIPAIPAIPAMPAVPPAIPAMPEVLKVVPANSIIDTLTAADPEGTIEVTEPSKDITAKSISLNIAGLPAIIITIG
...................................................................................................................................................................
>A0A481Z3K8_A
MYLARTNQNNRYVNGVFPSVRIEKPIPMEHVSYEDFRLLIVTKSCRLGHNNYYFTIFINDVQYMDKYYTDGYIPIKGFDLDLGQLQITVKLYYGNGLVYEDCVTVISYHPDIDYKDIPCDPIIEKAEACDPVVANENAPCEVYESSQSICESDVENTPCEVYESSQSMYESDGENKPCEVYESSQSMYESDGEGPCDVYESSQSICESMEEMECDEKLTVIMGPSGPCGPPGPKGEQGDGGIIKKVYKSKRLSPKVRTYIVKNSEHKEIVLTLPESYYQRDKDCKNIGHVVTIYNDSCKQTLVQAPCDYKLKDVRGFFLLNPAQSATFHNLKKKWYVVSK
....................................................................................................................................................................................................................................................................................................................................................
>A0A481Z3K9_A
MDADEISFVLIHGGYSHPESKQVLEYIDNSKIEGITRICIGNNKIKEQIKNNTRGIKIKEVPSLLICKENSVEVYSGVKENIRYVINELRDIMLSSSESLSDDDNLVDYHSDYHSDYHSPYSDSD
.............................................................................................................................
>A0A481Z3L0_A
MSKTSSMSRTSGMSRTPSMSRTSSMPRTSRTPSMPRTSGMPRTSSMSRTSSVSRTSRTSSMSRT
................................................................
>A0A481Z3L1_A
MEGISILEKQSISAYKTAEKSIKGKRLSNYWFPDYSYNYKYNIKKYLKNIKLYIIKLSKANKLRQVHYNTFIKDIKDEEIGHKRWRLAMKEVLDDTRDKYKYWLQFEDERDDFSLIDFRLENPEYDENNKNSSDDENNGDAENNSDDENNGDDEINIILDNPKKQIIIEKIRKKQEEYFNIDVILEIGKIKNKIFNIFINNVTLSKISLAGIGFTEFLDENVNLIKSFKQTNNKQYLYIEFLLCTLYKKGEYKYITDIFPYVYSHNNMTNIVEFNSFCLYSFVYFLSLFITKINKIKYMSIQYKINVDIQILSKLLFIDEIITNMKGRILYKYLIISLGNRDYINIPCMTKIYEMYDKIMDYMDKIQEELCRMYNHFSISRERYYMDNSGLDTLCTYLESVIIGIF
......................................................................................................................................................................................................................................................................................................................................................................................................................
>A0A481Z3L3_A
MEAYVLASDLRCLLRKIPDAEDIMSKSPAGTNYTVDSDFYVYGDNIWSLHKTNVPYVVIKRLQRLTKDCKIHILKKDLEVMYDLAKKYENENITNYDTGSEALIEFYKYMRK
................................................................................................................
>A0A481Z3L4_A
MDIDAARTLTTSETSVKDVVDVLKVIRTVITEKRNIVRRINVTKVIVIVAAVAVIVAVAIVIATVKTMEIMVLVEKEKVLVEKEKIVVMINVKMNVELSVK
.....................................................................................................
>A0A481Z3L5_A
MQLVEMEDVPDELLKIILSWLPQYLPVTKSVSRRWRSYSSELLNEIPALDTRTVYQEWIERDYLDLLKWAQANKFWMTQDMVSAAAFWGKLDILKWVLDLGLSDILIETYRKADEGGHFEVFKWLYQHTNFSTGKLDPLTICKFTMKYHHPKIFEWFREYPPEGLTDELYREAAYQGDLEDMKEMYEQELGILTKRVYTAAVHEGHIPIIEWLLELETDISTSHLIELAISGNQMETLKWLAQREFRMGPGITYGAAINGNLEMLIWLEQQLADRRAMWNSYRLTVHAALHGHLVIVKWLHSEDRIFKIHSDEIPLESNICRIAAEGDHFEVLKWLHQWGYPLTEACCTNAAAHGNLDMLQWLRANGCDWNLTRCIIVAAERGRLGILKWICEAQDKPFREILKKTRGRAKLDITERACHEAAIHGHIEILEYLNQYVEPKVSYAEVLLQGKLRTVSWLVETQRPAISEFHEQTTLVKFIDTGRAMRFIDWLYSNLPPVDS
.....................................................................................................................................................................................................................................................................................................................................................................................................................................................................................................................
>A0A481Z3L6_A
MYPIVHKLLGPEVKISYDTLSLNELTPSIGEDPVTDKHYLYLKLSNGGKRVTDLTESESKLLEQAINKITSEPDKRCLVFGANTLIFDNQGHRISSIWIRSMLGYVDLPFEYDAILDNNGFLVKLPDELDNFMLVYLELAQTIISLVKQMYHEGYVVTTAELAEKWQLELVTGTIELYRPTWSDTRIAPNLNIFLQRAFKGLFQIKVGKNKITRHQIVTKLGTSEAGFRGSFEGDYLRLEVSNLTEVRHILTIVNISVQLAEGRILLLAYRASVWGSVYTRAAAELFPESTIVIYMADHKRIFSCLRPLTEPIIDELSELRATADSIINELVAKHGEAYTALQWIENNW
.............................................................................................................................................................................................................................................................................................................................................................
>A0A481Z3L7_A
MQGRLTYNQFQSKFKGLGLSIKQIGQAWSKYKINEIHNVDLTLINIRKLVSVIKEENPKSKTIIRRVSLVRKYKKIEPNIKNIITKKIDYLSQQPPEMVRLMLFNLPLDEIKKMCNINKFLRDKVCTDYFWGIYIKDFYSEYDDINNSKLPKRLRYYVRNIITTNPKVPSKYKNVTSMILVDFDQKIEKGVLPTSLTALEFGEGFDQKIEKGVLPISLTTLTFGINFNQKIEKDVLPSSLKTLKFGQFFNLKMEKDVLPALLTTLKFGRYFNQKIEKDVLPASLTTLKFGRHFNQKIEKSVLPTSLTTLTFKWHFNQKIKKGVLPKSLTTLEFEGHFNQKIEKGVLPTSLITLTFG
....................................................................................................................................................................................................................................................................................................................................................................
>A0A481Z3L9_A
MDYNIVSYKKKKYAVICITHKNKKYPIVVDEIDIDTIQRLELEWKYNKYGFAVCSIPYKNETKDICMHRVIMILKLLLNSEKNSQETSDKHIIHINNIGLDNRRENILYDEQNKEINKNVIKKKRTITLPENSGIDPDDIPTYVWYMKPNKSHGERFMVSIGPYKWKTTSSKKFSLVYKLEEAKLYLRELKKKQPKLFSEYSMNGDYTKLGKKLSESYYDIVHLDGYKNIKRHIHTNNTKKYLKAGKPTNKELLLLRIQRNIILDKGKNRRLLTNLPENCDIDTLPKYCYYRPPYNGRGSHFIVKNHPNQEKKTWQTTSSKKVNIKEKYKQLMDHIDDITLGLS
........................................................................................................................................................................................................................................................................................................................................................
>A0A481Z3M1_A
MSSYIYEFGPVLDAASLGAPCPAPPPVLPGVSPEVLSSFPRTIIIGGIDHHVVPTVVINGWIHHIIPTSDGSYEYSNQNISVFIPDISSA
..........................................................................................
>A0A481Z3M2_A
MGVKLLLSKIKKTKTFQNAKDEMKNKIVKKMINSIGVNSSDGLNPNQIIKNMFNMLNQSSISIKKIDPNDKSINAIKDL
...............................................................................
>A0A481Z3M3_A
METENVGYHLPIPEGLVVSLYLVNKSEPAPGLPIQTFLGRNDALTLEELTEVDRKICRGIIRRHKIRFYNHGPFKINLCTMLDPTKVIARRCAEGYLMRAFDLESRGVVFHVGKHVKLSPELGLSKMIQSLVYLASKAQPDCPVLLETPAGQGTELVVGYEAFSQFYRAIKLRTGDRLKVCIDTCHVFAGGDCPLEYIQNWIAEHGTESIGLVHFNDSKTPLGSRKDRHEPYLSGEGNIGLETMMKVAQLCQAQAIDMVTE
.....................................................................................................................................................................................................................................................................
>A0A481Z3M4_A
MLENYITTVLSTVILSHLPYDTVTNAILSPALASICIVLIVMISKFIFGHNFDYILFWRKRNYVFIGDSHSMYNKLSSYFYDKYNKQIKKCKLEDDYGKNKSIIEQIKGQSLSDTFTYKNKKYTIRIEFGGTMNSTSDKSNKTGSREIIFSSVCYTHILEQYIKHILKICNTKASNEIHIYKIDIEEGKKKRWVTWELVSSITSKNRKNTIVADKVNEIFYKNITHFIDNESYFINKGLAYTMGCILHGPPGCGKTSIIKTVANEYNLPIFVLDLSVIKNNTELIKLCTGINKHISKKQKYLLVLEDIDRSKTFKNYHYRKKYGYSDKKDTITEDCILNMLDGVDENYGRITIMTCNKIKYLESVHALIRPGRIDIIVNIKKCNTEQIKKFIKFHFNYDDIKLVDGIIITPAELIQLIRAINDPVKIIEILNKQKDFTDIDIHNSDMNSSSDTQIMFELKISSNRSKSSSNKITRKKVNKSVYNETMIKNKLRTLDRYNTQLANLNIDGNYNKHSNIIKRKRIELNIAETNLKLQKLKDKAIEKYREIHVKKLIKNMKFKQYLENNLTGDQITKQILAPSKDLKKNISETFNKNVRETNTKCEEEITKCNDIKKTIIIKDDIIEQCLDKLGKLYKTDHEDKET
..........................hhhhhhhhhhhhhhhhhh.......................................................................................................................................................................................................................................................................................................................................................................................................................................................................................................................................................................................................................
>A0A481Z3M5_A
MLHSPDDNHYDNHTLYAEIDDATYEQVLFVIQSVIDQLNVKCEHHINMVESRNGFRCAYIYLSNVQVYHAIMGKNLDGTDRISFFDDPEFVMPEESYDEALKTYHSKTIDVGFSWADDIDDYDEIISRYRCPQIKVCEDSLVKIPNYKKNSSFALDCAYVKSVPKNYKNNILIGLNIPTWTTIEDLNNHFEKFDTSRNNTLSKSYSILDNKKYPIITIKRNKRLANARVIFSENTNDAHFALLFSKYVVLTSKKKEKSFPFKFWYLKDKFYTGSQ
...................................................................................................................................................................................................................................................................................
>A0A481Z3M6_A
MGSAPSSDIAHFNPQWLLPHSWFEIVHGGQEEFNPYGARTMRELECGQMTYSFRWNQQRGLIEFQQDCIVNGASVRRKMGLVEAPNMKQPGFLVFYNITDSQCILTWRVLDFHPNWLVVENQNNDIQVYWSSPTIDVCSYRALMERLRTLGLPTNRFVVNNGVITQTPPAGTVVPGTVSGGLAVGPVPASYVPPAVSYAAPSVPAAIVTAPVAAAATVVAVPIAATGGAVYGAAHAAPYGVVYPQQVAAPVY
............................................................................................................................................................................................................................................................
>A0A481Z3M7_A
MANFKIELRVFVAAVVAFVSAFAINSFFNDVLKACAGKQMIKARFWYMLAVTGLTVAVIFILVEYAPDDDDDDDDDDDDTGSGANTNTNKTIRGTSVISSSALRRKLLRKR
......HHHHHHHHHHHHHHHHHHHHHHHHHH...........hhhhhhhhhhhhhhhhhhhh................................................
>A0A481Z3M9_A
MSDTKIRRKKKNYSLFLRLTQNLKKEVAPDKKLSRNANEIINSLINILIKNVAANASLLLKSKKQKTVKDKTIIAAISIMGDDVIKNSLTLVNDNLNKFLEAAKKIEQGSEFIEIPMIYHKAPRVLKHLKNYMVCSDGRIRYGKYVGAALGSFIDSVVRDIILEASAQTTVTSSRGNKNTSITIKSEHIKRGIAESYLWILFPRTYLPGASIPNIYEEIKKTGTSKSQVKKASAKRKSPVKKAPAKRKSPAKKAPAKRKSPAKKAPAKRKSPAKKAPAKRKSPVKKRVGRKKIIRKANVLVSES
................................................................................................................................................................................................................................................................................................................
>A0A481Z3N0_A
MGTSNKGVIIGFIIFIIIIIILIIVFFFFFTGTNTVNINIPIKSQCSNDSQCADGLTCNNGICLSPIGGICSNLSDCIPGSTSCFDGTCNNSSLSESGGIPPCISGLIIQDGICVSPINGPCHHNDNCIEGSKCKKGKCIKKSRGYDSRCSSSKPCDIGFECDNNKCKISDDSNIPCMDTSQCISGSNCINSRCISSDCGCSSSSSSSSSSSSSSYSSRSSKPYSSRSSKPYSSKSSKPYSSNSSKSKSSKPYSSNSSKSKSSRSSKSKSSKSSNNNSSKSELYSDKSLYKIDKNIDNNNYKNESLYDTMTLESSEYEKLMNASANLSSGIKISRNIGTLNAGNNKKINTKYISSNSLNERKISDIMLDRLTKK
SSSSSSS.HHHHHHHHHHHHHHHHHHHH..........................................................................................................................................................................................................................................................................................................................................................
>A0A481Z3N1_A
MSSYPNFDPPSNYPRPDEQNIDLNLPIPTNSWNQESIVNNIADPDRVANGTPWYLKPNYANIRVGLSYGSVQDITTALDYGNIILQEAPPNRIDIGIEDALKLTTVDVTDLSTRLIYTNNQTTIADCTFVRGSPTVNFNTFESSVVFNFLSGLIALDRIEETDTYFLDSVLPAASVINAPLFQNLEDNNQFISKDLSFYKGVNPIPGEEIEVIYGVIDGNNVITAKYNQDGEKFNLVMPINNPSNASNDSIFPDEIYNLNLQIGDVENGFVLTNKLTGEVDKIIVNTETKLVTISKIIQERHRWIIYTDAGLLIFDQGTSTLRTNKFTGHFRIAYGGQLINNQTEINFFGHIFTSESLVLADAFKLSIIGHGIVTNIQEIISNSLIGWSYDLLYNNTGVLFIPPHLVSDGFELEGIELYQSTDECECTNNEISWPSVTYGRLKLYRILTGRVKIITTQIHIEDFQQVNNLLPNNQSRELMKQLIEFDINTSLKQLTVVTDNLEILARTDLNPYNFGLIIAKAARVLNLATLLQIELDLSPNINNFLLEVIREILTTWLNGTNNDQGEITYQLQRDPVWRGIIVPADSLNLTDINSPTSYGNSFYNDHHFQYGYIIYALAVLENLDFGLHSEYPANTLALVQDYCNPNFDTFTRVRHKDFLFGHSWATGVPGVPTNIPGVEGAGPVNRQEESSGEAINSYFAAYLFGKNIRDNNLRTVAGLSMYLEIFSSRFYFLYDSPDSDIGNLSNTGSIGIIQTEGKSYTLNFPTQPPTFPGRSLGIYGIQSLPFTEITGNYLPNDFINPFNMPVSRFSNRMSQHGMSTEIVKSILNGTYIADPLQQGPNNNIPYSLTQDGYFWGNIAMMILAFSKSAASNTEIQELFSIIIDKLNSDPDQTILKDFDSFSNTYYILLRLRGVDITPVINMSNIKYSSFKHQCIYNKKVKINKKMHIKNDDIESNSLTSNLDITISSSSNSKLEHINNKYKYKCYELYGELFVSKSRCAMLKIYYGNKRIIIHKDKLPYILTDKMLSESQIAKFIIIYESNKNIKLLKSKLDKYLKDDRYYKYMKKYNK
...............................................................................................................................................................................................................................................................................................................................................................................................................................................................................................................................................................................................................................................................................................................................................................................................................................................................................................................................................................................................................................................................................................................
>A0A481Z3N2_A
MGNLENTLLGESTNISVAGKLLSDKELDNMSIGSENLNIRIVNIHSIDENELTDIILSDVLTPLREIYIDDILDILPVYNLFQF
....................................................................................
>A0A481Z3N3_A
MSTNIISVDNPLESETIFNDNIPQINIISAKYGTDLFFIDVTSKIKSLGIPIKLTPDMNPNIFFKNDPVQGQRKQLTLIVDYKQGNGHETIIIDECNNKWENPICLDSSFTLDFVVSGGLSNQIYMISNACIMAKTLHRSLVYPFRIRSRKKVDDNICYQGKPDIKIDVSFSELFDDKYFSDNIGIRLSKVIPAESQISRNEKIDIRYTYNNKISWDVTNSSEISKKYYSDNPHLSALFPFLYLIPSTSEHYHLAIHTMNCLIPNSKLSTIATKIISKLKLSNSNSHYTVVHLRIEQDWKNFFPNDVITIHEFIDSIKKVCNHNKHKYIYIMSGSTSIDSLWNNLKIELSEYKIFRKEDFFNDVDYLKDLGFEENAVVDREIGLSASYFFGLEHSTMSLIIALQRNYKRLSYDFYSTQRLARNNTNLNNICFFFSDGKPLFSKEKLLMKETNPLLNYFYKNKGRIINKWIHYFDIYHNHFRKIRDSASSDDKVNILEIGVGEGGSLEMWRDYFGAEKCHIYGIDNNLNVKEIEKNYDNIKIFIGNQEDSNFLDYVIKQTPKMNIIIDDGGHFMNQQVVSFNKLFVHVKEGGIYLCEDCHTSYWEEYQGGYLKNNTFIEHSKNSIDSINAYHSRNKYLKVNDLTKTCCGIHFYDSIVIYDKANANINKPFSERH
.................................................................................................................................................................................................................................................................................................................................................................................................................................................................................................................................................................................................................................................................................................
>A0A481Z3N4_A
MGNIGVWATSSLEQKKVYSVDSITVTDEYVELLIIDLLYKRASYNKKYRYNDDIKDDCILILNEIEQCKYNECIIHIYNDTIMAIQITRDNSEHGIVSVNTQACVSNCLQYTTFGYKMINILSNNGKL
................................................................................................................................
>A0A481Z3N5_A
MNTESQTAMGLMMTYISNNQSDKLTEVISIVPIDAMSRSATDKLLRILLTQCVNYRAESCAQILIEQWKLRVSGETVRLPGVEARIGNVIALEHIMFLEALYWGDEILEFLVKVLDITFFELMLDLIEYKYSEDTNIACETAFRLISHKYKILTELIEIMDGYSSPYDYNNQVYQCLSIKVMELAPLAEKPDWLTPPEADRESLPTVSQLEVEAKAIETAGRDKINQQLEKQPDLRKVVDWMTESTKSQLIEIQEADGEDAVREIVKQQIDELSEAQLETLIREIVEIQTADSLYTNGRLAQIYGPDNSGVAAEPEESVASKYRMFPCDIFDYDEDINDFGDPGELFDWFDPYELGHGNCQNCLLRIAYRWWAVRIPTEKGGWKGCYCSWDCTQRAAKELYDADRLFIVILKILVIARNIKALGIQDRQPDPEPEPEPVLEPAGFGIFEAFNL
.....................................................................................................................................................................................................................................................................................................................................................................................................................................................................
>A0A481Z3N7_A
MNNADDNIYLPASPKKLKVTQSVKQFSTARKSLDLLSSTNSNIPTSSTNSMPTFPRSYSDKVGGFVSVPRRALGCKSRSDCDLPKKQVVQQNGTAVTFHIKKSSTARLSKSKDLRAVDDRLTTSLDLFSHTSSDTPISYISPQFDININNNNIPLARLRKSKDFRAAESCLIGRGTFSFSERADIPVYKSSKFKKILVLSGGGVRGIAHIGAMQALEDLHYLDKFETFVGTSIGSLIASMYVIGYKPNELWYFIQNFDMNKLKSIDITNIFNKYGLDTGANIEVIIKNFIQAKGYDPKISLLKLYNLTKKKLILSTTCLNTQSICYLSYENYPDLPLCIAIRMSISVPIYFTPVKYKNKIYVDGACIDNFPIHLFSDQLDNVLGIYLNDTNKLCSNIDNIENYILSLIGCLKKSVANNYTNGLNKHIICINLKSIIAIDFNLSNDKKKEIYDTGYNQTISYMKKK
.................................................................................................................................................................................................................................................................................................................................................................................................................................................................................
>A0A481Z3N8_A
MPTDEEWVVIVVSIILVVALIVYFAVLIWAKENRRWMFAPYVPPPLPNGYNVNGQVKELTPEQQENRRKMIEAAIRQNKGLEEQSTVDIPVTDSTIDLLTIQA
....hhhhhhhhhhhhhhhhhhhhhh.............................................................................
>A0A481Z3N9_A
MSIIKAPKKRSANASAIGYSVQNQYQILIMLRFELFISKELNWKYVIQEGIEDLDISTNRGTIYIQLKYNQKSQPDSFSRTSDFFKVFDDRKNKKDALSICYICSEPRLLKKFWKKDPNVIHKYYKLLKFPKKVKMDINTYDNIINEYYRDLIDEKITEDDLSYINKFRFMKIIEREDINREINDLMTEMVKKYIKNYKHEEIKSKCSLVLRDLVLKHLNEKKSITREIFLKQIEDIFNLKKNGKTRLSEFMHYTYLDKIRNNDGLIFLSFVINLIAAYKFFKGEYEKKSDKINKSHLHK
............................................................................................................................................................................................................................................................................................................
>A0A481Z3P0_A
MYNINILDKNVNKNDYKQYIKFNDDYNIYPCHNIMIGIHKGLNWYIYRPYNTYLIGYISNIERVINNSKHMKELSEISHWGFTSKIYFECNHLGDWWPNCHMNYGEYRDVPYVLCILINIIDYIMQQYHNYIPIQIKNKKY
.............................................................................................................................................
>A0A481Z3P1_A
MYQGKKSLNKKIEVCRSCYNKYTGYACRVEEQMVKYIQNSSLGSYIVLKDQIIKGDVCDTRRRPDLYIASTKKLHIIVECDEKQHQGYSEKCERGRLDEIIDEMREGRIVFIRWNPDYYQIDGKRGLVSRKERLVTLVEFIHHIISKNDWDENNNIVLYYMYYSNDRCDLENEFFVKHVYYKDDF
.........................................................................................................................................................................................
>A0A481Z3P3_A
MRRIVLNQTKGITSENLGELNVKENWIRSFLPGVRNVDAFTELERSFESNFTHSGLIYYLHHCWSKEIGCVIRPDMIWHTVISEIAHKILQHPDKYKYIFSDTSGKQDIIIETMDITNINIELLTNEISKIIKNKEFADIINNTRFKSEEVNAHLAIQMAFASMSTPYFSYMTSMCGIPSVDVEGNFMDWYKIIEALEKFKNIFVEDDKMLKYFDDVRNVVGNIICRGGGDDNDDIEIYQPSDELFSLSYINKGKCTHRINDITSNSPEDRFNTETFWNDIFRYDKNVKCGSGHTPELVYGWITKLYINDHSEERDLFSFNNHLNYVPYKNIESGKMFCKVIGLTYSYHDTKLNVLVPKYGSVRYQINDKKIFNKLAKI
...........................................................................................................................................................................................................................................................................................................................................................................................
>A0A481Z3P4_A
MIIVLINIIFLYKNIILYKMSGAMIAIIIFIVIFIIIVIVVIIWRFSSGNTGKSGDSGKSGKSGKSTSRTPTPVAPANAIKYGDTFNLFNTDTSFGGFMVTCGSVSSDTESICSANVSILPSSSTGNRWKLLSASGIAIGTAVKYGEKVLVQSTSNNGNLGYCGTGASQCGTNVGTFNGTNSNHDSSNWTIVNKGASTSIHVIKNNNIEIKNSSGDLLWGCGLAPDSSGSSCGTNVTNKNLSEPAQAVISLSIWQVRN
......................HHHHHHHHHHHHHHHHHHHHHH......................................................................................................................................................................................................................
>A0A481Z3P5_A
MEILYHAKISPRMKMKYIYRNKRVARKLSQSIKYIIKLSYMTGDIGYLEHLPKGMIKWLKKLRNKIKKNPNHKYNYHKDVDIGDDVFSFKVYRQKKDPLGNTVTADKIIPGRTTYWVKAVQKKIV
.............................................................................................................................
>A0A481Z3P6_A
MSKIPISSIASGGSLDSFSSVGSIETKPDISSLGERGGSFIPNELGIERVSLKPETMEKQSEAVYERKVYERPDHGDYYGYGGYIFWVFFFVTLIVFIIVTVLLTKNRKKSFLRGDKDDSESLFGFFLIFSFIFLTLAGYRGFCLSRDYSTVAYTTILFLLILWASVLFNDEDLENAIVINVLLIIVLIWWLYILYSVDPFSSWLILFLIIIFVFIAVHTNEKLKEKKDHKD
...................................................................................hhhhhhhhhhhhhhhhhhh.....................HHHHHHHHHHHHHHHHHHHH.......hhhhhhhhhhhhhhhhh..........HHHHHHHHHHHHHHHHHHH......hhhhhhhhhhhhhhh...............
>A0A481Z3P8_A
MDKTPISTDILINELFKFLDIDDITNMISLSKEYNNIDIYNNWITLLKVKYPLYHEFLINNNTDNNNTDNNNNIIKEMLYAISNIKTYKELIKETKIQKEKKTLYGMFRHYEYEEEEEEIDLYSLFVESCKYMRNHLSVFLFENVDHAILFVDYESLNMACKCNNIVIAKLIVESNSIRVFSIDKKLLNCSFYYACLNGHVELFNILLDYYVYTYSIDEIQFLYPPKLTRTTISGTEYMKPFEYHSIETLACKSCNVNMVNIFFTTPFIHINCYLINNIIIKAAKYGNYDIFKYLITNENVKNMEKQKYGDVDILKYYENTKLNKRTLNICFVNACCHGNYDIMIYLLNISSVKVTYNHGFAFKSACQNGHTKIVQHLLKPRKYQARGSINPAFNNSEALNNACINDNDDIVALLLKDERVNPMMSGKKILLTCIQNQQGKCLKLILNNENVLKYLNTNDNIRIILDEACDMFNMKNIIEILLNDKRLIFNNISLKYLKNEYHTDTNINLLLIKDIRIVKDEDDINKILTDIIYVQCSNIKYELMMNDVLDVIKLQYPDFKFQDIKDLMEKICREGWFNIFKRLIEDFKIKLPSTGYCCYLNNACSSDNIDLVKYIIHNLGFNIEECDYICNICRLSSTYILSYIINETDIDLNCEHNQALFQCAYSKNFDSIVMLLKSSRFKKLNDIEQYIYYDEDVCKDINLILENAKNIIKKANKNNRLDVVELMEKYVNS
..............................................................................................................................................................................................................................................................................................................................................................................................................................................................................................................................................................................................................................................................................................................................................................
>A0A481Z3P9_A
MSNSYHIFYSQHKGKKTRDEINSLWKQYKARTESKTSMPGKRVVTPVKKVSPVRKRTPVKKVISEKKISFVGKNLPMSPTRRTIPTIVQKKIVIEPVVTITLDAPLALKIVTMLSLGKLYQIMQASPNLKDLLSTNVKFWANIYLKNFGVTPNYRRMARSAVAKEWIDLVRKTYLLRLR
...................................................................................................................................................................................
>A0A481Z3Q0_A
MENHLPHRLRNINKGEKLKENINKEVRIEIPSSPSFVGNKEKNTSISFKNSNGYKLLEETERSLNIRKTQVAKSANFFRLANIFVTIAVVAIAITIGIIASLSESISNSITILSFSIVGLKSTYEMFKLGTRGIYLKYVVIRFENIINNIQGAKFIFKNDNEFMHFNNSIREEISNLDLEIFKLHSGPDSINIDFEGNVNFTK
...............................................................................HHHHHHHHHHHHHHHHHHHHH.....hhhhhhhhhhhhhhhhhhhhhh............................................................................
>A0A481Z3Q1_A
MEVCDFVPEEKYKDYYNYETPFHYLAKLDQDTYSDDKKNKIRVIYLIAVIVWLIIIFIFEFYKTTVVGYFILFIPIFLFAISFFFVENGTVEFESEVLGGNYIAFLFLIISVIIRWSKIKQKRKIILALMVSIFLIMFSLIDVWVGKSNLILLKHIRTIFNTAALALLIYALYENYSEMLQEGGFEEDPQSGTDLSGDVNEDVDGAEGLEELELEELAEI
........................................hhhhhhhhhhhhhhhhhhhhh....HHHHHHHHHHHHHHHHHHHH...........hhhhhhhhhhhhhhhhhh..........HHHHHHHHHHHHHHHHHHHHH.....hhhhhhhhhhhhhhhhhhhhhh................................................
>A0A481Z3Q3_A
YISYINNLSDTSDNLRNALDYIRDHHTYNIDIIINSNMVESEKNNKINMLIKISRDKIEKEEIKYKYKKITKEYNKKKDKYTKLRNVINNILSYFTFIGDDTYKDLFQSNSSNATDLLALKSRGSSMFNFYQVSPNIGNCDSEQHKKHFLNEFLVHFNKNIIY
...................................................................................................................................................................
>A0A481Z3Q6_A
MHYSFINFVLLVIIILIIIVILSCIFKQYIIIKGYVNDILDRTKSLIPSIVSIDDDEIIYPDMIPECMNINMLHNVFSKELSIFLSNTIKSSYNISIKQDSYNPDYIEYIKSIGNNGHLIKLINNESSYHTYNSNNHKTSNIYILSYRGTISNNDLLTDLDSVQIPFIGINNKFNKLGALAHRGFTEYWTEHKQDINNIIDSKLILPNDTLIITGHSLGCSSAAMTALALGSSSYFRNIKIKLYMFAPPRVGNHIFMEELEHYVPDNWAIINKSDLITELPPVTLPTIGNNWLYDNWKNRIIIDIQLGSILLNHKMSTYICGLDDMHECAVTPIWYRNYN
.....hhhhhhhhhh.....................................................................................................................................................................................................................................................................................................................................
>A0A481Z3Q7_A
MPIIITVAHAICVDSVERDCDRRAAQAAQVLYRILQAKKCEVYLRVAGNYRDHIDANRTGARSTLWRRQLRTLIREQLKLGPVFVLDVHSFPAEADMVGHLKAYMIEMWFRSKLGGKEKVYQGWSANDKAWAQLALKESLGEGGTKIMLGDRTNDIMITSNIIGASTAILELNEAKTILSDEELETLMIHLTDELLMKYC
........................................................................................................................................................................................................
>A0A481Z3Q8_A
MLLNQRIKFWLKDTTQMLDIKNLELTEWPKQLIGKEHLIKKLDFSGNKLTS
...................................................
>A0A481Z3Q9_A
MKNYSKDGENLLLVVIFIITIIIIIWIFWELIEGDRTTSKTGEKCSSDNDCAGGNYCGGNFACVQGRNGGTQGTICTTNDNCEFGFKCLTIPVNPTPFTNGQTFSFCSR
SSSSSSSSS.HHHHHHHHHHHHHHHHH..................................................................................
>A0A481Z3R0_A
MEINYKYILTIDRFYINLLDLIDLIREILPKNHDKLKSVIILAKEYVKNLSSGEKETFIQNFISKSEPYWNDDIYNKKTNFFIKNGFIFFPSIGNGLKVINEIIGNEKIISNDDRDEVWEYIHSFVKQSIKYIHEKRKPTHVLYHNKYQKVYSEDFMDKIPLSIHAVKWDVSLTWTKE
..................................................................................................................................................................................
>A0A481Z3R1_A
MGVPLFKIIEKYAPRSIKKCSIDKYEGEKFMVDTANRVMQYTMPQFKNEKNITKKDGKLIVHLKALISIELNLLNNGISPIHVIDGKASSIKNNTLYERRKVRNKAKTILNKSDEYTLSKMERTKLLKKSYTLDKNDYDDIKKLLDLIGLPYIQATEEADAVCAAVNNNGSVYGVISQDMDLLVFGASTMLKDFSSSNKKKIKEINLKIMLEEMGFTKEQFVELCILLGTDYCPHIRCLKPFEIYDIYKQCGSIEKFLEFIENENKKKGRRGIKYKIHSDFVNKWKLAKEYYLHPKLNKDLISNVKFKWNEPDIDGLMKFLCDENDFNRRDTKRKLKKIMVMYQHYKSTGKIYSIYGDNWDREQQNKYYRKHKYKKYNRYNNHKHNYQYNNHKHNYQYNHQNNTQNNTQYKRYKRCNPLGEYNIRNIREKNDNDFKDLKWNVNTSLVNPRPNSRQREVNRVF
..............................................................................................................................................................................................................................................................................................................................................................................................................................................................................
>A0A481Z3R2_A
MASTDSKELNKNQMNRESSKEDLVSPGPRKRPSNHKKYAKLVLKPCQVESHKKTLQMMNRQFAYIDVSPTGSGKTESAIAIALKRKMNIFVVAPPSVLHNWGVKSRMYGVRYTGITYHKLRAKENNVWLDFEDDAYSCTDKMIKYINRKTLFIFDEVQTAKNAETITNKSAHAIVKKIATINTGSRIALLSATPYEMPKYSEAILKMLAIITKDKMYFHNPKSRQYSFENHGVYELIRRCKAVDSDRTMTVLHTYFVISKQNYHNICHDLFVQVLRKKYLTAIEPVYPVKLFAYNGYYNLTDEMEHKLHSAINRLKEEVRYSDTSEKSHYKTGARNNIMRILHDIEWVLIEIIKYEATLILEQDNMQKLVIFLWHTDTLDNIYEYFSKYNPLIINGKVPVDKRTKNMELFQEDTDSCRIMLCHPVSGGTGISLDDTHGDRPRTMFATPSFKLIPSAQAMGRCVRMSSKSDANYYCTYPQSHPELLNIVQSMITKEGVLRECIGDLSTFTPGNLMQYKAPPLNTSK
.............................................................................................................................................................................................................................................................................................................................................................................................................................................................................................................................................
>A0A481Z3R3_A
MREIDIDINPEKNEKLYNIIIETYIKSFKYFIYEGKNIYNALDFFNKNILQNNLDTNNILKMTILYKGSFHFRKIIILFKDKKVYKNELYKLKINKCLEKNKEKKELRKILIQKTTEKIALLFAG
.............................................................................................................................
>A0A481Z3R4_A
MASAVATAVLSDPENVKTLAQTATTTSTTWAIVIGFIIFIIIIGIVIVIIVGKGKKSSKDQNKSNNKSDKTSGKSNKSDKSSDKSSDKTNKSDKSSGKTNKSDKSSGKTNKSDKSSGKRNNT
...........................hhhhhhhhhhhhhhhhhhhhhh.........................................................................
>A0A481Z3R6_A
MEGTPEYISRLKNRINKIKQSISNDINKNKNIIENPRSLTKDEIKEIVQKLPTVNSPSSDIAAKARESIQIILSYMLGLQENKIVPSAIPEFIELTIHNFERSRMAAGQPVGILASQALSAQLMQATLNTFHRSGSSKNVASGLKAYREILSASDNLIAPSCDIYFNEPVTFRDVIINKRVDLVDIRVTDIATNIEIINTQEIFNVSNIFNIKHYNMYALFNSNKLNINMSISEFILTNITFTRLTLNVNKMYSHKILPNDVCNSLLRDNSLDIICIPSPLLLIPKTTKTLFHDNGINQYKDITTQVPIYYMDVFV
............................................................................................................................................................................................................................................................................................................................
>A0A481Z3R7_A
MVRLMLFTLPMDEIKNMCNINKFLRTKVCTDYFWRIYIKDFYSKYDDINNSKLSEKFRYYVSNIITMNPKVPSKYKNVTSMKLVRFNQKIEKDVLPTSLTTLTFGDDFNQKIEKDVLPTSLTTLEFGYYFDQKIEKDVLPASLTTLTFGEDFNQKIEKGVLPTSLTTLTFEWDFNQKIEKGVLPTSLTTLIFGWKFNQKIEKDVLPTSLTSLKFRGNFNQKMEKDVLPASLTTLIFGEIFNQKIEKGVLPTSLTTLTFGKNFNQKIEKDVLPKSLTTLNIGK
..........................................................................................................................................................................................................................................................................................
>A0A481Z3R9_A
MSIFVPSEILELILSYLPFRYLIKFSMTSKSNQLQADDPLLWEGVLKNEFKKNLTEKSWNDAKERVKDLVLTKSVEHIEDLPKIYEKYPDLRVLKIQDDGENFYQRIENFCQDQDENFYQRIERNENFCQDDENFFHPQIDEKYILEYISTIEKMKKLEKLFLLSTIFMRRWDLDMDMLPNLKVVGIDCICWNFMAILSSLEHSNVETVWIDTRIDSIRLRESCQNDRDIRFLSFVQNDDYGDNIFKFPDHLFEIIRYVPKLKKFYIGMYEDFHYGLDDIEDVAEVIAKYIKYSGDDDICEAKSEYNGTKDCVIVQYMGKTVEIYVRSLYDML
.............................................................................................................................................................................................................................................................................................................................................
>A0A481Z3S1_A
MERINEELFLYKIKNFNKSDLIEYEEKIKFNVLNMFDTEDLIKKYENFNIKESWSKNKIIDMIKDDIKLLTKDNLLDMFKQLDLKKSWNKDKIYDFIYDFLESLTKKTLIENFSRSNFKRLWNKKDIIGDIITNLNFKNMKKQELFDLLIDDYNIIYNQDKISKFTIIDNILEYCKILEIDNHCTKKILDKRKLPELKKLFKFIKENTKTSTKDIMEKVYNNIDSNENKFKEIYSRKDKSGKNDINLTENIVSSSRRKTIPKRIREIVWNNYSNAGKNREGKCFICENMIDINLWHCSHVISLANNGTDESNNLRSLCVDCNMGMGKQNMYDYVKCYYPEKKKLFK
..........................................................................................................................................................................................................................................................................................................................................................
>A0A481Z3S2_A
MFTEFDINLDNAMEYINTCNKPSYKLPSILDEQKQWIESLSLQLLKLDEIDGDINIKNDRKQYILATQSIITQIEHLFTTKKNILMILSSDKSSERISYNPINRNTHYQYFNVYDQGSIYQ
.........................................................................................................................
>A0A481Z3S3_A
MERPTTILGFEAFSVLPPEAQTEILRQSDIEDLFQAYLSSSYIKTLIDNDSELVARLGQLHFGELIARSNIALKKDVDQRFLEEGWSNELIDLEFLLEHPDNMRETIDTPGFMFVFIGFINSDVRSPDELRLTFMVTSEQKITEITVSPRGDAVKTTNVNPALIKYYLIFRKDMAIMGHYPRESEITIEKAVMGVTGDVTSECVAYHDLSDIWKFHQLISLSKKFKTGDINTAVRLPNQWTGNGIKLPVIAIETEADVKGMLELLAGNGGIRFWNAQ
.....................................................................................................................................................................................................................................................................................
>A0A481Z3S5_A
MESFRGTPLCRYGYGSVLFYIVFTFVLGFIFAPFSHGFLYFSFFWVIWFIGYSFLVHWKYPNWRLLTLAGVFSAGLTGFILGRFIIGDPNPFRITHDD
.............HHHHHHHHHHHHHHHHHHHHHHHHHHHHHHHHHHHHHHHHHHHH......HHHHHHHHHHHHHHHHHHHHHH.............
>A0A481Z3S6_A
MEHAQMTVIASQDQIAKIAFAYQMEMAEIPLVVQTVQVVQVVQVTHVTQVVLALALALALAQALAQADHLYITILVLIIKKDMGMMAVAADMIHL
...............................................................................................
>A0A481Z3S7_A
MNDESAYKHAKFIIIGMRAFNNEPYELNNPEYKQVADEFCSIVHSNVDTEGPFLVQAFGYHKLVFKTYIGWSKVRIDMSKRRAMNYIEKLRTQVYRK
.................................................................................................
>A0A481Z3S8_A
MSHSKCRKKKKKCRKKKCPKKCPKRCPKIQTDYFYTAVEGSIRLQSGQQRFIEFEDGDGCAGTEPPCPIWRCLRGDFFCHPDSFDPITGIFTAPSSNFYDVSLAVNYFYDPTPIDPRITGRTTTTLCRNLQENICGFPGTGFMGLDIAVLTSTNPFSNFGTNCIASAVINYCIPLNRGDKLLVMIFQENDQAVEVTMFAQMLVKRGKRIDPCIDRCEGLGCKGFPEEKKECHCDCKCDKCKTQYVLEKYGVA
............................................................................................................................................................................................................................................................
>A0A481Z3T0_A
MSEPRYLKSGEIDYILEVIPKIKSSSNESSESSRISLLETLREEFKKKKIVPEGIDQLREKVSLFFNESLIKPGSAVGMTASEALGGPITQTTLKTFHLAGTDTNITSSIEAYKDIIYALEKRHNKATTVSFTSNFYTFSEVFNEKKSDIVNTTIHEIIKFWKIDSEEEIFGEKKPQWLLDFLTITRKSLPKTNSILYIELNNRMMYNLKITIENVCDEINRNFLDKVLCIYSSLSDKKTFVVIYPIEKEILLIKNLPKINKIEYISTYYLISVVIPLLKEISIKGINGLTNLIPVKKSVWNFVEKEEKINTNTSKIYLIKNEMKKKGFNNLNMIFILKNVLGVEIQNLDDILYNYFEDYFLVKIPNKPKDIEKVLGKSIDDMKIKDLFDYKVSLGFRRKLEIEDTSWNYLESDDKKIIAPYRYSNFVTARVNGNNLKELFTRDDIDSNGTISNNMHEIYDILGIEAVRNFLTLELMKVIEAGGSYIDHRHIEIIADFMTSQGDITKLTYIGIGKQAVGALSQASLERVYEFIDGAAIFGVKEPLNSVSGSIFVGKQINLGTGYFPLKENPKIEDKFNNIIKIELPEANEDITPITDQDLSEILGEGSKSSLDFIITEEEKESIFESEIIEKIKQPEKSSEKEFSTPPIKREESKYPPYNSSPSETLPEMIKTPEIKESTKIGEKIEILDFI
....................................................................................................................................................................................................................................................................................................................................................................................................................................................................................................................................................................................................................................................................................................................
>A0A481Z3T2_A
MQNHRHHKKYATNKKYATNKKYATNKKYATNKKYATNKKYATNKKYATNKKYATNKK
.........................................................
>A0A481Z3T3_A
FPDKIKISSYYDDLNEEIEYHDKYVKHWHYELSKFE
....................................
>A0A481Z3T6_A
MNLSINRESRPKRKRDIDIFDPAYIPVRKKRCMYSYHQNCRFLINETLIPQTPYVKVGGFTSDLFNVLNKVDTQNREPKTKRKRKRKQETDIFDSITTPFRKKRCTDKYYERKRKRKRSQKTDIFNSNNIPPRKRRCIDEYYQYKCWVHNNDSTICGIYDCTGFTESQYEQMKNNIPEWSYII
.......................................................................................................................................................................................
>A0A481Z3T7_A
PKPVYNTKLVGGESNNPIYKSTVILPDGVEITGLSFRGKKKQAEFSAARIALKYLKTAKVPSMSKSLFTLPPLPSPESTFGDIPAFTKIGLYIDLENKANIADNIATIIDLEPDIQIKAFAAVGAAVLSRDYHEQIQLIEVPCTRKDGADMGLMVAVTVDIVSNKVTHVIVATGDKFGNGIVDCLRGFTKLGGQSDHRACCCTRIRDIKAALNNLTKTGDFELAPNYS
....................................................................................................................................................................................................................................
>A0A481Z3T8_A
MNKIEIIDNVDDNIVVVDPTIDLFIKDPIKWINGLRYYIYSIILPMSFSPNDKNYEINREKLINEDAMGIWKKVFTHKSIDANGINNYETLEHMGDTVMKTSFDSAVIQKYPDIDEYTISLMNATYVSKLIQREKSIELGLYKWIRIVIPISIDEHEDLLESLFGALFNIGDRVLGKGNGYSLCSNLAKTLYDVDNIDLNTVLAHPKSAIKEIIEKMHWQTGKALNFDEIEVITKSTYKNITTWDIRLYLPQLALNYLDNMNPPIPYLKDEDTGKMGLLSKSEGSDKKMVLQNVYEVGVKNLKDWYSITREWAFEQSFIENKSTLSNTANNRLIADKFINIDYVTYNRSNNVYIQIIGIESTGNKIILVTVLGDKNVSKNDLIIYANNIYGEFGKQPPLNIYPYSINK
........................................................................................................................................................................................................................................................................................................................................................................................................................
>A0A481Z3T9_A
MEFIQYILFNNYFSIYSITRIFLIFHFLKAIEYSFYLGQIIFKFSHLEKKDTTFLIGQILMEKFSILNNNNNPDDHDDPDINNILKLN
........................................................................................
>A0A481Z3U4_A
MSSVNIINNTYYDEIDLTKEDGEDFVDTDDETLQEIQRREEFPQDIQGKKLSNKLKEYGIEEKDRREYITIARNMNDYKIINMNTLAFSMILYHKNKIDPDDFSKKNIDLFNKEFEKNKEKFLNKHFISDPSYINNSKSSLLRYIKMIKIK
.......................................................................................................................................................
>A0A481Z3U5_A
MDEIDIVVLHNEILKYFEKDTQIKIDYLEYCNKHPNKKNMINVILPGNKLWSLPPDVIFEIKKPESESPMKTFLFRDNKNTIDLSDEIIDKSLIIALLLNLSYNTKIKYEYLYESYLFSVKYLHNSKFYLDRIYDELKINVVDDNYTDKKVSNLNMISLDSKYAIMMTKIYLNKHLIEYVPKFIDDTILNVLVHFPYTLCYVYQDLLKHNIWDNIRKRNIDEMTKKAKKRYMKKINKYYRIQNWLETYNVDKLLNYEDNIHKRHLLETNADGVEYVTIKSIMDDLHTKTDNLKHVLTFGVYIKKQYITEYGHLPDKINVCIDNKYVDIFHYTLEDYRFLCKCIRIRTPCKHYKHRSYR
......................................................................................................................................................................................................................................................................................................................................................................
>A0A481Z3U6_A
MYNLPNEIWMDIILKLDIHSMLNINIISYKFHTLIKKYEIPDNSKSHTIKLKNTDDINNRVEILITEYNFKKYNLSECNKLTDESVKLLSRLHTLYLFGCNKITDESVKLLGRLHTLNLSFCNKITDESVKLLGGLHTLHLSGCNEITDESVQLLEGLHTLHLSGCNEITDESVQLLEGLHTLNLSECKKITDESVKLLGKLHTLNLSGCDKITDESVKLLDRLHTLNLSFCN
.........................................................................................................................................................................................................................................
>A0A481Z3U7_A
MTCNRCCCKRCNCKIFRGPPGPPGPPGPQGPTGSTGPTGPRGETEVNIQNISENVVNKSVNTLDSLTSLSNLFINNKFSVQLRESSNIKEIKENNLIFKDILTTNSLNNYDIKTGIFTSTKKVDYEFDVSLTFYIEFKSLVTKTFPVELLMILNPENESNEIISKSVTTLLFLENRNIKYEETLQLKYRGLFKEGDKISFKIRHDLPSLILDYRSNLIINA
.............................................................................................................................................................................................................................
>A0A481Z3V0_A
MNEKIYEKIIVRDYDSMTIQDHTELKSYINQFEWTKLLWTYAKNNNIKIYWPVDYTTDLFEWNNKMIKYYTNTNKYITRNNKLTSNPIIVRFNYYITYDEDERMHAYGKMIHYNKKIGVDVWRTKKDTLKKIIMDSCIFEDKKITSVKIFNINVKADNEYESDDDIYGIVCKEKPINIKESIIELPTRPLLPAHLLYNDYAQADIHKKNPDYITA
.......................................................................................................................................................................................................................
>A0A481Z3V1_A
MSYDNNFNNNDGFRIFRKNKSIGDCVRGRNPRKSRSPLRNPRKSRSPKRRDSCSPCRRKVSDRSRSHSPFKKRSQSRNRVRDDFNNCDSNRVSCNSPESGFDEAPCCGTKGFSERSDYGGHGSCGGCGKCNKCDSCKKQKSKWPPNCRKEVGSKFRLHTIFVPSKECCDIDEALCSMKNDEEGYHVILKSGSHTINENFCGDVKTVRITGDLRAFNGVGYIHKMGQWCNGRQFDQQYCAKVGGLGPWCLNISKCGDCISVSGIMNPNYDGVRKGDRLVFQYKDGKQTEHCICRGSNNTLFLEDQLCMNEEIEAGEGFFIKPCVTISTCKSRIVTNQNRFEWGGIHFDTEETFTTGSTGGFTEIEHSVMCGNMIHVGHKDWYKPNVTTGQLFNAPAFTGTAWYQTILGPRAFFEYNSSASEDLAFTIVSLAAQPLKLRNGARVSVPFGDFFSNVTGARLEGGSVLAVPGARFMSHSFQAVLLTNNSTITGDPPFGANSDPTAPRFENNTVALELAHGASAVFQSIIVNANTNDISMDTAFPDTPPGFLSHLGALSTLQPVGAKVPTGSGASTITYLTILPP
....................................................................................................................................................................................................................................................................................................................................................................................................................................................................................................................................................................................................
>A0A481Z3V2_A
MTENSPVSEDVFPVYMINCKSSLDTISDYIESFKIKNSTIGPMRVHYKWDKNEGKIFETSLTIIVLSRDIYDRIKNSVFFRKSHKIEIDKFQLKNYHYPKDYQEEVIHIKIPDDMKADYAEHEIINRIKDFMNLEKLKIEEDVFIFIPLKSRVIGNSKGFANITFRKSLSTNCKAMLLVLLKDSPWNNENNERMDANWKIPYDKNKKNNENKVPVKDSSKIPNKNDENFSKVEITGEVSSDRAWKTVSNNKTSKIPSLENGNDSSSS
...........................................................................................................................................................................................................................................................................
>A0A481Z3V3_A
MIFNIGIGIIIGLLISNISYNKLILLLIPILIGGTTYFYLFIDKIYKTILYVKELYNKYNMIIPYTDLIIKSNIEIIEDDTIDIVNDMATITYKRFNKTHKLFIKYDKLLAMNRSKKVIALYEKKIITNNEDDDISKNQEIIEISEKDITQQPGIPYFITANDINATSIEVRTRAGIVIKHFINDENIIL
HHHHHHHHHHHHHHHHH....hhhhhhhhhhhhhhhhhhhh.....................................................................................................................................................
>A0A481Z3V4_A
MSKHVYVIHAGEYWNYKVYGIYSTLKMARIGIPLALSIYYDVGHAFGALAIVKHRMDKVEFIYGNDNTIEIWIEGIDTPIKNIGIDDTDKITAEINRIKNI
.....................................................................................................
>A0A481Z3V5_A
MISKKLKIPKMTKVIHNQKWFYYLRRKKADPNRVCLENHYGLDKLKKGLIVCQKTNYILFTYFDSLDSFLNYTELIPHYFHNFYETIVLREQKPHFDVDIDLKNGDVDDKKIIRDLISAIITVMDEYLIKFDPIKDILLFHSNGQFKKSYHLIIDHHYHKNNIEAFCFYEKVLESMSPSNAIYIDSAVYKTVQQFRMLGSKKYKTERTKKYIKRYGYVPENLPLASLISYIKDSKLLPEFASEEEEEDFYKNSVVISNDLVADAMNMLETYLGINKNSPEFPFVYDTMSDPFIILKRVRPSMCEMCSRVHDNENPYMFVSKSGLLYFSCRREKDRKKILGRIHSGVIDNSQEIEIKPKDIPETKTEIIPTIKIGAKIFNIIRSKNTKTISEDSKLVGLEEPNRILESLINFSKKTTYKIKRSHTLLVKSK
..............................................................................................................................................................................................................................................................................................................................................................................................................................................
>A0A481Z3V6_A
MEVSKIEYKIGKLEILRVGDKNKYVVKEPFELTMGKYYICVHEGFMSDGCTRGPDVGYSWLFHDFLYDTHKTDLWIPCTREEADNIMLNILNYEISISNSFFEKCKLWIVKCGLLIAKKYYPNVLQKSWDD
...................................................................................................................................
>A0A481Z3V9_A
MEESTPKKSISNNQDFSKVPETPKKKIHRNNIDLSNSNVVKRLFH
.............................................
>A0A481Z3W0_A
MLEIFNHYWWPFLVSNDNNSGKALLDIYSIKFLKNKLLVSFILDKKYYFSFFNNYIDFTHHYLKWDSKDRHFFEIILGEFSQKPYFDIDIEIKEEDEKNVDHENIKDTLISAIFDFFSSINIKLDITKNIIVFTSHGIKSSGIKKFSYHIIINKFCCIDNNQNKILYDKIISKIPTEFQKYIDSKVYSSKQQFRIVGSKKQDSNRVKKFNEKWNYFGKEIIYKFTEILESEKHKIMLIMEAGIISHTNSCDILIPYNKNISKENNFKKISLNDKDIDKCMNLLNENEKGNFKLKYVIDSLIILQRLKPSICKICNRIHRSENPFMFIVLSNNLKYVYFNCRREDSNNLFLGSFVEEDIEEIKEVEEVEELEENKEVVKSEKNNKIINENIEKCNFISCNSIALYNYLNDYRAIFCVKHKEEDMKNIVRLRCEYIQCLYRAKYNFPEKNRASFCERHKKQNMINLKEIRQFKNTPEIKKYINYDNWKEPKINF
............................................................................................................................................................................................................................................................................................................................................................................................................................................................................................................
>A0A481Z3W1_A
MFSKISGDEIYDVIQYCYDKQYNKLGAEISFEWLESKNIKLRNYTNNIYHPLIIDEDNIYYILEKLTIMLYYVDEYKNIGYILSEMLSLNNTFVNVEMIRVNKEYYIDKLKYIEYIDLDIDYPRLELPKIENDTYRPMNPSILKTNDGYLINCRFVNYTQKKALHWTYLETESKIKTKNFIIHMDKKLNILSYHELIDASWRTKIDTSSVNVLGLEDCILFEHNKEIWFSCTTLDTEPFRIPKQNIGKLPKLNDISNKYEVMDIQVMKTEYGLKHMEKNWLPISSYKDNEKSIYFIYIHEYNNIKQVKYDVNDMTENIKDITFINNEQYINYPGLKYFRGSGGPIKFKVNNDIGFLSVIHEVIFRRDNGGRCYLHRFVYYDSYFNIQNISRLFYFDHLGVEFCRSITKSHVSSEILIGVGIEDGNSRIYKINTNIIRSMLIPLDKLKIINQ
...................................................................................................................................................................................................................................................................................................................................................................................................................................................................
>A0A481Z3W2_A
MNNTSNKHHSHHTIIPGSPLKFGPGVWWILHLNAFKVDTIDKISGFIDLLHYIAANIPCLACRHHAADYLLDNNGSDYMHQIYDGRYIGMFIWMSDFHNSVNNRNDYPIIPWELAYDKYKEGNQKWEEEQINGINEVFNDNGDIIMEKNMNVINNDIIKQRTILLVTKFKDIHYNTNDSSKYEKNNKKIGKRIDILNNINNIIYERVDILKTLEFEINNKIDELDKLIKNIEKEKK
............................................................................................................................................................................................................................................
>A0A481Z3W4_A
MILNMNKLIYYPPIKVHWYPIYKIKPLTDEKIKDFRYIENILLTDDESWKLFSKKVNWKYRKGIKHELDTYLSRRYYKSSVIKIINEFHKFIMK
..............................................................................................
>A0A481Z3W7_A
MAKYQDSSVITDELKTEMVVLKMEVIAKVVIPDSASLNSEVEICVNKAITEIISKLSSTGSAVDLYHSMDLVNIHLILKFIKPRSPDHFERCRASLEYMLPAPADLKVSELLSLAEPAFEKWVYQTYGPLTVKKFYEFKDLPDPSLFDILKYQFSDSPEHQLSKFIHKLTATERIVLSVWLDRIADPECAMLKAGIYNKFRY
..........................................................................................................................................................................................................
>A0A481Z3W9_A
MDSSFIPEDILYEVALNSTYDDIKSICLSGNFERIICNNLIFWNKKYIKEFDSEPMLNNIKELKSIIKLFYDVNDKTKRIHKFVDQLIEEDYLGNKEYVNMTKIKKDLADILYNMTNNEFISDNFGQDIDFELIRNKHDLVIEIMDDNIGNSKSIQKIGKILHGMGEGLLDIIYSDYTDFFQNLYWGILKISNHKIYEFMYKYLYDKYYLETITNRI
.........................................................................................................................................................................................................................
>A0A481Z3X1_A
MEKKDSTFKEKVFLGGSCNLTAWRKEIAIPILQKYNVEFYNPQVEILTNNLIDEENKAKENCKYLLFVIDDKTRSIESMMKASLYIGEGRNVYLVIKEIKKKSKISEEDIGISQLEEDLNKARQYIYDIGKNRSNVKICPNIKKAIRIIVEDIKIQAPSFSHNPHETNIIT
...........................................................................................................................................................................
>A0A481Z3X3_A
MLKLIYYLIGFVILFIIFSYIIGIVSYQPKYGEKKIIKNSQKYKPTKLLVVAHPDDDVCWGYRYLIDKPYRWKVICMTGASNQTRVNEFKKVMKKIGVLNYEIWDHNESIFANKVHQDCVNDIIKDILKQKYTYILTHNFYGEYGNIQHISVHNIMDKLKKQYNFPINYFRIRGYKYSKTKNDLLWNYYKSQRHYVILLNLIHPFY
..............................................................................................................................................................................................................
>A0A481Z3X4_A
MNTDTIIIFGEGKNKIKLYAKGKLDINTTTITEKHSYNSIAKRICIDLSLVLCGMCLGIFLMEPCPKKNN
.......................................HHHHHHHHHHHHHHHHHHHHHH.........
>A0A481Z3X5_A
MSQYGEVKLPKCDRLAIGGPRPPIGRISYGASLEPTAKVVYEDTDSTMIEGPTWESLRKDITKSGTGSLSVMTLMPTATTSIIIPTTSTVTKTEEIRAVAEMLVEIQADMHYSEYMEYMFKDHTHLIPAFFIVCFDTVKDLGWGYWKYQQYLMLVYRSSQTDFRKVIRRLQLERPEFKDIIETLETMTTAVEKFEVHHNWHECEGGCDDDCTECYECDGDCPDCDVLRVKLNRLFED
.............................................................................................................................................................................................................................................
>A0A481Z3X6_A
MLGEVLSINDLEYVSSKKIKKIQYMVLGLYLISALNMIMLFSICGIIAIYAPRVNSVVTLINDHKSQLNTTISLISNIADTIDKYF
........................HHHHHHHHHHHHHHHHHHHHHHHHH.....................................
>A0A481Z3X7_A
MSNFKGAIIITSPDINHSIPDFFDKFIYNMIDYSVNVFYKKNSKSMNMNLKKSRSTEYRTDLRKIGKAFENAYDNKVFIIVLHDYDGEDEVILYKYSLKDTRIIEDLNDHFKKYNIMTKIIDHGINNDNNDIVNEFNEMGIFGVNIYIKNNTDERLQYIASSLVNYLTKILS
............................................................................................................................................................................
>A0A481Z3Y0_A
MEVDVVSRPIIVSSPVPTLSPVPVPILSPVPSLPPAPVLSLVPVPSLVPVPSLSPVPIPTPAPVLSLPPTPAPIYIEKNVESVESNIDLIGIGFTIFIILLIIISLIIYFISLTSLGKSRAGLIDDEHTDPAYNRGSYAILAAIVCFALVASTIVLFYYLDTVSIFLIVIVFISFLLAIISGSFGVYSRSSMSNIVDPDDDIRCAIKYMGYAYISIFIAAFFLFILFIYTIIQYDD
.........................................................................................hhhhhhhhhhhhhhhhhhhhhhh.........................HHHHHHHHHHHHHHHHHHHHH.....hhhhhhhhhhhhhhhhhhhhhhh.......................HHHHHHHHHHHHHHHHHHHHHH.....
>A0A481Z3Y1_A
MNITQKIKKYTYKLNRTNDPKKISVYNKKLKYYNRSSSNTTNIIYKQSGGVRIGYVGETKDGKEHGKGKLSISHGHYIETYDGEWKNGEKDGYGVHIDRYHIYKGYFKNGKRNGQGIYTHGSDRYEGEWKNGYRHGKGKSEGEYGTYDGDWEYDKKHGYGIYEGYGGYNFRYTGKFEYGKKHGQGVLLLLKYNWREQEYTGTEEKYNGEWKYGKRHGKGIGKIPTFSISDRKKKTVTYGDDIYDGEWENDTPHGYGTIKKYKYGVEKGKYSGEWRFGYREGKGIETLPSYTVDDGNPTSILYDGMWIDGKKNGEGVEIKYEYTYNGMWVNGWKHDNGIKILKNGDKFNEMWIHGAMIFSNPIPPVEVISEPRKKLELLRELEML
................................................................................................................................................................................................................................................................................................................................................................................................
>A0A481Z3Y2_A
MTKTTFKHKLTTELVREALCTHGILDASNIEKLAKYIADQYCLNVWTVEELFLFLDHSNLQTYIGYNSTQFNTKLDYLIVSNKYFKIKNILIDIWPEYDSRDDLADQKTQIENLFNFQHKLYSILYTNAKTVMSQHKYRILPYFKKYKVHCLNQQSEKSIYDIRLTIYRLNNDFPSETITNTIFP
.........................................................................................................................................................................................
>A0A481Z3Y3_A
MDPTINFCKLHSSFEIKTDISIVKKEVEIFIWKEDISYFEEDIIFSEKDPEFYNDIIDLEKYNRLKIIKNTYDNDNFIRIRNVTNPFEDIGKSIFMNRAGVKIANIDSIFSVSSDDYSLLNQKSSKQNFIFCDIAGAPGAFTQYLQWRIPNSKGIGISIKSKIKWNEKLLNINNFEIYYGDSNSGDLLIESENFIKYIFEKFPDGIDLALADGGFEVVGEEERQEVLSISLILSEILIGLEVTKKGGNFFCKIFDTFTKPMLDLLFILSISFNKIVIFKPMSSRPANSERYVVCLERNNNRNVIQILKKIFKDDNFKKLMLHSIISKIPDTFINYIKDINNLSLNNQISAGERIIKSMGGLDVDIPKFNLNRALIVWNIPGNK
...............................................................................................................................................................................................................................................................................................................................................................................................
>A0A481Z3Y4_A
MSAASGFAGKVAKPVRRVERITKLDEGKFRPTSGEGRGPQRSQFVAGPLQDRPFLPRKVRPIYHRETGGVPPSFGYDTTGDHLDETIFWGYFFLVIVIIVISMVFALPEGNMNVYNNLNKSSWVIPAWALPVAWFFFYIILGHAALRSAMMSGVKEIDIIPGIELRGFTIVAFLLILLFQVLWTYATFDTVTLWPAFYFALLMLIISVFWLAVLWTDDRQTSISLLLFSGWAAYLTAISYDLATKNPVGTDLEEEEDES
.....................................................................................HHHHHHHHHHHHHHHHHHHHHH...................hhhhhhhhhhhhhhhhhhhhh...................HHHHHHHHHHHHHHHHHHHHHH.....hhhhhhhhhhhhhhhhhhhhhh....HHHHHHHHHHHHHHHHHHHHHHHH................
>A0A481Z3Y5_A
MESMDNSNVLRNQLKEKVEAFLSKISEEFDEDYQDTVPNKLTHPAISHGLEPKGSLGSWVSASSPSYGVPISHTHIYGDTHHTNIHNDYSRGSSYNTVRPYESKISRGDKEEMGDMKEKGDMKEKEDKKEKEDEKEKEKEYQNKIIGTFIISGITFLGVWVAAKDGYIALIRNNIYDDMNDIRETSLDSGDYPIVNNAISEWKKWYEQKKNRSKPILHGKLGFLGSGIIFGAGIFFSAPAILLSSAIGGTLSGSYLLWKYLTTSNAHILNEAKTFHDAKEQFHMIVHHLHNLNHPQSNPYEGPGSYSICEGGGYGYLGESESENSGSYNPSAPPPDI
...............................................................................................................................................hhhhhhh.....................................................................HHHHHHHHHHHHHHHH....hhhhhhhhhhhhhhhhhhh...............................................................................
>A0A481Z3Y6_A
MDLNKYIIHNDDRTLINYKLKTILLKRNIIEAIILSLLPTRLKIISYSELVKINSSKFKYIFIVKKFDYIQYDIFSDTENEKNKNDDINFNAYKQNIITNIQKLINQYIKCYYLKINISKNFEYEHNYYNINIRFQLSKNYNIESSTINIQKYIKYIHYSISLMDFTWGYSLKQEYPIIYNILCYKPGYTWKQYYESIKRLSWLDEYLTDPSKYIGVINSLLYYLAGIDEICLFDIVCKLHVNIENDNKYNKKYKSILDLRYELKREFINNIPNIDKVLFSIEWRIPIKKIHLLNSIHYLRIEYMICDINFTGDHIIGSIDNNNLDMFKYLLERINKNELNKNINRIIHVLNILKCKKNINDVYIIYDMLSIINKYDFGFKNGHKLGNLNYSEFDMNLNECYTMIDNLVCNDEFINCDDNLPPIIYLDSKFSK
.................................................................................................................................................................................................................................................................................................................................................................................................................................................
>A0A481Z3Y7_A
MSLKKIFDVEKTIASLESYTLERLLFEKGFILLEKIIIKDENNFYKTLNNNGEKIIIEIDINLEEKEITSIPDKDNKIFIKSKKASIIPYSFRQGIEYCVDNDISCGVVLQCDKEFCIFKRHGDEIKPREVIFSEEDNFSEVKNFSTEKLIVTYPIVQLSKLLSNTDEVSNSLSIIYKRLLDLKLIRCDKESKDLEKRFNDMILKFSKTTVTINLAFVKLGNSLDELNKIKKFRNINKENKKKILFNQARRNELMEDLLKVCGFFHDNSINNINSISNTSDSIVKFLDDNFSDLDYIME
...........................................................................................................................................................................................................................................................................................................
>A0A481Z3Y8_A
MNIDISNINIDKIYNTSGNNISMFNINLPSLQLGYPKLIDNIPDISDLDISKSIEIRNSNLSTLNLSSFEYAYILICHRKISIPATYNVSKLKELIKIQSCTEINSINTLRSYINYIISCNINNIDFFKEHTIGSLITYFGIKTKHTFLIPSKFVNKKELVLAYYNFHGYDIWPTLKKYNIEQQILLDTQLQGIYVVNAGPGTGKTTVANERAYKLQSEGVLLISYTNEAINENHTRLKSMTGMRGKLCKKKYDKSIDIINVSTVDSLANHISPTKYNSGENYDVTVINAITLCQKLLKNRVKKYKHIIIDEAQDIDDLRGNLIMNYYAYSGAKSICIFGDPRQRIHEKNGAWYSLLWVQGFYSKDWNSNNGVINVNKIGFTYSYRFENRLHIEIANKLSARRPQIDHPLTSEKSVPVYSNEVIKLYSGISDVLDLNIDRVATFIKSLHENENISYSEMAVIGPSMNKENATSDLVGKICAVFKDNDIPCYVKMNGGFIPNAIYFGTVHSAKGKEFDHVFMFGADSFPETFNNIPYESAESLIYVMHTRARKRMYYISPKSQMFTPPRGLRPKLLNDANVEINGIKIDDTEDILYISNPELLRNQPIMVPPNLDVLYSISDLSTEFSLDRFLETNEYDINVESWFSFTSNIPKRPDDINERFWGIFCSFGVQLAMTNKYHDVFKSFISNEYKLVGDNEYMNKVRNGSLVNGRDIISGNLIIKKGLINTMHDYELESLKNILKKEPMDLIIPEMIFIAKIYDFLISGHMQSRYDINKYIGDNEILKNALINLAEQIQTTFGPCIEVEKTVNNIYMRVIGAIDSYHDQHVLEFKTVNRELSKSDGLQSQLYSLCTGKIPIVINLQNGKVAQVTSMESMIRWRYIIKSYTNLRTHIDEVISRKNKMQSKYHLNTNNMELTNTDTWKRVDKNMFTIDTEFVIGSSSILFEIAIINLHDPYRSIVQTINPGNNCIKQAMEWLSEPKELFIDSKNISDIKTMFLRLQKMMDINQNDVWLEYYVCNVDVSWWSNTNVYDLSKPIKHDAQNIGYITLGSAPPLSEYYAIKCSPVETQPHLSIHTAMTDALLLYEMIHLNKIP
......................................................................................................................................................................................................................................................................................................................................................................................................................................................................................................................................................................................................................................................................................................................................................................................................................................................................................................................................................................................................................................................................................................................................
>A0A481Z3Z1_A
METVNDVRKSASKINLINPDANYNKGIPVIAELKIGDGMSVPIQGEIKLDSIISVKEIILPLPAPIKKINPDAEQKISKIKKDDKTFELPPSEISFKESFESPFVLPGSKIKIPFVKPTSPVPLKIQSVPITPKISVEKIKPNINIVKLKNSISRGKTGTVYNRKELIDFAKQLGVPSTGKKEELVEVILRKMEIV
....................................................................................................................................................................................................
>A0A481Z3Z2_A
MREDFDLGVSIISSFTISILLAPFSIGFFIFLISIILLEIVYASSNKWRIKYRAAIIVAAILGFIIGRTVIQDEDILRGGYKDNMITNKMADFLPGLDPDIKKRYMNKKSKFQ
.....HHHHHHHHHHHHHHHHH.hhhhhhhhhhhhhhhhhhh........HHHHHHHHHHHHHHHHHHH............................................
>A0A481Z3Z3_A
MSSPPEKQYYVYLLQSINNTRRTYIGYTVNPTRRLRQHNREIKGGALKTSKFYPWEIICYITGFQDSRTALQFEWCNNHPKKMGLTKRCGKNGRIKTLHQALCKRRFASTSPLTKNMKLEWHWFIEDHKMPTKLEYVDEIEYIDNRKNNL
......................................................................................................................................................
>A0A481Z3Z4_A
MSLIINIDELDENDLSYYKDAKAILNKNPKQIEFLPLTEYYNKLVYEKMYFGNYHDSCIKYIKYNKDEIYIALLSQDITKFKHFIDPSFKVCLYAYYLDKKTLSYMDIKNKRRIKKYPYVILCYEALKINKAIYLIYAVIGFILFLIWLIYRIPNKHS
...................................................................................................................................hhhhhhh....................
>A0A481Z3Z5_A
MDKIKQYLNILTKYNEQLLKYFNILYEPFVYTYQLYNIDNSSDIFESIITININYNLIPYITKNYNIFKQHLINIFPSDNIILHLFNLSIYTNFNLYGALTEIPKVIIKLIFSIMLEDKITIMPTDPLYKILYNLPYIDIKQFCSTSIKAQFICKDNLFWLNKFINDFNYNPIISTHTELNGDMYNNTESMYLHYGLLWSTGDNYAGELAMGDNEDRNKFEMIDYKFRTKPNYDNNTNIYEGIVSCGTYFTFFIYNKYLYTSGDNILGNVGLLYPVKNPIIDDNIVEHTVKYVSSGENHIVIIDDNNKLWSAGLNSFGQLGSGDYYNRESFKKILFIDDNIEIKSVTCGYEYTIAIDMDNIIWVFGNNNYGQLGFISGGNIIIPTKLNIFGYDMKAKYVSCGHNHTIIIDMDNNAWSFGQNNKGQLGLGHTNEIIIPNMIENINDIKMSSCGHSQSLLLTNKGDIYSFGLNNYGKLGLSYTNLNKIVNVPTQIKLQNKIIYISSGSHYAIIIDDTNTLYGFGRNDIGQLGIGINLDSISPVIIEFENNNIIEFENNNIIEFENNNIFKQKIAYISCGHSHSVAISMY
...........................................................................................................................................................................................................................................................................................................................................................................................................................................................................................................................................................................................................
>A0A481Z3Z6_A
MQGRLTYNQFQSKFKGLGLNNEQIGQVWSKYKTHEINNMDLTLTNIKKLVSAIKEENPKSKTIIRRVSLVRKYKKIEPNIKNIITEKIDYFSQQPPEIVRLMLFNLPMDEIKNMC
...................................................................................................................
>A0A481Z400_A
MDLYLIFILDLYLIFEFFKLLYIVLFLSFFIYNDVFNDEEFNDEEFNDEEFNDEEFNDDEFNEDEFNDDEFNEDEFNDDDFNDIISLDIEHILFIHTYPNSH
......................................................................................................
>A0A481Z401_A
MNISKLLRSLNSKYNKDKYIKILKSIPIKYDVLSQSKIITTVLKIENDKKIWFNDIFNYPCTISDILINPNLYIFKYKGFKCYMFRISMSWMALIDVTKLKYMIVDDNDNINIKFINKLIDNDININYVNNYNNIIGFTYKYDINIHDTEYMNYEHINGCLKSIICQFTYLFNL
..............................................................................................................................................................................
>A0A481Z402_A
MYGQNRNGAWIAFIVIIIILIVLVFFAFSHGKKDHGRHRRHDSGDDHDRSRSNKSDGRFSNNGHGHNGYD
........hhhhhhhhhhhhhhhhhh............................................
>A0A481Z403_A
MDTFPNYIYIELTIINKINDYYKNPSKEKLLETFKQVMKNETDKSLIKSYQNIVNLLNLILKFNDEDNLENKEYLEIFLNDFDENKNYMNLISLIREVFGINNEDFLKGFSNMKETLLKFVKSDFVDNILNFVKNDEGELDEKDMLDFCKCLFEIRGDMKLYNKVNCYYNFISRIIL
.................................................................................................................................................................................
>A0A481Z404_A
MVSIKRISKAIEKIPNPSFDISEDFISETRKNIKNIFNDVTSCGKEDDRKFEKEYDLLKNQKEIPKVIWILAKYGHNELKIPYKSYCLVRVGLYMRKSRMMIPPPSKMTLCRIILNYDYDEIYSLQEIKPTNTEKKEWKTYKELMIKKNTANILGPGNLSNYQIYIGSNPFITIKSENLDNPQANTRKTIRHSNYERITVILDYRCDEIKISKLLDIIDTGEIDMNDDSLKELAEKLLGSRGFKIPNKKSIEGLFPKKVKKDTKIETIDLDIENILNN
......................................................................................................................................................................................................................................................................................
>A0A481Z405_A
MNQLSIRDKELYPESLKFTLDQLTINENPNVVGSTAYIQHKYPSDVDVYEVVTVSMNQDNAVKFYASQIKNIIEKIIINENLFFADMKIGIDPRFEVNLNNTNIQDRRNIALDFLKNKLIDDNVYLKLYKLADNKDKYFNYIRNFRILRWTQNEIIKEKKTLSGDKFITLNMAVQQDALIKLDVITWIISRYVSVEVFFNLQYKDLGTGQIIAFHQIPSYVQTMVHDIEFYSQPSKYNPLKVAKRMWSLSRITECSDLLKEINPLLSSNSAALNQIVGDIESIDIMFDEINENVLTTSDIDRVFLEILGFQKRIANHDLNVDFIESKIQEIYEIYDKWDKLGKPLYECDDNNKCYCLQIKNMLTIINIIASILKIDIIEKSDKFLKQVNAMNITCNNPRFIKI
...................................................................................................................................................................................................................................................................................................................................................................................................................
>A0A481Z406_A
MTNIESDDSGRYNIDYKFLDSDNLVRYVKNSNTNKDSLTTKFKELIGATDEIINSASPNINSVSIKIKGNDLILSYNLK
...............................................................................
>A0A481Z407_A
MRLRSGRTYVIKSNFNNNKFIILDIDHTLVHSKRISPTIKFGELGDFNVCNNMYSTYKRPYVDKFIKWCFNNFDGVIVWSAGTKGYVDNVVKYLFKTHKPIIILTRKNCSINCNRYYKDVSTLDVTLKNVCINPNTSKIFFIDDLPHRIKNLNSQYIIPIKPYWTRRHIWRDRSFSGDRDDHLLKIMKMSYNI
.................................................................................................................................................................................................
>A0A481Z409_A
MEDYNELMKSTDVILVEKHYLSRLNINSFDIFSDKTFPKLEELYLIDNKITSFEGLSGKIFPKLEELILNNNQISSFEGIPDNAFHKLKQISLNNNQINSLKKLSAKMFPNLENIYLLNNKIPYLERLYENPFFPKENIIIIEKG
.................................................................................................................................................
>A0A481Z410_A
MDNSSDDDEYINNIYTTNKCQYCKCKKEDTGCNCSRRCRGPRGCRGPRGCRGKRGKKGKTGPTGEPGDTGPTGSSGGNGEPGDTGPTGSSGGNGEPGDTGPTGSSGGNGEPGDTGPTGSSGETGEPGDTGPTGSLGETGPTGSSGEASNTGATGPTGGMGETGSAGDMGETGPTGDIGETGPTGNSGEASNTGATGPTGNMGETGPTGSIGETGSTGTPGETGPTGEIGETGPTGSIGETGSTGTPGETGPTGEIGETGPTGSIGETGSTGTPGETGPTGEIGPTGSSGEASNTGATGPTGIPGETGPTGSIGGTGSTGDIGETGPTGNIGETGPTGSIGGTGSTGDIGETGPTGNIGETGPTGSIGETGPTGNMGDTGPTGNIGETGPTGSIGETGPTGNIGETGPTGDDGETGPTGDIGTGPTGDQGPTGDQGPTGSVGINCEIVNANTTTKVSVCAAGIIRGEAESNMLITIPGNDPFVTSGKLLYFDTVTGASRAGTFDSSDLATMGNNSTSLGEFTRATSDGGLSYGSNDSGLIISESQGGLAGGKAEGNGVIQVTAASKGGIALGFAGASGNNFSKIVCNESGSFVVGATFREASIIANFGSGNMVGGFSTEGSIIRTGVPGVSAAFGSISYGQADRGTITVNNGQGFVGGVTETLGEIRIGLEIANAQFRGRGSIVYGVAIGVGAARSFISSVGDGNIVVGVAKDVETHDINNIEGSANFGRANSVTSSYSLTTGRKGLSYMIGSLTLSDSFSNVQINEKGNTQCIRVIIGAKVVVNQQTLLTLSDGSVMSLPFDGNAMVDITVVMNTTPGQGAKICMYVERNGGVYTADILALTCLRGHDQSNYSEFTNADGFSILAGSILQTDISACVDITMIAKSPPP
........................................................................................................................................................................................................................................................................................................................................................................................................................................................................................................................................................................................................................................................................................................................................................................................................................................................................................................................
>A0A481Z411_A
MVEAVVIPEIVIEVVRVMIVVVVILEIVIEVARVMVEVVVIPEIVIEVARVMIVVVVIPEIVIEVARVMIVVIPEIVIEVARSVVVVVVIPEIVIKVARSVMEVVVDPDARSVMEVAVVVIPEIVIKVARSVMEVVVDPDARSVMSKS
....................................................................................................................................................
>A0A481Z412_A
MVNYRFPPASIVGDVLVMSKAGCMLSYVLNNNSLSCFELGDDATMISPCGEEITGVVMRKNPATLRTKNGIVCADNCVWGSDDKDRLLTFEAARDSCGRICGYQVSYIDSSITWLPFKSLVIVCGCGTLTIGAQITNGSGLEYASACIEFVDTNETGRNYDESMARSQVALEMSIGMAIPIRENKTYPISAPLHLKRGETMMSSIEAMTLSELTKYYSATIVDGYSDVLYGYEFVAPEFIPDGIMYVYSTDLCDNIMYEGRSHHKSVAACDTTQVIVAGSIKISVKTDIKERTLVGGNVNVEGIVSIENKTGGTTMLYLKYIRHSRHGGPAIRVEPDVFKQEGPALTWKIQLEKTSNVQQMTFRITFPGESRS
.....................................................................................................................................................................................................................................................................................................................................................................................
>A0A481Z413_A
MAMNTYYQNTICNINSIPSTQSIYYNNEKSYYQTEITEYIDGYNKVAGSNELITDKVLNLNIYEKSIILDLTNIPVEDYVKIKANEIYLKMNVSTRKSGKRARLLYYCITTAYKELGIAFIPGIIIKYVGLEIKDIPSANSMYSKSITGYISKAIRFTPIDYIPILYNSIGITSGHIDYIIRLTKELIKKDKRLLNSMPHIVAAGIILYFMEYAGIPYNGGISEVLQTKEGMLHKMKKQIECIHNS
......................................................................................................................................................................................................................................................
>A0A481Z414_A
MYNNHKDFDEFVTKICVLNIQLGAIKNGTLKELSPELKRYYQIITYAIPIIEQIAKDPNSKIEDIITINNNLNNNTSKNKEADKKKKEADKKKKEADKKKKEDDEKKGDTEVLNFVNSGIEKFNMIYKNKFIKTQFFIEYNKTVKI
..................................................................................................................................................
>A0A481Z415_A
METNNISLRNYIKRSMLINNDTNKVELELITRYEVCSIKVLNIIRNNIGGLDSRELKKILREEYYNPLIMKSTTCIIQSLYKLPSEGSITSIDRIKNLLTNLKLIGVPSLEGNVFKIGIENLNDVFVIKTPRNTKNNLTHELFVGLILTGMRKYVLNFSYTFAGFKCSRSFITDSSIISWCNTPELSTDFIVSEIIDPSISLTNFVETCLFEDFLNMFLQVLYSLDRAYKRYDFTHYDLHSGNVLLRKLYDKVYIPYFTENGTEYIKTNFIATIIDFGQSHIKYQGKSFGFYGLIQFGNNPESSFPMHDAYKLLITSMFYMKKADNLNCFNQSLKLLDFFDTKKSFEEYQFFIKYNENLAKVVIFDFIKYIRSYIPVPFITSKYPEDAKIFGCPETGGEDLCFPEDDKNFYERIGLTKNLYSDTIFEFYDLASRLKNQNKISELNKAKENFNYIEIIKNARNYLDLLYKEMRYLFLLNFVSIGFINIRNELQRKDYSNILYKIIYFYDLFQKTNIIIKAVEFTALEFKDIKLLNEINNIKIILSNNLYKKFYQLLDLIKIDADLIKNSPLKVIDEILYNTIIDFSNIIQKVI
................................................................................................................................................................................................................................................................................................................................................................................................................................................................................................................................................................................................................
>A0A481Z416_A
MEINNSFELKIKLNIPYLLYYFSIFSKDKKYTLEKCHPYIIYGIKTRLQFYIFQKINRNIRIFLRIKNEENKLYLFSSFYEDSKYLNGKISREDVKNKINFIIYNNLEYIFITSINNIPNLNNKHILNKLEINKDYFPCISSIDSSNKDKNIYIRPIYSNNFISLKNMKYSIFVLIDEISGKNL
........................................................................................................................................................................................
>A0A481Z417_A
MVDKNNLIPGKNDYSNEEKIKIANILNIENTNSWYITDSVKEDSLYMIHYNVGVDLNKWGHLRGTIVDVKKKKIVLKIFDNFSTIKRDVINIKDFNLNDKDQYNFTYNFDGVFIRIFKYNEKVFVSSYRKFDISRSRWGNSKYFREIYKSLNAPDPDTLFDKNVKNSSYCHIFMIVDPDIIYVTKEKINKGYLVHIDTININNKFTNECKWIPPKNKITNNLENSKKNNLIYTPLKLSIEEVNNHLKYGFYPEANLENTDIRLFPGESIVLTIKSSNETKIIKIVSTSYEWRTDIRGGNPNLYNRMFILIDSYRNITNSNLLKYYDYPNLLNIPIEEIVKYFKDNKQVSWPIGENNNELDLFYNTWGCFIMSVPLDKQNEVLTFYKRFIEDKKELIRWIKCLVLTPDISDPTICNYVKSIIIEIKETIKRENDKSMDYIITKVINSISGFKLYNCIKNNKERNKK
.................................................................................................................................................................................................................................................................................................................................................................................................................................................................................
>A0A481Z419_A
MFSTIKQNFDTSKISKGCTLAYDENTKSFYGMGRNSGNIFKGKIFEGLTVLVNKQSDDYIIYHFEKNINIIVEELNLKKNIIRDKNDGIDITKKQFEILDIITFINDSRREINNCNISWNLSIVFDKETQKLANLLYSYENNLRILQLINKIDEEISIKSTNSKVNALSFLKMKDKNEIMSNLGKIYSLYLILHESWSERYYFIEFVTYNIDNYFDNEFKLYLDGEYDLNEFEKSMIVAKNRLGKTKLEKYESFLKRTLESITKFIEVSNESDFILTKSRKKVELQRNKIKMIGRMINDVTKNVRDITSIFTHISEPTKENNVDEDLVRKVLNDIKNTEKYKDIKTKIYNSLDKKCKNILSGIIDQNGFRRNVIFKDMKVDEEFIKKIKKEKNVFDNFELAEYDLDFPDEDVNILRNMIYTKYDERIKYNSAKYNIFSFYKLDKYIFKSVKCKYTSEYIKNIVNRYKKVLYAKKVCNDNNLNLLVVPKSKLIFCKDTLIIIEEKLNFNSLSSVQEHIYRTKYVEMKDVIMQLALFISLTGLNDVVWRNIPVLENTLKIGLIDTDEMDNVSGGLFRGSYDRTGLLECTNPIYKDEILKIAVDNTNMSLEFFEYKAQRAYDRRVKYLENDDRIEEYHKTKNIKTGFEPIILDESKIDFSKYNNDEKIIKTIVNLVTELNILLGMAVITDTKKGKRTLYLDLNGNNGMHKSLQSTHITFFDKDACEFEDTYLGICLTELERLNVIFKLEKIYGWNYTIQA
.....................................................................................................................................................................................................................................................................................................................................................................................................................................................................................................................................................................................................................................................................................................................................................................................
>A0A481Z420_A
MIKKMSSRQNVTRSASEDKSRNWANNVIEKSAGGRIIESEPKLNWTMVICVAILIIIAIIYFAYSSDSKPKTNDAIGGTDGDAVIPAITDPANTVAIVS
............................................HHHHHHHHHHHHHHHHHHH....................................
>A0A481Z421_A
MELTSKSDKYEPLGYFELHDPCLVNIRKYFNNLDKNTPEENIAIARENIKNRENVEYVNIEIRNKFNIPTTRHIKIYDIEKSVLSPYNFNKFNQFKSGIRSSNSIEGIKRIE
................................................................................................................
>A0A481Z423_A
MEKIINKLTIYSSFAQINEIIKLNSTKDTLLDLENGIIASSLILQNINNIVEPVYIKSKKYVTVHVHDKVYSGILKSMNDDNISIVNNNIITIIRNYNYIKYNNNDNCLVLSNSNIYNLTYLTDSIYWTPQYIIYISNKIDATESITILLQANIHIKNKEYIDKNYEIELISNHDSTNTILNKNNNIQYSSSQNNTYDHILTENNYKNYLIQVDILGNNNIITLSSNAINSIKYYLHIIGQEKTEYGYMFKSIDYMPPGNVIINTYDNKYLGSTKLVSSVENELNELLIGGSKLVKVKSILSSINKEITNNENDITKNEMNEDESNVNTVTNNTVISVYNEIINNTNMKILLILRLYTENKKLISTTSDIGIEVKDTYIDYHINIEKQKLTFNIDAIFEY
................................................................................................................................................................................................................................................................................................................................................................................................................
>A0A481Z425_A
MENLPSELILKIFDSFEKEKDIINIITTFENYEDIFIEYFDSYKNRYNINKLMYEASLHNNKYLVEFFIAKGSDNWNEGMIGATKGGHKDLVDFFINNGANDFTIGMLNAAFCGHKELVEFFIAKGSNFLSLGLRHAAFGGHKDLVDFFIDKGANDWNLGMMGAAEGGHNDLVKFFIGKGNIDWNWGMEGAAKGGHKDLVKLFVDKGANNLNWGMRWAAKEGHKDLVELFIHKGANDFERGMIKASEEGHKDIVEFLINKGANDFNEGMSRAAEGGHKDLVEFLVDKGADNWNEGMSRAAEGGHKDLVEFLINKGANYFNEGMIGAAEGGHKDLVRFFVDKGADYSIIKDEDEFLINKRANYFNKVMRMAARGGHKDLVKFFITKGADDLNWGMKGAAEGGHKDLIKFFVDKGAR
...............................................................................................................................................................................................................................................................................................................................................................................................................................
>A0A481Z426_A
MGELLNFKIGSKDINKVHGFEGKIPDEYTENDIGCCLNISKKSDKCTACGCGYIHSCVLRMKDGNILYLKHESGCMTYSPRDSGYIGRNEDDLLEKYEKDLMDNVEWEACISENLDQMIKMGMTRNDRLFLKEFIIRIKDRVKYRDYVIF
......................................................................................................................................................
>A0A481Z427_A
MLKMENQIVCHNPHKNFNNRDWSNEEVIRFISIDPGKINFAIRIEVRYRKDKFPPKMEIFIKKNFFNKNDNNDNNELYSRITDFLDTFIPFYEKTHFVLIERQFKKNYTMIRISQHIISYFLFKLKDLPLFPSILEIDSKFKYTFFNSSSSKKKGMKYAGVEKALELLKNNKDDDSLSIISNSKKKDDLADTVIQIEAMCKCFEI
.............................................................................................................................................................................................................
>A0A481Z428_A
MGMTGNTGPTGSSGPTGAGATGPTGGIGPTGAFGGPTGPTGPSGPTGATGPSGPTGTDGISGGTGPTGATGPSDGPTGPTGPSGMGATGPTGVGPTGPTGPTDTDAGPWTNGTLTDLDGYTTAPTVETATGTYTRVGTIVTCSAQITMAEVSAKTGVLRLMGFPVPSTGVLPFNGNLEMWENVPTTGPLLGDIDSASSTFFEFDTRSQVASTVYSTGWIRVSYTADLS
....................................................................................................................................................................................................................................
>A0A481Z429_A
MFSRRYIKSTNGSNITSGVDWLDTGNTYNSKFKDFSIFEEYAQGISEDKEWKTIFMNMANGKFIHGISYQNGVLRYRRGNNILTIDIDQGVDNIIDFIKSTTTISSSQDREISKNSFKEAHSERELVNASWGKIKYPEARCALVCDYTHILKCKYGLSEYERKELVSLIHTGLLNENIQNYNIHMYDGYIEKITNLKMGTHNFYIDDSLNEEVDIPKKSKIINKSGKYKRTIKSNKILEDCGYNSICYQESRLTKKDKTFDVVWSSYLKEVYKKRHGKHVNKFSKYTTSRSYTSLTPKNLVY
..............................................................................................................................................................................................................................................................................................................
>A0A481Z431_A
MEELHIKISNLLQNGELPFPYHKSFMNSSESMYENLKDYKPKLEKGNIINNYSPRNNFFRISGTKKSTSNMEDYWKIDGISDHFNEEVRISGKRKNEGNSPLDTWKNTETSKILVKEFLNDESLKNKLQKIIDYNINELTSEDKLKMSSILYKHCKGPSQFKPTWIIDILSNFWTKEELKDKKWLDISAGYGDRLIVATLYDCEYHGYDPNIKLEKGLNKIIEKFGNKEKQKITISPFEEVKNIPDNYYDFILTSMPFYVLENYDSSETQSIKKYPEFDVWMVKFLFESLFKAWNSLKIDGYLIIHMADSLFYEICEKMNLFIRDRLINSEFDSVITVSGESKFFRPVWIWKKTENKNIWWKKNDKRKKFPKISELFFHLYPKLNEILTLNDGMKLIKKYSKIDDDKKFFEEGLKFEADNDKAKHILKVLKKEDDFIKVNPYFINDKEDILEYVFSNNMLVFFSEKFYCNEILEINKFKEFLMEIISLWI
..........................................................................................................................................................................................................................................................................................................................................................................................................................................................................................................
>A0A481Z432_A
MNWTEVIHKPNPYKTSRFYTHLNDDKTIIYKTPKPNRLGMSIIISLKKSDNYEKYKNFIENKVHGDTISKYIINGYDVETNGSYKSRYINGVRLDSIDKNTDKIILSKIIKQCDKLTEDLNKYNAKNILGGDWALHNLVYSLKDDIIYNIDLEGFFTCQKLPSWGSISIINKWLNNVVTECKIIKNRQNRQTKIVLPFVKAFINKIDTSVKLEKTLISTIHNKENTGIYVGVEPRDLYPYDKNYDLIIDCENNAIKYKNNNNKYYSACFGAISYYLRDFSNQNWNVLLKPLKDIYNQENKKFFCDYLFTNKTYRNGVKRYKFYNILNKKKSVNNSNNGKRMSLNMYTDAVHCHRPYRFSIAFENDIVDNYVTEKIIGSFLAGCIPIYDGTDYIYKYFNKDSFINAKDFDTLEDLANYVIKVDNDKELYNKYINASPTTMEKLQKLFWWEDICKTDQVKLVHSEIKVANSLNNSLTNTLNIIKYTKKSGKAYSGTHEKIGYHSIMLGDTYYRGQRDCYKRMTYIKNEIDLVGKNILDIGCCVGGMLYPISNIIKSGVGIDYNYRNINSCNKITKYNKMSNLSFFMFDLEKENLEFITNFYDDKIDVCFLFSICMWIKNWRKVLDFIYKISNVLVIETNGTNNQQLEQYKYVKNKYKIVKTLYEKSLDDKSQQKRKLYICYK
........................................................................................................................................................................................................................................................................................................................................................................................................................................................................................................................................................................................................................................................................................................
>A0A481Z434_A
MDYIDYIDNMDKETEDINIHEYVCMYLDTYGFKKFNKIDIEKSWIIYIEYKQYMSTFKLNPEFVNFIHYKKYYILKINEIKLMYNNHDTYINKFIISHKLIIKSSKEIYIKLKNKLHIYNKNEINYNNKINNKINNKINNEVDKIYNIYLSIF
.........................................................................................................................................................
>A0A481Z435_A
METKVNEKIVWLRSGKSKYLFDKRNGMKINYFREAMDEKYGAKEYIDNNLVLSISEEFGPVLVHIIEYIENINITKIDKVDNYKLLIQFSDFILDDGIIDKIIDSDNISWLLFIESCDIIYINIKKLEYILNRYSTIFKEFTKIYRCAMLWNKTFYTKIFECLYKIDKTVITYMNINNINENSSLLSIKNIELSNYLPEFGNKNNLDGLYKDKIDKIVFVGDDDEGNHHILITVNNITYRIGGDPEWSGYKVYVELHDYYDEYDMLDCLKKHIINIKIEDSTKIKSHEEYVIRHTCTIIFSDYSKFQFILVNTDGYYGGWLTIERVD
.......................................................................................................................................................................................................................................................................................................................................
>A0A481Z437_A
MFPLYDELLKYKGKILDKHIICLNINNLPSNNIILQNIFILIMEHQLRNNKEDSIINISNSKNKKLFFGGEKISNTGKGALFLWNDIPNELQYIISIYISKISS
........................................................................................................
>A0A481Z438_A
MLGFFAAITIECPDVCLDLNGFELRQSEAHALLQSFYSHIELCNAPFVPKEGPADFVKTLKSANRVVVRNGCLGFSSHHAIHGNGAKKVLIEQLRIKLFTVAAISLNGGHDIMIRKVNAGPNRHDIPVLGTYSAAQFTVQLAEAFMNRYSDQMTQYEMSQLLRANGELHENIKAVFREVMTTGETKDPLYRNNEGVIDGNAYGMVIHPLGPAVNEFVRKVAKKQLVRGVCFEDVKIHGIKINVREIPAVSGKDGKDAQRGPAGAVFQFDQVSDGRPPHDRYYRGTKLSQLQIAMARPINRLGIKYGTFGVSQDLVDWASYGQRSGRYNINWKCDGDSMFHLNKGVIGLRLDAVKDGCFQNICIRDLENQGRLGNEAYCGAYKISHDAQKVPGYRGADAIGINISDSKALLFKDVDIRKVVAWNGIARGIRVMFDSCRITFKCVSIKGIKSGYVFRNGKWFGQSYYGQTVEYNSRLPNSIPASYGFEFYQTGYVQLREVKIDKLKGPITDNIYEN
..................................................................................................................................................................................................................................................................................................................................................................................................................................................................................................................................
>A0A481Z439_A
MEDLSYLIILKNNILFRASYEDDENNIENPMWFSDLDGASGYSINLYSKLKKFEKFLTFLEMNVMRDENYFRRSQEEYFRFKENLTINIYIVKENFKLLNLDNLDNIRILSNLKDKHGNLVFPLEKNNISIEQKKFYDSLNPKEGFTSILKSVWIESKNGKEKIVRGLDPQIDNKNSKIICSKIKEASGWISLHSNIVNEIMICIPKNYVKLSLIFNIFDFIKAIENEDFEVIKSKIINRVNKLLYKKS
.........................................................................................................................................................................................................................................................
>A0A481Z440_A
MKKQKRKRKKKEERREERREERKERKEIKRREEKRIKDSSK
.........................................
>A0A481Z442_A
MINLEYISLQKLEELLPNSILEQLNEKLLKENRCKAYNCVFYIDNRCIDCDNDEYVGMFEKLVKQCPFIFEDKNKNGITLDDIICHVDHGSALYTKCIFSVEESEKILDSVDPKYLKYFQIMRVRKYSTVCVYSEISEYVGYGIFPHGLHKYEHSGHSDHTVYIDTFK
........................................................................................................................................................................
>A0A481Z443_A
MNLPIYDPLLPSNILNLPVDVQREFLSKITEPSDIISLSKTSGYIRELLRSSVKVLDTLDDILYIHIDWMNYYPELKLVNDNIIFNINLSDYTPDEKNMLHIDIPTHLRKFNIRIYVDDVINYPSYDIQFIIKSILSKMIKVNELEGIIGLNDYTVRFIINFENGTKDIALIIDDGSYGILEDFTTPNRLFKYNINIDWITIFENIKIKIINKNDQDDMNYILNNPHISFLYKYTINYKYLNHIIYPIAIFNDFLTDIYNETGINYFTLFPTYDKYGYISKKMILLIIEKYINYKGLLNNDNYISNTELIKKYFNIKSNKFKLTKYVKRHIINRFNNNDKNKIISHIYLIDIYNMIYLDIIRYKTINID
.................................................................................................................................................................................................................................................................................................................................................................................
>A0A481Z444_A
MSGINCFIGIKIQKVSSEEIKKILNLCVEYILFIPLVVHFYHNPLSLYIIDEIEIANYLVMVFSSLVFLNIFSLSGLFQFNSDSNPKSQVYNRLKCETILSFISVMGEESLFLPLYSGYYIGGLLGTQIILSIIFGLLHIPGRTWKSGVYIAMAQFILLQFNFSLINKMIGHYLYDIILLQML
.......................HHHHHHHHHHHHHHHHH..............hhhhhhhhhhhhhhhhhhh........................HHHHHHHHHHHHHHHHHHH........hhhhhhhhhhhhhhh.......HHHHHHHHHHHHHHH...hhhhhhhhhhhhhhhhhh.
>A0A481Z445_A
MDIYNGGIGRFGCTGRVDDISQIQSNVDEKDMIFNIKINKNIKNITEIENMLNKLNVTPPNNEKTPIIKYTLHKIIPKVEVKYGIYKNEIFDNIKVLMPHLNEDMLMGYKETNDNCVCCMRTCNLYYINKDFVEILPYNGEKDLLQLIYMKTDDINPDNYEYKLELNLIATDIDRNIDVLTELIELLK
............................................................................................................................................................................................
>A0A481Z446_A
MEVSFRIAGHLVLLSKLEDYLKYELSVAFPSLFPDLSIDPTLKATAGVLSEILSHDWQSQRQLLFMLPTMKLLHDNMVLSAARYLENKMVIEELSIPCRKCGDKKVSAASRQTRSADEQTTTFFACFGCGETWREG
........................................................................................................................................
>A0A481Z449_A
MSFKKVTLDEIDVEKIEVLKPAEMSYDKDKKGTFKACFISYKYDNTNSLPLYIEYPETKLEGIKKTFEKPVVVMHFDLNNNDESRYVNILRKIHHKIAQIIHLQYRSLNPNLDVEKVLNKDIRTKAIEEKTGFNGLLYWPMNKDTAERDPGKNPMQFIKIGDKKSTFIDLNENIIPHDKIQDKRIKGVPLIHFSYVYSGAGKLSIQCKLSSMIITKVEVSDNIERQSDTLKTLREKYGQQGLILSDNSNTSNEGENLNGTMEKIESNESTIQDFLSTNN
.......................................................................................................................................................................................................................................................................................
>A0A481Z450_A
MDRLTKKRRKLTQINVQKIHGEREIIIYFAKFCHGKTFVEYDGKQFFDVWRCHKNNVYKFNENLKILNNLIMKGENNLSELELQNLEGLFDTKNKIFFDSMYKKFNDKSLIELIQLRKNKSNEYITHKLKRNRLEAYNYLLMGDLTTQEKRYIEEENSKNFNMSNTTIFVIKGKEFEFPLELLNIIFQYIPLKNKKGKVCRLNIIGQVGPDWYCTGLYSSSDIKLKIKTNAKILKIPYLVLKYITKIDITYGRWGFAQFEKYFKNVNIIQNIKSLTINCNHNMVDFNKRMDKHIFGKCTSLTIRQCRNTILSKKCFPRVTKLSLYGKRSHNFSDINTNAKESSLFLQQIETINITYNCTTIVDIIKNYNNNYIPGNIMKYTLNLKKIVLIVREVGISLTKRNNYINDVKYLTDNIIKYPSGWTLKLKEIKIIIQNLNKNIRESVDLKNLISMIIKWGDMIMSANNTNLEKLIIKSTMINFKKILYSDEIFTNNCNQSNFDIKWDRNNMPMFNKNFELNNILQIPDNYANLNETSQKKCLLFDVFLMDKIEKMKTEIYFPHKFNIENVYRILSILNKWIQNNAFSRTSNLQEVKIKIYSSFDNDNISLQNIYMYTNNKMNCKKDNNTFIWTKNNFYNLLWHV
.................................................................................................................................................................................................................................................................................................................................................................................................................................................................................................................................................................................................................................................................
>A0A481Z452_A
MNAILELVISTFSMTQKSEEHMIHLKHFIQNDDLKSEEKLDRVKKTILTFSFKSQSDSSYVNTVMYAKNIKEATTKAHLELLKLILEYLDDYANFLHELEVIIYDKEGSDDEKIEKITHSLNMTNIGTDLKGYLISVINHK
.............................................................................................................................................
>A0A481Z453_A
MSQYKVINYVNENLEIQELKIESIKYDHYLRISILRLLIWLEKNILKDPNRGIEIKKKLFSGFSFDDANLEYIIKSYKFWKTQI
....................................................................................
>A0A481Z454_A
MESEIVKKEVENLIKNGILISNSLELEWDNELAISRVDHISSSFNPDCVDTKKDGVVIWNNKGGFKRIEIRDEKFIHFVPEIHVDFMRSVISYRIPEQKIVDVRNLSESVQYDSLRGELSASCHTVGANVATLYLAIQIANGNKSVIEARRMYGTTIKSTLGDDGRKWFKFYSGKIGVEDISDGSIPGYIFEYT
..................................................................................................................................................................................................
>A0A481Z456_A
MNKNNIKIFILFKMEEYINTNFDIIKIIRDSLEWYNLSTNRIIKNVEKLIYLDYPKIASKNKELIIDFIFLNKLEINSIIIPDKYRNIIINNIKLRYNIKPLKIKKYKNISKVPDEILKKLKILSFSPSGIFTMTKVVNVIDGDTIDICTLISLNELATQYFSKDGKNMQSSIAYFAFLNPKILIKVRCRLYGIDAAEKNTIEGKIIKKFSKNLYEKSNNIVYCYFLKSDKFGRVLVNIYQDEEKKHKINTMLLNHKDEKYGKLVVEYDGKTKNKEFHDNTSSTNNNITDMEENIIDNEEFYFTKKSSCSIL
........................................................................................................................................................................................................................................................................................................................
>A0A481Z459_A
MDPDTCTKECIEECSEDSTLSHTIWTEYYTDYHVVDHLTSIQQPTPNFTSYNIFCLHSCISHWINENWSDKIDISFVGKNRLDYGSKQYITVVPMVNGEKMYVTREQASQLQSVINTSTEVDKTFVRLFSSESYYDYILDKHIPSDWLKTIISYIDVDIIYQSFTNDGIIYAHLNPYTSSRVDDDRTPPTLNYTKAYNGALDTIHEQIRFMYEYSFVVDPPEYVITNWSLKSVSDDDSLYMPQWVDDRLSRAYIDLYSFITSRMDGNKTVKYIIPSNLVAYHYLSKYLDLYFSSHIYKISNGMLYVDINNLKEAQGIADLIELISYDSDGSIIPTYSSSAYEAMLYVSSIREQYGDDVSVAVYEQDDIERPIVVSILIPLDSYINKDSILYSIYKNHNEDMMETYFEDPERSFPDIEDNSNLWSIRKNEIEQRSMLNDVKSNYIENKDFSSSVPLLLENNNMYNIPHGIKQKEKIKLYV
...............................................................................................................................................................................................................................................................................................................................................................................................................................................................................................
>A0A481Z460_A
MNYLVSDYTNDILEYLSQISSNVKGSIEYIYMLPSNFGSEKIHKNLSDDYSAYRVKLVVSNININTINNNKQNFISNLEKIYNKIDSNYNVSNIEIGTNKTMLYIWFDISYNVYTDVVDLGRIYEKYSINTNSLPTKLNINDNLFIIDKYLNKGGQATIYEGNYIHNGEKIPVVFREGNHYEVPDKIKHYFAKEYVIFDAKDSSMVTIMEKLYPLIFNDNIFVQSLNFLDDIKKYNLGHGDATPNNIMMDIHGNMKLIDYTPGETYTRQYGKNDRMFIPMSLYEIKNHDKIGQASKDIIDDINHEIQKLPEPKDRLFTFMSDMGNNNYSKFNKFISDSDNISLIGSFYMLQLLYSIRSLLIEVNNVIDFKDFDFKLYTRYNFSDGNNATFDMIDNLSDKHNIRYTLYKKDFIVWLLDNINNDKYDDTYLKIILEEIDSQ
.......................................................................................................................................................................................................................................................................................................................................................................................................................................................
>A0A481Z461_A
MTSPVAATSPPSSPRTPRESSKSFRNDVTQLKDYINTIFKVYDGIIKSPVNSVLINNVSYDAKDMVQLKRQFRTKLDNLNKAFREGQKISKPKRTVAPGSGFNRPIKVSDKLVRFFREANLGTYENQNLQTFLPQLFRENISLPSTLNALFNLYAKTANLVSYATENKNKKQSDYNKQFLGADENMKRVFASDFVFITNKTKDEMRARNVKEGDIKEGAKELINKPGFYRATDYIRAFDPDNFIRARLSNIIYAPDNFSTHDVKIDDREKKAYGVIKEDYKARAKEEEAKINKANRKIARETGKKAVEYKHPINYNEAIKQIQNPSQNLKIQAQLDSEQSIVSSVLARTN
..............................................................................................................................................................................................................................................................................................................................................................
>A0A481Z462_A
MNEIILSYINSVILYIDKIRLNEQILVASNISIPQIVDLGNNLYNVMLKIEPNHQQKIMSSLTKIYDKYNFKHDLINILNSIYPIDNIDIKIDQYFIEIQIVFNMTKYLSPRMSPIPQYSPPRMSPIQQYSPPRMSPKKNMSDIKITKEIIDQLSILNLDMDPVDRSIDQTKVNNYLNSIQDFKIKEITQLIIDNTTYINFNTLKNELIKQVNKLPNNINILFDTRDKVGSEHWLIVLIWPWIKNKVIKVINTFTDIDNDYPILIIDDAIYSGHYMMGVMDMISYEYKQFNNISWNAPFKNKFIGMVAYASKNGIEGINRNSKYMGADILIYTDNIIANISQLIPNYNNDYMHKNFGIENDNVPIYFDHKIAGKFSSFPNIYKHIVKELPSRYKIEELEQIILSL
.....................................................................................................................................................................................................................................................................................................................................................................................................................
>A0A481Z463_A
METGHKTEIAIADITNANTIEDQKFIFEMKYAT
.................................
>A0A481Z464_A
MELYFGDLKVNNGDFFILPDNEENLKNMSFSWKFNPGKFYTIIMYNKKLPYIKNSNFSNINYLIVNILDNELSEGKEIFPYIEPNIKESKPSTYFFEIYEQPNKFENLKYNYSEKYIIDIFIEKFKLKKIYEITFIIRLKNNRISNGVKEDITEKQAKYCSCVLKVASKQSEVCNIQKKGKGCYNPYAICVSSVGETYRDCGEHYNFKELSYKELVAYATLSKIDISNSDDRANIINKIYEWKRSH
......................................................................................................................................................................................................................................................
>A0A481Z466_A
MALSDPNFMVLLPILCYDCSRPLSNKQIAFDELINTENTTFIDAMDRLGVSEYCCRKNFISPLMNPFGSTERPLESIIEYKIHPDIDQIWVGSDIMTRAIQNNTSITLPLMDIDLDSDTNTEIDIISPISDESITFIPPSSFEGIGFDLQLDNPEKSSYIPVIQSTIQSQQSPIFTPIPLQQSPIFTPIPLQQSPTFTSIQSQQSPTFTSIQSQQSPTFIPTQSKQLPTFTSIQSQQSPTFTSIQLQQSPTFTSIQSQQSLTFIPTQSKQSPTFTSIQLQQSPTFTSIQSKQSPTFTTIK
............................................................................................................................................................................................................................................................................................................
>A0A481Z467_A
MFPSSANWLTDEKNILVGGKPRDQVDLDKILNLGITVFINLMSNGEVKNKSNFKYHLTNNNIEFYHYPIRDHSTLDDTTMLSIADKIILLSENNKIYIHCRGGHGRTGILSGIILHKIWNNDNIIDTNTRYLDILEHLRKGHSARTYNKSRDMPGTAVQHNQLYRIITCETNIFFYQELDINYIYSNYFYYKKGKKKGQCMFVDDEGIKWQSTEAYYQAYKYKSDSEESKKYFKLIQECDTPYKAFLLGRQGGNIRPPWVINKSTNSDKIKDIVKKYKQSVSIREDWDNVKDNIMYKAIKYKFTQNIDLRNQLLTTGNIQIHEYTKRDNYWGIYHTKKSFIGEDKLGILLSKLKLELNNNYTSLV
.............................................................................................................................................................................................................................................................................................................................................................................
>A0A481Z468_A
MDILEKYDQIIDNISNNNNNNMIFLKIDNNINSINDTFINDIKNHFRQKFLEKNYIIDIIIMKENDKYSSLFHKQVQDLYNKKIAKLYIFNIKISDENKLKIYGYKNSIEIDDLFNIFNDMNLNNSIFMSYKKSNIPESWKSFERIFPIEINIGRKFSLSLISLCIDSIIIWIKKLENKSLSQYGSLESVKSMSTSSNSSIEDE
............................................................................................................................................................................................................
>A0A481Z469_A
MNNRPVTIALVGEVDSGKSSLIGVLSSGISDDGNGKSRSTLLTMKHEREKGRTSSIHTVITNINGTLVRFLDLAGHEKYIHTTLSGLTKYYPDYALLLIGGQRGVTPMTIEHIRICVSLELPVIICITKMDITPVDVLNNTITMTKRLCKQARIKFQYIIHNEDTMIRCIKAFDMYKKNVCPIIKISNITGYGLDHLKIFISKLKYNKNNDRILNEFMIDNKINYLFTIYKPYYVRGIGIVLYGLNRGNDIKTGDVLKIGPIYGKYHNVKIRSIHDKDRNDSYILPNNSIGCLAIRCLDKNIKLTKRIMKKGQVIIDTPIIVTGLIVKVQLFNQSITIRRNYNSYIYCCNMATSSKIIDIANNKGEKVDLIRTNDYAEITFELYTSQFIYPGEKLLLRDGKIRGVGIIKNIISK
..............................................................................................................................................................................................................................................................................................................................................................................................................................
>A0A481Z470_A
MNKIRSFSTNNIKFVSCLNIYKFKKFLHQVNSEQYNIINYISKKYTDNVLPNTKILDIALYKLKNKDIYKPGYNYLYNIFTKFIRDILDIISLYKDEIKYISLSLCDNQTILLSIITKTIITVLIQHNVLCNDIHNTVKLYNMIYKLIQKIYILSVDKNNDIAELLLVYIIKIFDDSTILKYNNILLRNNHNVSRFGKLCKSIWKKYINLYNISSTFILSSNDIYIIDNLKIKYDVDNAKDVYIIIFNIKELIEKDKYDPDDKLLFIYLHILGIYNKIESLIKLNKMKSIHYRSYIYILKLIMDILLTLIFSCKLKLSSELKDNITKFIQNDLLQHKKEINNIWKSDYNDDKIEQLKNRKIELNIISSKVLRLRFMSTNNKNYIYNKNTITDNLSNSQNYDTNKLTSISKEISISEDISIFEDISISEEISISEDISIFEDISISEEISISNKVYKII
..........................................................................................................................................................................................................................................................................................................................................................................................................................................................................
>A0A481Z471_A
MAEVNPYVNTEGRTLTVYTQNGGNWSTSRLPSGMQASLTQDGSARNIWDSEAKTVKTSNRISGMAGWVLPSPTNAGDINFVNAIIINNSNIDHTIANNLVAMAGRTIAATLPLGVITLGSSVIVTNTVLSVNLAATNQSNPFQVLPLPDQIVTIGSGGLISISSLVLSRIPVTSLSIHNCFTNTLLIRVRPCDGALAQNFGQIQPNQTIRLSVYSTHQIFLESGDGRVVSGFFDVPTSSVSQTIFFRTNGAVSNISCSGDPIPPIPPTPPGPTPPPPVPPLPPVKTFQQTWNTEIFPKNGTGACAGDTISAVSTSTTSTIPIRVNDTVQFVSSDGQSHNLVQTGPPPNWIPLSNQTFPGLPFPASTSFKQSITFTTAGCFFFISQPQSTRMRLRISITDTNGNGGCTTACPGIPDTGITPIVVVPTDDQSFLERWWWAILLCIIVIIIIIILLIWAFWPKGTTTTVVKTDTVAQQGTVIAQPALFAQPGIIAQPALIPNADFGPTGAKLVSAPPGYGLSPTNVALQPQVFSSAQPQVFSSAQPQVYGSTPQPLT
....................................................................................................................................................................................................................................................................................................................................................................................................................................................hhhhhhhhhhhhhhhhhhhhh.................................................................................................
>A0A481Z472_A
MTEKYKYKILNYDNYSHLLKYKPIISKDGLIYWGKTSEGEKDRVGFEVAPSPISEQGAYQFFGTFKNGKRNGWGEINYGDIELDNGKWDNGGDNCRPLIITGIWMDGELIEKLSEELSES
........................................................................................................................
>A0A481Z473_A
MKRAKKNIEKYYYFELENKRYNLLIVTVRSFFFKELQKYFNIKKIKSNFTKKISPLLNKKIRSISTFFETLKNDNSMIYSNDKNINLIWRWVFYKESIHVYKDETMKVLIIQ
................................................................................................................
>A0A481Z476_A
MEPLLVDNYLNNIIKIIRIYPQTLLVSPEGSGLELGLPASLANESSERYPNGYRVIVSVPNIDSALGLYNHALARFPSINVGYADNENVSYDENTKIIYATSDHVNSLIINAYRDGKSRNWQDESGSQYQILILGSYNNMSSKDYLSYLLWKDTLKQAVSAPKGSKNISFPHLVLVSPEPVPVDKTIAQAKIPITHHPISIKYQSRSYPPTSIDLFNDAASLAINNFNSEEKGHVLIYLTTQDHVPKMLDSLKRYISRSRSGMGNKIFIHDRHTSPNDYLEIHNSTDKYIILTTDNMNSSLTMINIGSVIDLMSEEIVYGHDNRIINETKSLANTRTKRGGRMFSSSCVRMTQSYIFDRFSDTREPDIKRTPLDIIILQMLNKRIIINDIFSDSKYIGKDELLETVSKLKVLKCIDEKNNVTEIGRFVLSLTYNTDIQNKVMLYYWINFIPEHIYEGILIVSLIHNYGASYFYTPPYNSRNYRTPYEYNLSMNDHMRMHLSAFLGKSEIETSLNIWQSIFSNNISINDVNIEKYIIQFSRKYSMNNVQLKKALYTLKSLIIDVGRITEKRIIENNQYNASSLLDLLRPIARISYSARVMTIYKKGNNNNVKYTEKNTNNIFSTTLNTPLNTYLFDNPPMVVAFHTQFKNSQNGINKTIMMGLDIPSDKLDLVDLQNISKYVILKSNQPQKRYGSRPQYDNLKVISHTLPDINTESILHREHTLKNDNYSLYTDITKDKLIKTM
.......................................................................................................................................................................................................................................................................................................................................................................................................................................................................................................................................................................................................................................................................................................................................................................
>A0A481Z478_A
MDYSLKLGHNTLINIGDYKNGLYITANIVNTEECPFVVNIDCSNSLPGQASSSNYWNKKYKYKYNNMPENDELLNLVYLDLRKFTDQRKKFMELIM
................................................................................................
>A0A481Z479_A
MKLCCPDNRNKMETGISGLNYYHPVIPTELSTRLLHFLKITSDWVSVTDNPKSRRVIQYGFKYQYGGYNKSDTTISTIDMPDSIKELRDIAISLIGVDHLNQCIINEYKPGQGIGAHIDNKYYGDTICCFSLASGIEMEFTRADHKTVKLYVQAGSLYTMFDEARYQWRHQIRPRKSDRISETISIQRSTRISITFRQVPIS
..........................................................................................................................................................................................................
>A0A481Z480_A
MINFNIPNMLTEEYGDTEMLDNLLSNGKNKLSQYNGRGGSAISNSKQFTNV
...................................................
>A0A481Z482_A
MEFYPLYPEEMVPNKDALPQFVGPPDIDRGFPVSETLDIILNLIRIYRVITTIEEADPYNNITSIFIEVIYIFIIGKSTEIDPPRTDGKASLLGRGRLT
...................................................................................................
>A0A481Z484_A
MNFNAMEIDNIALSYTNVISKYIDKIRKLYNISEKNNIKIKKIKYINKNKYEIEILTYSNFRKEYELSTIIEKYSLLNKLQDKIIELLDLDTQYIENIKTLFIVDDVQLTLYSNKLLISIIIAVDHMGVLSQSMQLGTLPENNILSLKKDITNMYILKPYPNIYSLLKMTSHLRYKNILHNYDGFEYIEAIKSYNKIKNKNNLVSVWISENKNNVYIESLFKYNIKYFLPSYDEYTTIEDERKDRKNIDVFWDLIFRLLLISKNKDEVNISNTVINDMIYSNIKNELYMANISPTLINRLYYYDKSINKNKNKYSMKNYVDSFNMREKIFNHNFIYVGSYHYDSKKTLKEMNYNIRYNDDELEQLFGPMKEDMNLIQMNEMDNKKLYIDLLENMEHNVPYKVFYIDFFINTIQNDVDIEDISILNDNTEILYSYISLPKDNINNHTFLLLTKHIMEKIYYENNDIYALRSGAPIINYTSLYYCILATLSEYTIDNVYILVSILNMMDDSVYLLGKGSSVYSTSIFGRLISDYVNKEEEDKESLFYILNIINDIVKDVKVKEYILKLIKIIN
...........................................................................................................................................................................................................................................................................................................................................................................................................................................................................................................................................................................................
>A0A481Z486_A
MEVILFPNDNNQWVLSPRVHKTTIILGSRPYHEILFRKIHQWLFKNNFLNGNIIDLGSWIGDNTLPWSKMTQNTIYAIDPSTNNIEYINLLAKINNCTNIKTIKTAISDKDEIVSTNGHIDHCSFYYDNNFNKKTREGIHKIRSSSLDNLYKNKELDNIKYIHLDVEGMEYIVLKGSTNIIQKYRPIITYEVHLDVDIHMHDIEIMLQDNKYNIFMINEILPGNREDCRNFLAIPCEYISNYLDKVNFINKDISNDKAFVECIYNDFMSFKYILISHVDNRYVYTTYEKLDDSEYAFNFMNGGKYATVLLELVYSDNIKTLNVIKKYGDNNVINQIIVKANYLVNNNIYPKNIIIPLSELSS
..........................................................................................................................................................................................................................................................................................................................................................................
>A0A481Z487_A
MFILQVDVREANDLQWLDDLEFKGQLAAVTTTGTEDHSLHILRIDRGEKLIVTADDCLTHITSSSYEIETRYTNGYRDYQVRLYKPGHSGSSKSGKLGVREGLYIEKPIEWKFDQVNRYTELDFKYGHTNTWWGCYLKGQIMKEQGFKMEAIEWFTKAKDSNPLRLEVLMELWKLTKMGIFSEIKIALEALELPFHEPSRSFLNEVIENSSELAFL
........................................................................................................................................................................................................................
>A0A481Z488_A
MSSRRKLQANEISRLVASLSLVPTVLPLEQVKHAVLSTQQAILAAQLANAELYEQALPELLQYILKHYLTSQVAPGDTVGFRAAEALAGPATQIALNAFHYSGSNLNVTSGIGGLKEVLETKSSASQKFRMCTVHFLNKRLKLSDIVFHKQSQFMESRVYDYVLGHDILTAKDFWDSSARPTWLDAFRRLMAQPIPGLDEIDWVLQLNMDANRMYAMNVSMKDLADVVKLVDVDDMLYIWYSPMTITEPVMYIAADKERVMGAMRAKYGSLGDYLQLINFNLEIIPILKSFVFKGIEGITNIHPVEQSVLGIITSETRITTTSGGNVWLLQLSRLQIKVTGVTKQMLIDLIGQADTGLSVESITALLPEIDPEFLLLVRTAESETRKVSEILIGLRNEIEDSARELLKKGQPVASFALLDQNPLYNLFNYFYLETEGSNLHGILIRKDVDTGYTISSDVHEITRTLGTEAVRNYVLFILYRMIKSNGMDIDPRHLMLIGDVMVSTGKLVGMTMTGAAKLVPDHLTKTTIGEATKHLMQAAVFGTADPLRSIASALYLGKEPQIGTGLAKIKADEELSSKLVEELEEGRISSLPVDEFTTALDDLAVHQGQPLTKAQGRGITTENISDMPVGPATVALPAPGELARPSRSFSLSLQVDSSLQAGSVDSSLLREAAGSVILPDPGVCKLNRFRKQFIFPVKALTSNILKTAAIGVPDPGLNLLPADVIYSFKDFPRGLVREIYTALDQELLPGQIASKYQKPIMGPPIIEAIGALIETPVIATTGLDVFASIGLQTDLTEAWDI
..................................................................................................................................................................................................................................................................................................................................................................................................................................................................................................................................................................................................................................................................................................................................................................................................................................
>A0A481Z489_A
MSTIIINIEPYCENINFNDYTESEYDTIKCKQLDGIKQFLKFLIPFYDKFSKYLVTDNDIQVKYVQNDMNILYETGSEISHTVFNTSKFNEFIKNFNHILNDQYEKIKNTKYIEFMRLYVNLCQCIFDNFNCGFTLNKSTEILKYVNVDNARFDNIYKKFLLTTEVIKYDYIAIYKNYKDGDIICTVGDDINTMDILYNDKDNKLIKIYHID
....................................................................................................................................................................................................................
>A0A481Z491_A
MTEYTPDLCDEDCITVKEAQFSTNLFKIIYDSVLKGQLSIEEARKDIIKQIKKFKKAEFRQGDYDGRLICLFPKCKKVITLNLLYHLCKEDSCCDKKCDRRKKRGDRDWKDDRDWKDDCDRKCDSDWKCDHDRKDDHERKDDHDRKDDNVSKEASVSKEDGVSKEDAVSKEDHDRKGDHDRKDDCDWKNDCDRNRDRCNKRDRRRNRKKDSDYCIGISITFIPAIDCHQKCVVLSNCKDVVKKGQPVLQNQADKGLYLFDCRKPKKPKKFISVEDNKVYDEVTVVCCSGKDYTFPTGTKIDYEKICTDCDISGKVLKSGRHGKSCFPRRSRSKSFSPRKSRSKSCSPRRSRSKSCSRRRSRSKSCSRRRSRSKSCSRRRSRSKSCSRRRSRKSCSRRRSRKSRSPKRKSRSESRSPRKSRSESRSPRKSRSESRSPKRKSRSKSRSPKRNDKCHRSYSDRSESFSKPSSSRDSGYSSPYYSNRSDNNYNSDCNKKCRRDNYVIKSIVDYPVTPKCEKDYGYYDQGYGNQKDYYNQKDYGNRKDYGNRKDYGNQKDYGNRKDYGNRKDYCNQKDYCNQKDYYNQKDYCNQKDYYNQKDYCNQKDYGNQKDCGNQKDCGNQKDYYNQKDYCNQKDYGNQKDYGNQKDCGNQKDYGNQKDYCNQKDYGNQKDCGNQKDCGNQKDYGNQNDYGNQKDYGNQKDYGNQKDYGNQNDYGNQNDSYGKQCSIRHEGYRYGDTDQQQPNESHEAYCLRYYRQKGNY
......................................................................................................................................................................................................................................................................................................................................................................................................................................................................................................................................................................................................................................................................................................................................................................................
>A0A481Z492_A
MSRSYFSNFFDDTTGDWVTFGITGLAGYGAGSKFDHMNYKFSRKTDSNLPSNSKKTSFTTGSVISVIVGPLTSVPCIIVKKIIDRKQYGGQNWKMYMLSSLGGYCGGKLGSAIFSKSGAGIICSCLGGILGGGFGKWWYKEKDTDIRF
......................................................................................................HHHHHHHHHHH.....hhhhhhhhhhhh..................
>A0A481Z494_A
MSEKNSIITFIIVLFVIISIIIIGIWWVIEEEPKRLFSNIIDPKPPDRRKWSNRIGTITNTTNSGSQK
.....hhhhhhhhhhhhhhhhhhhhhhh........................................
>A0A481Z495_A
MNLIRNYQKPPDFISISMKEIESRLTPQTRPQLCLSRLSIVGLLGPDTPVPVVEEIALAHGIQVKSGELKNNQYFLQMIQKIHKTPIQNVSEPFSYRDYILISKFINPYMDPRVWPELRPKHLPIYAYPNDEQGTLRSSLTRYFGFRFWSGFESLDVNFQLGLISPTSPNNIDVCILFRYCSLRGLTTNRSTTIREMEALVRMDLQGDLFFLQQQIISAMSSQNLSRRSLINALHSLVGSSIPYLAGDFSPQNKSNYPLGKIQEQPDIKRFPRDNPKPDPISRRRHNFTNLGKKTIRSQNRLMRNKSGINLRNTRYQPVRRMVQKQSSQNVTNYLPTLMNPDNLILASSDGSSTFKPRLPRSLKESTPSRRDGHESILFSEKISRLVEKIPISEIQLSENKYHPVRRSRPRTHFRPTQNKNSDNIANSKKGRQSVPSRGIDSHRFSPSTKNRSGFFADNVKYPQRTRRSYELSDIKIHPRDMDQHDSVIIRKNNSRIFSRNGRENVPSYKKSTHGLISNRSINHNQPLINTRQINPTDVRKIGGDRPPSKEQQNIPSSWKGKIQLVKPSRFIGQISTCSNARIQKDEARLGSRQLIYPPKLTGTVEDIPLAWTPEFHINSTNQSFFSRDLIPNLIDKSKVKSKSIRPPLYSSSVVPPLRDGVLSNSKNFEELPSISKSSRSNNIPLPQRREASPSVQSRSIIPIVPLFDLVKTDNSLEDSRDMRLTKIHKIVNNIIDKRIIPETESEMNRAVHQKLKELRPNNQINAIILAAVLYQIDISSCLNPLLELRSLSRYGGNIEQYQPIDANLKERIKPDRLKINGPIISLVFNPQLPRALYLPQTLNSLALGYGYTEENISVDDPYYLLQMSILTDHFYQGKPKTPLNRNSPIELDRIDNLSPWEYISYGHSEKGYNIIKYSELNDLFRRYGYFRYPKANSDDPDVYSRQSIKRLIILLFRPSYQNEPEDSINLRHNLALKIHQIIQEDETLLPAEKNLRNKYRENDKNHRIIRQLMNKFLDITMKMRGWAVVDKNKNPIPYPIIHTPVDNPFQVEVRVTDAIGDFDRFCGKHEECSRVFLKYPLFKYRGGYVRSNDIDDGFTIQDRINIVRFDESITACIRLTSNWFGATHSKMSTILGIDQAFNIKQLRNIG
...............................................................................................................................................................................................................................................................................................................................................................................................................................................................................................................................................................................................................................................................................................................................................................................................................................................................................................................................................................................................................................................................................................................................................................................................
>A0A481Z496_A
MKWDGSELKGFDKSMFIVKFPSPNNPGINYCKFKYNNEIICCKYNRMKDISPCIYDEFMSLFNTRKNGTHYVLIKKYYYIFFKINYDYKINKLKEDKILSSIIYDKKMNLNKNTKECIRKMYVLRDLLGIITSDGHISIRNIRNTDQVIAHKVPVISHDKYTSNECTISDCALKVWFGDDDDINIIMLNICPVNNHSYLPYISNIKRKMENIVKRIDKNYIYMVDIIISRMRDRLEIALD
................................................................................................................................................................................................................................................
>A0A481Z498_A
MSAESIYKTLPQDTIVDLLYAFSNEDVTRPAVIHFDPEGGYKKTRNIKKYIRDLYKFILYVYDLVENEEESIAVDMVHDSIYNGEYFEILFEQLLDIIEPLTDTNKKFKRLIESLDSLPDVLNFIIKYTDYVLKETDISTHLAHDLMFKVGLNLKESSDLLFLLDERNARRFFSVKNLPIFSLNQIVLEDNAFVLSHAVMEDSRSNYSLDNTENTVTTYIFK
..............................................................................................................................................................................................................................
>A0A481Z499_A
MPTMIHPDFSGLRQRQTAVLPPILTSENIPKRGFQFMKTLPVTTNDLANLSLVISSHLPALVDTINQQNIVLVSAPTGIGKSLGIPWILGRNGNRVVVSVPTVAAATSLFARQKTLNPDIEVGYAAEAKIHYSEKTQIIYATSGHIRRRFLDFYRQMKNQTVGNDFVTRLISQTDILILDEIHLGSIDDHINQALWKYGFEQGYQIPKLVLSSATPEESKYLKTFKYSIPTKNYPVKVYYHNKNYAVGDRLLITDLANIILAFHTSPLKGDILVFVAGKSEIGQVMAKLRILLQSSDSAKPRAILVPAHGDLSHEDFRKIYRRPGFSRETGRMIENPPRKIIIATNIAETSITIEGINLVIDSILEKRSETSSTGGFRLALHHISQSSAIQRQGRTGRTGSGNCYRMCTADFFLQLEKNRPEEITRVPIYNTVMELIEVGLKPSEVLLNLDKRSIRQAVSLLTQLKLITKDGHVTEAGHFVTNFPLSVRNATTLWLWSQKEIEIEGVKIKLPLYPGVVVISLLDSYGPSYFWYPPKTYGESNNDYNQMIMSHKEEYFGPIEGFSDVETILNMWNDMTSRVGGPNYKQSEITKWAVANSINNRKFKEALRIVNQVRNSLERLNYTVQIGSFSTEGVVRQLRPLAEITYQDLIMTWTRGSQPSYYHQGSKQVYRLDQRNAVNQLTRKLPQRVIPFVMAEIHSGGSTIRLINVALDLEKIEIGSELTARDKNNLARALSKLKGVLPSTPMGYGS
...............................................................................................................................................................................................................................................................................................................................................................................................................................................................................................................................................................................................................................................................................................................................................................................
>A0A481Z4A1_A
AIIYGILPFIECKLKAFKSKCLYGYFKKEKTFHYRIIYPICRNRIITNYYLSNRLVAYKHLTSLKIVDSKISELKDSISYPQLTSLTILWSKISRLKRYPLLTSLNLQNCKEISELIAYPSLTSLYIFKSGISRLIRYTHLKTLKIADSEISELIAYPQLFSLEIYKSNISELRYYVFLTSLKIIGNSKITKLIYYPHLTFLKIECCHKISELIDYPLLIYLSIHNCKNLDYIETKSRDNIVKYIQNYVKK
...........................................................................................................................................................................................................................................................
>A0A481Z4A2_A
MGIVDAINAVNMVVVAVISMASAANVVSMANATVISIVSAVNVVSMANATVVNMASINMVDVVNAVLPDPRGHLDLMVRKVQ
..................................................................................
>A0A481Z4A6_A
TCTVLMTGKWLSKPGKYTKAIFYIQHDLPEPVFVNINNQQYQYQQLTTPLFFDSKRGLSKLIFKFSLAELQEKLKEYGPDLLNDDITSEQYIARIRRIRSEVMTVAKFLLEQRYFAGVGNYLRCEILFRMGIHPLCKLKSLSDEKLAEMLYWSQRLIRESYLAGGVSIIDYESPTGRKGEFKLHVYRQHTVDPNVRYTKINGRGVYWNEAHQFI
......................................................................................................................................................................................................................
>A0A481Z4A8_A
MGCNTSTTICYPGGDYISLADFCQKNEYYDDNDVIYCKKVALYNNIGALYYLKTYYHHKSIIEEKNMMIKFAIHSLKYKCLVE
...................................................................................
>A0A481Z4A9_A
MSGAEWAIIIIIVIIVIAVIIWAIWFFGIRDTGKTAGEKCANNKECASKTFCNSSGVCQAGTGKTSGEVCTTANDCLIGLTCASGRCMANITPPVTGNRLIGQSCSTTSDCVVGLLCRVGICSISF
SSSSS.HHHHH...................................................................................................................
>A0A481Z4B0_A
MTNIDIINGDICDSDTQYIAHQCNCVTNHAKGLGKTIFTKFPYSDIYSTRANYKDTPGNIIIRGDGLNNRYIINILSQFYPGKVKYNNDTSEKRKVWFRECLVKISQIPNISSI
..................................................................................................................
>A0A481Z4B1_A
MEISLAEVPKLTPTTPTKPSCRTCTAGDSSIHNRSMSSITKVEALPEAFEEAVTEIKGYKPLMIGLDTKTQLESEMVSIITICVPDTMTYIFEINKIWKTYSELPPGLIRLLQSPHIIKVMFDPVSRSEQLKGYGIRFDGVIDVRAAARVRGHNKTGVDSLAKALFRTYQRSEHWRKRKFFIQTKWAENVSDDMARYTGSRAYLALVIYNALCAQPLVPFDAPSTDIRVS
......................................................................................................................................................................................................................................
>A0A481Z4B2_A
MSFEGGILVTTPNDNQLISKFFDNLTNKINEVNLNGFYSKTSGINSINMDTKDSRSTKYRSDLRTVGEDFKSAYGNKVFIIVLHDYYDEEDNTLLYAHNLIKKEVIQDLNNYFRKDNIMTRIIDHGINNDNNDIVNEFNEMGIFGVNIYIKNNTDERLQYIVNSLVAYIITIYEYEKYSNSGYNGHKYNGHKYNGHKYNGHKYNGYNGHSPTRHSSPTRRIRPTRHSSPTRRIRPTRHSSPTRRIRPTRHSSPTRRSYSPTRHEYNNVNNDNLSLESSPDNETRYYRYS
.................................................................................................................................................................................................................................................................................................
>A0A481Z4B5_A
QRPTFTPTQSKQSPTFTPTQSKQSPTFTSTQSKQSPTFTSTQSKQSPTFTPTQSKQSPTFTSTQSKQSPTFTPTQLKQSPTFIPAQLKQSPTFTSTQSKQIPTFTSTQSKQSPTFTPTQSKQSPTFIPAQSKQSPTFIPAQLKQIPTFTST
.......................................................................................................................................................
>A0A481Z4B6_A
MYLRILMNHISKDCDICFDVCDNPVMCQNMDCSSHICPGCTKLLIDFSLKENKIPLCPGNNCMSNFTYNILMRSFKNTSIFDKPVSKSNKSCNEIIISVGKCYIKYFMNTHENEIKYYFQQKATINQIRLEKLDYIRRSFPIGISLISSIALKHKLNKCQSYQNKLSDNIKKLIPCIFSHCKGFLNNNYRCMSCHQDFCSDCHEKKNDWHVCKEDDLATINELKKLIKCPTCKLAVDKMSGCDSVTCPNCHTHFDYKTGKIGGHGGHSHNLNPNLDKTTLINMHKDSIIKRPDSNFVLRLLEEIESNSQKKSSDRNIIKLVGKYKEDPIENNIPDIVKAFDKFTKDTLNYRKYIMYIMDIDKQLRTDTLDISQLKIIHKYYCK
...............................................................................................................................................................................................................................................................................................................................................................................................
>A0A481Z4B7_A
MKFILIILFITIFLGLAFLSGIEKYSQAAYIQLVAKGPQDAYLSADAVKYIPPIYYTGYGRYSGYYPWHQSTRLNRYSSFPYYNYSYYNYPFDIHVR
SSSSSSSSSSSSSSSSSSSSSSSSSSSS.....................................................................
>A0A481Z4B8_A
MAVHKNSIPKIAPIITPVIGAKMIAIKIEIINVHQYEDGLHDRHLSYTHHPTTKPTIRKKEIPIIPAIHNWLVVISFPELSIRGALNNAQQFIIRPIIIIIIYSMMGHLNNSLPGWQVGGVLQYDGFFVP
..................................................................................................................................
>A0A481Z4B9_A
MAYAARKQLQARNLELQRELESREPGTGLPASGTLALPAPGTLGTHTGNVRRRTVSDLFHRQVSGKAYTTPRRRISLEFIPTVVVTGVNITNLSTEDKRRRSVRDITSPSIDPSDPNGVNSRWLGVTEDVQCNTCGQGLMSCPGHDGLIKFPADVKVYHPLQMNYIILVLRSVCRGCAEMLLSVDNQKAIGVEGLNLYDRLNVMAKHSEGIVNCPIAIESKVIIGIRDCIPNPNYLLTASVNTQKVMWRSRGDKSGQFELEIDEVFKVLSAISRETADRLGFTAPSHPKDMILESILVPPVCVRFPMKQGATRGSNGLTDKYVSIVKRVNDLDLIKGGSITGDGLRNLASAIKDLMVSPENLSGKMSSAQSYAYQNALNSKSGLIRGNVTAKRVALSARTVVTPEPNEESDEAGVPTILAGLLTVDETVNTLNKEAMTKLLISNKINHINNRVLRKTDQILKVGDIVTRHLQNGDWVLLNRQPSLHKESMMAFRVKIIPGYTFRLHLSATSPYNADFDGDEMNLHVPQTVEAMAELREIASIKACMMNAQANRPNVGLVYDAVVAAFLLTAPSTLVKETLFMDSLSMLRQPPVLSELKSRVERAGQLFKTGVRSEITITGDADVIPSENFKIEITPGSGFPEPKINISSLREVLSLSDFPRLVNTRAYIDADAIYSEESVLVRRVRFNLIDGTLGIITSDTGKFLLYSDVGSTRSTLSIIPGRFKIRTIKRNGSVVRSIFFAATPYQVDTRPDPSNLEFPPGASIAKTYIDQHGYSLALRDPGYKLIYTLMPSKNPLVFWYFIHHPEVNYSPEVNLTPGKLVDITTLSRALDEKYFIANEITTTSTLAILAGETLTGHLAYMEEGSLASAQMGGKLVISRAILTDISDDEGKTFTPDDSGTDFIIYAPERRSQALSPGVSVIQGALAAKGTAGQVNRLNFMTHGYLKRRWAPLPGKGKEAATRRKTSVKLLSNESKQLPIASAPPGIEGKPVRLDLDSFDKQVKGEDLVVTEGEFLPENRERAPETGFLVSTRDRIEEGFIETQHILGRVVKIGGKLFFVNDTRSDLGPDPEHEVGYSGRAMFDALLPPDFYYTSTNEHNLEDVIIRDGVIIQGQLTARQVGPVAGSIIQYLHKESPEVASRFLSDAYILLTRWLTENMFSTGLEDCLPGPDLFGFTDLEDEATKAEMEKIVPNFKKIKALLAKKQEVLTKTKLKLESIGPPPTNPKDLVKWTADVSIAMNITNSAGLGISKDVLDRNNPFNIMYQSGGKGSAANISQMIAFASQQFFKGEVMPMTLGGGTRCLPYFEPGSTDPRARGFCSDSFTSGLDLPGWVFAMMAGRPQILETVLRTADAGTLQRYMTTAMADITLAQDGTVRNSNGRVISFAYGGDNLEGSHLLKVDTSLGMYRTFIDIKPEIDRLNAKYARLAEES
........................................................................................................................................................................................................................................................................................................................................................................................................................................................................................................................................................................................................................................................................................................................................................................................................................................................................................................................................................................................................................................................................................................................................................................................................................................................................................................................................................................................................................................................................................
>A0A481Z4C0_A
MVNFSIALIVKNEESNLNFMVNSCGDFIKDGGEIIMIDTGSTDNTIQEGKKLGCKVYKSEENFITEIDSKVKKHFRKKIFDLADEIIETEEEISSFNFAKARNYIKKFVKNDMIIQIDGCDIFLNFNYKLINDLINKGYNKFEYNQYYGGKPPIKLPENYKPSSEFPSTLVGISRFYDKTKFNWECRVHEVLCGDDKIEKKYKLKDEDLLVYHFIKDKPRKYVFGLMLGYLENIDNLRTIYYLGREFFYLGKFKLAIFMLLKHCNSNKAWFVEKSSSSSILGQCYEKIGNNERARDFYLKAFDIYSGWREPLLNLASLCLKINKCQQSLCFANACLLIERDSSFAESYNNYTYEPYNIIYKSYKKLGKIDKTKEYFEKYLSFNPENKNLEDDEKNKENKDNYNPSPDDFLKFEEISKNLWNENFIEKDKHNMELERSKILLRNNYFKDFFCKLDEIPKIETKERKNIIFTITSCKRFGLFQKTINSFVNCFDWKLIDKWICIDDNSDEEDRLQMKLKYPFFEYIFKTQEEKGHSKSMNIIYDKVLKYKYWIHMEDDFYFFDKNPYILKSLKILKDEKIHQVLFNRNYAEDCKEKDIDLVGSECILSNEGIRYREHIYFDKESDEYKKYFEYHPGSGSVYWPHYSFRPSIINVKSIKKIGEYDGVGFFEMTYADRYFKNGFRSGFLDGIYCEHIGKKTHEIGNNAYALNNVKQF
.........................................................................................................................................................................................................................................................................................................................................................................................................................................................................................................................................................................................................................................................................................................................................
>A0A481Z4C1_A
MLQPQTVQPQTVQPQTVQPQMLQPQTVQYQIVQPQTVQAGTIQSQFQAPLTPQGFSATRRGEIDPSTGLVGYGNAQLPKNNQPIRSESMVRSLDKSSYHGLSTDQKLDLILNKLDQFLGIRQT
...........................................................................................................................
>A0A481Z4C2_A
MYLHGKQWYYFIKAASDRPDPEPTRKTRRSNWYPDFQVDKSKGLLDDYSQQNLSSQVVCCMEHPRDGRKLYTAFDSYLELGIIMKNIVPEARHFHEVIFGRTYQKPHFDIDWEPCPSPEVQQVFLDQLITAILEVFKRWPELDFSLARNMIVCSSHGPAKLSYHIIINGFIHTDHQEAEDFCYLVRSKLSPEFQAWLDVGIYTKLHQLRVLSSTKRGTDRIKQFQERWLYQAEDIVFEYPMEPESEDHSYMMQLQSSLITYIGGCQTLPSIRDTFLSEDLGNLESAKLLAILPVRRLQATFDQISDDVSKAAIQLLAELAETTPDARNFPYRHLQTRGGLVLLKRVRASICRICERRHQNENPYLIVTPKHQVYFCCRRSTDGRKLYVGNLGLTAVSSPVITEVESSVTEELPVLASMKLPVEKSEGPLAYMKTVQTKHKFEITEKLDVGNLTTSGSIDPNFMY
................................................................................................................................................................................................................................................................................................................................................................................................................................................................................
>A0A481Z4C4_A
MSDTKYKGNFDISPIGQLFDLQSIVAKYGHLELMIWLEERNILPTTKCSDIASGAGYINILDWLESRYIIPIFKSTITVAKFGYLDVLKWFNNRNIFQSNDLDKNIKIANIAAQHGHLNILNWLVNNFNILLI
.....................................................................................................................................
>A0A481Z4C5_A
MENIIPSELYIYNVFKFLNYTDIISFIMTNSRYSSLDNEWNIIYKNKYYEFYEKIKLRDNINSKNIFRELENSEKKYEVLYNIENNNNEISQALILNNMINLEKEGNWIFIKSCEYGNIYIVKLLISLEIYGLNEDDGNLGFYYACKNGNMELIKLLMNIKKIDINGNIKNPLILSIETKNLELVTLLLLDIRLNPSIHYNLPIMLAKIKKYTYIYKLLKDDPRVIT
...................................................................................................................................................................................................................................
>A0A481Z4C6_A
MEEQYALIKRIKENSIRMMMDRGYTEALYHPLSEDIQTLDNPSSSVESEELNYYLGMNTEEFYNFLQEKNRRDDDDDDEGDAEDEIHGLNQIYIHPHTQRKAYIIFISDNDMNSSSDSLIKYIRKILNKKDHDPFLSHPITGIDTFLFISNDTLNKDKIITIKGLLLKIKNVQFFVKKELYMHVISGKLVPKHVPMSHIQARRFLKMNKLSADQLPKIAYDDPITKHYGLLPGQIFKIYRIKCDVPGFITNSITYRYVYNRSIQTIDS
............................................................................................................................................................................................................................................................................
>A0A481Z4C9_A
MEESLKYVYHGLDLDNKTIEYNLTLPIEIEKISGSIYSLLFNDRSGVFSVNLDDIRILSQRVLTFPSILPYFERWAKIYFPKSVESPEIENVFIFSDTSDSNKKTNFNNPYIYDYREEESMIKTYKNTNPNIREDELMEKYLKDKNNFLNDVKNQKEKGVLFLRDYYYSKIPSNIIELFDIISKTDPLYIIDLLKLADYFNIILLKFQLLRYIMYNISLRTGPELRNDGWISQDSKRPKPYKPFP
.....................................................................................................................................................................................................................................................
>A0A481Z4D0_A
MSIDLISSEDEENYVVRGLLSKLRGERLTEEDRYGPGSRNEYVPYMIGGSGWMYSQREIELMRQLADNGWTIVTGPCGKYSTTALHIAYYHNNQLMIDFLLEMGADPNVRNYRGKLPQEMRI
..........................................................................................................................
>A0A481Z4D1_A
MASLPTTVLQTTTDAISPIINEGVLKPLAAGILEGKITGTTVEELAAQMRTHLSLTEPSKVQVRTGIPSAIKSAAPVTSIDGFMPEKNGNRYVTDPTKTCAYVFKKGNKANQRCERHSLKGFHMCSNHWRNANKKGGTTTLASAAAPLGLPPGRVPGMAARPAAAPQIKLRPHKPEAHLYLTEIAGIGGSIMVHYDPARGQGVAMKVVSGDDPGGDSRDLTSEEKTLANNVGLSTPTSEIVTVDTRAAGLSLAPPPMPIRLPTTAPISAVSIPTATGIPSAAGLAMPTSLPTVSSLATAPTIGMSLATAPTIGMSLATAPTIGMS
.....................................................................................................................................................................................................................................................................................................................................
>A0A481Z4D2_A
MDNDHSKRKFGCNTRKTGGISVGVALCIWVVVFIILLIILRAIHIRWFSNIVFSALVAAFVLCFIFPLRFSHGKYIHKSEDAIFGLIIVITWILVIIYIIWKVFTDYDDNQGGSSWWGSSDSSMNKAKSSKMGNSMESNVPPAGPF
.....................HHHHHHHHHHHHHHHHHHHHH.....hhhhhhhhhhhhhhhhhhhh...............HHHHHHHHHHHHHHHHHHHHH...........................................
>A0A481Z4D3_A
MFTTKRKKIKRIFYNPDNRKRDILTVVSKGNRQEIDLIKLESTIIRLSKNYSYKIQKLVGNLKKDYDQIVRYVNLLYGGKHYPVLIDLINKHFKKHKNNIRAGTIAGYMYGCSIHTNMDNDACSSICAGSVKMSNDDPFCDFPVVIAQYENSNFKFYSQNGPNKQTKVALVHIEHSSLSLFPGFNDNEKEWFRRKGYNYIYLYGSTGNGKYNNLYQNNSNCESDGSMKVDEIKSRIGIIEDSNLDQGTFNFGTSVIVVVVIIIILLLTLFIYKYYSQKKSI
...........................................................................................................................................................................................................................................................hhhhhhhhhhhhhhhhhhhhh.........
>A0A481Z4D5_A
MEKEYVLVSGILKLDKTNKRNIDAYISLFKWIYDLNIPTILYVDPSVADRIKPRKKLHIIPTETNSLPNIKKISSLECPDNIKIPSNTQNTPYYFGVISSKMYLLEQSKKYIIENIPEYENKHLVWIDAGISHVGTIEKEEFINHMQYIIHDKINLTMMKATSDSEISNLPLFLSSNRGKIAGGLITVPWNKITWFSNEITNLFDYSINELKQYCLEEQFFVILSLKHKSEFKFIYSDYYVLYNLKYIKVKIQTVINNLTYCSSNGLLDIGIDILYSLIKSIDKGRSNVTRRQVCKILLGGFIISYHRDKVLCKKIGELIHYLYHHQSECKVIIKEDVYSKTNLKFIDIDLDIPSNTDVLNEEYSSYIWSAL
....................................................................................................................................................................................................................................................................................................................................................................................
>A0A481Z4D6_A
MSYLDELPPELICVVCDHLVYLYDIDTLLDVYGRTNEWCRNVISSTKLKKNYSEYWNLYLVYKDAWNNNHSVGPRYFDIPVSRYRLWSQLYRNNNEWKLWALYTPHTLAYYNHLFHNSLSCGCTEIIKLLWYYPNIEKSFSLSIDTKYVYESMKMLLSLEGLSSFEYAITSKDISKDTEETPLMKTDTDTNNVIKIDKIENLISCDKIMKYGSTTCLKLMLDDPRLPTSYIIKVFNMSVISGKHTFIDILSNKYIILKKNSPSTINSMMKLVIKLTNRCPQQYNLYFLNKYIYCIQMLLRKSNMKYSELPRQIRHKIIKWIKKYKYVNPLLKEIIKDKCQQE
......................................................................................................................................................................................................................................................................................................................................................
>A0A481Z4D7_A
MSFNQPTKIFAPNSTLAGQPVIAGTTTIPLINVQPAQPPPPAPIPAPTTSSFTIGMIIIVVIIIILIIGVIFFLFSNRRDGSNHILLNDSFEIVRKH
.....................................................hhhhhhhhhhhhhhhhhhhhhh......................
>A0A481Z4D8_A
MDHIVILTDGQAFNPAVIRFECLKYIGSNVQINFTGHQILINSTVDKNKVQLAEANLAIIKQAYNERNKQLLAQHRLEPQPDSDFEDESEDDLNFEGFELLAKALIIPGSDEESDSDAAEQKLLEELEAEELSGQET
.........................................................................................................................................
>A0A481Z4D9_A
MNNSGIVDFTEDNKYTKNYDTYIQLYNKGIEIKFKCHREKIYKMKYFLSMYNNDSIKFKDVNKVVTQFRFPFKWLDVIEIVLNCIYKVRINYDVLDNEMVLDLLKFYMRFGDEIIDSTNGYRPYIVDLLICVNNKYIYDVNIDKNSETIEDIIRVSSKCISKIPTDDKKLVYSTCDKFKYVVSTYHKRYITTNNYSKIEPKHHVVMLEYLLLIYDTNHLDFMLYIIDSKMKQYSNKCDDISLSGLVKLVDYFANIFKLYTKNVGSRKIKHLHGIFKKYSTYKYIILHISLKKYANGYGCGYGYDYDYDFDTTKLYDPTMLQFSKYIRGIYGVVHDTKSHFTRTGSSEKGTTEYTEKDTKNEIKEMKNNTKIEEEYVIIQCNDIDYKYNLKELSKYAYFKMCLNPKTHIKKDENGYKIISLEDEYSPIMDIFSNLIKNKDINYKLISKDKCIILITLLDYINEPVMIYNFIINKKQSFEDGITNIPISLLIDHITSISEYFKDITSNIIDNVLLEKIRNNSVDTFSYINFISCIMNGTPLTNFKVPDAHMTDINKSIIKYVGVLFRLFDEKSLSESEDIRYEFNKNSLYIYDSDEDTGKEDDSYTIIGKTIDKYYIRSENEIIFVLDGISIKFEAARYGGGYNESKFKIPNPQNMDKIIGKTIKSLYKYNAKTGEDKDYVYIINFEDGTRFIFHILNSTNGYYSGGLEIMYV
.......................................................................................................................................................................................................................................................................................................................................................................................................................................................................................................................................................................................................................................................................................................................................
>A0A481Z4E0_A
MPGKSLLWAAALVGLVALILIIVAIIVIRQTWNDPERRELGMIWLYLAAGTIFVAALMTAIAAELRPNLCRLPYSNQIITTSKLAV
...HHHHHHHHHHHHHHHHHHHHHHHHHH...........HHHHHHHHHHHHHHHHHHHHHHHH......................
>A0A481Z4E2_A
MPGRPLSSLHKSEYCAPKVEKEKCCDPEPCAPKVEAHTHCDKDMSCDDDCDKKHHHGHGKDDSGGKAEGRYNGSYGRGGHWFLNLVIWFIIIAVIVWFILVSTKPTWVQKTDENGITTGEVDQGRALLWAVIIALIIVVVIWLVRYGIRM
.................................................................................HHHHHHHHHHHHHHHHHHHH.........................HHHHHHHHHHHHHHHHHHHH....
>A0A481Z4E3_A
MWIKSNFYPKLIISGGAKGVDTLAQKYAQDNNIEMKIHHAEWNKYGKSAGPIRNQLIVNDITHLLALPVKNSVGTYSTINKAKKSNKNVTIIMVTV
................................................................................................
>A0A481Z4E4_A
MELSNDYSDEDFSDDFGDEGEDVGDDFSEEFSGDFGDDESDDDSSIQVIETLDMALPEIDTIKESLNILSPVTLSDLESNYTSIMPTFEFDNLEDEIVNLNIIRKNPYKQINEKALFQGRTGIPFPDYIKKYLRQESEVERIPDIEKEGQISGLGGLGGLGILPKYFFLPPKDEIVIPPNISLPDIKQLPITNLATHEYELPELYVPKEAKHGKEAILRLPTFSDSDVESGLPSSLMLTTHKLTDISISDMQKILKPNNEQRKILYTLIRININHVSGSASRSSSGQKMYTVSQLKEFLKGLGLSSSGSKSDLVKRIRIEYNRYMS
......................................................................................................................................................................................................................................................................................................................................
>A0A481Z4E5_A
MSRGDISHEQIMRALGIRDQCCLASMDLKCDSRYEQTLIKRPFMTSGRSPLVSIMDASAAVRPVSNGSTVITSTSRAPVNKNKVPQTMEQTIAALTAALTI
.....................................................................................................
>A0A481Z4E6_A
MIIIKTKLIQLKYGFEFDMFTQIIFDHLRIEQDIITRFDCLKLLFSILSFQLKLGKERIENNNFKLNKTRKG
........................................................................
>A0A481Z4E8_A
MDYLNEINLSWIKLFEEINKDFPIYIILDLAKSMGIIYDETKIMDENYIDRLIKKINKLSCKIIKYPLDKQDYRDIARFINYNKISWNIETLNKCLKYIKQFFNKKIVISENFEEGFQTPQNIKKINSFILYAFCIQEKITLKYEINEKELSDHVRKYIKFKVEYVLNFPQIKSYLFDYYCKHNNQENITNKISFLELDEVGRNIRDRCPSIDSMKKMSPQKDSEIIAYFAILYHEDISNVKNFKDKYNEYKSSNRGREYKNITEIDNPDLNIIFNPNFPESFYSISQLKKIAITEGFNDKILNEGKPYKLLQQAYLSQTFFHGKCECVNDSTFIYKEDLNKINNTSLVCFGKRKNRLIYFTYKELYDTFINNKNFQNPIIINKINFFSDLSISKLYYLCTISRYKDEDEENYTTRINLSKLIDSILLENQEKSKEIEILKNIKEVNKAKEILKDILDMSMYMRGWDGYAEYPIEKSYEYDDKIITVKIVDFYELCEKKYDKNILTIILKLPLVRHITDNKYIYSKDIESGITIGDKINLIITGDNNDNIWSCLKVSSNWLISSSYRYLEKLGEKPNFDINNFVGIA
...........................................................................................................................................................................................................................................................................................................................................................................................................................................................................................................................................................................................................
>A0A481Z4E9_A
MWGGDSPIVVDSNCQCQLGAYHKLSLEQRIGLEDVPEAMYLGEYYKCINCSALGTLMDLDTGLDNFIIEYGSRLGQKFDIHRLARGIRFLKCYQYPKHILAQLLRNRNYINCEPGATELVGAEFYGADAFTTQVLVHIYVESILRKQLSEDRIPFLATAFVCGQDNYLVLRAPAIEKLTDISSPLFTIPIGTDCEDRRVLNFKVVYGLLYQLISFFWVLKDYQFSYGDPGWDKLSFNTRPIVLTMAGITCICPVSLIIAISANCSITTVTTDGKANRIFQYTDRDSKTLRRTPFRPKVESMTFNFTNCVTAEGACRINKAYVYQLPTDTSKSDMSALLRQLGAFMYPSSLGLYCFLCLLMTEPSFYYGVKTNSTLNALWQSFFLAYDLPIIESRLKLADGSNIIKLLKGIYLRCDAVKHGWDLIKIINERS
...............................................................................................................................................................................................................................................................................................................................................................................................................................................
>A0A481Z4F0_A
METSIYNATVELKAGNKYILEENSPRNIINQIDIDNNDLYFDVKVEMGYDYVLVLYEPIVNHIYFMITINKTGKYKEIYEYETIETDVGDFRDFNINLFVNLKVKKSDFPNRQINRSILTDKNIILINKFFINNKRIKSRQRITKSIRSRSPPRRRLSQKRSPKRIPPLKRRSPLKRSPKRTPPLKRSPKRVLVKKERQIIQKKAPLNEKERKWCRCVLKVAAKQTVKCLQEKGWYKKYEGKECYNPYSICSKSVGTSSRECAKYYNLSQLTKNELLGYSNLNNIQVNKRHTKKDIIEVIKATNAMKYD
.....................................................................................................................................................................................................................................................................................................................
>A0A481Z4F4_A
MEPADFNFNPIPTLSAAEGPTGEISTISQHNGDTLETVLTPVVAKPDPKVVKEIVSEVLKIPNNDSWEIVDTDENLVMIHYVHDFADLKKYGKLRGVVVDIKNRIQVANSYGYTPTTVGDSLIPNDENGLVLVDQSNLTHYIDLNDTNLSIKYGLEGVLIRVFKWNNKVYYSSHRRFDISRSRWGDSLPFLTIYGMLGGPKGKELFSEDEMFSPYVHFFLAEHPGLLHVTKNQVGTGFLYHLGYRMMWSINPTNSPFRTTDQNKTPRLGSGQTIKSWSQDKRPNVGFVSSTVYIPKTRSTFPTFQEFEERVKSGASPEIISLPNLTPQQANTLLRYGYYKQHNDTKTDFRLRTGEFVVIYKSDGTLLRVESSAYRWRASTTDDNPNRRHRFYQLTDAAIKLYPDHLEYFRKLFPPMNIYEIEDIEKILLKGPILLWNKLGIERDRGLDNNQNPNRFNELITLEQRIYNVWACLMMASPVNRQTDVVKYYQEYFTDQILVIDWITKLQKEGYPEGIEEPESKLVTIIERVRAQTRNVISRRNPRDTKLNYDQIFKKQLTFRIKLEPGHVRYRLTVLMKKSQTED
.......................................................................................................................................................................................................................................................................................................................................................................................................................................................................................................................................................................................................
>A0A481Z4F5_A
MNVYTEPILSNNYYKKKSNNVSYSQWGFLVFSIIGFIIFIAFYLVFLYIPALEYENEFDTLLDQSNETLALTRDYADTIETYNDLASGVYGDICESVVSDPCIIDPPLSPFCLLKLSGVIGDTFDDFCSNLHNSNS
.......................HHHHHHHHHHHHHHHHHHHHHHHHH........................................................................................
>A0A481Z4F7_A
MRGLTESTVISKTDIAVNKSVNLNNTANNKNMAIPQFKIVMVGGGGVGKSAFLERHISGGFRKHYQPTLGVEVHPMLFHTNYGPIKFNMWDCAGQEKFGGLRDGYYLQADGAIVMFAVDSKLSYREVPFWYRDVSRVAPSIPTVICGNKVDLPERQVKIRDTTIHHNLVDASGEPIPAAYYELSAKSNHNFEKPFLWLGRQLMGHEDLRFVETPELTLPTDPSELPLSEEGMLAAL
............................................................................................................................................................................................................................................
>A0A481Z4F8_A
MSFSEYIYQLPALEYSFKLSQKEKINVALKEKGWVVVKSIATQIECSSIVNKQWNFIEDLGTGIERNNSDTWYVGGKWPGMISTGQILAPNVGHCSAVWQARQLPKVKTLFSNITNSPELMVSYDTMNMVRPYTLSSNRTKPLVPHLDQNPHADPDFVCYQGLLNLVDSNLEDGGTMLLSGSHKHFLEYKKYSTKNGGFHIRLEDVQFKKMVCPILKVGDFLLWDGRLVHGVAPPQKNKKDKKKSNYLRRSVIYISMVPSNIVNSDARKIRLKWFKEGVTTSHWVTKPKKKNINPRYPRKIPYVKKKYINPVLEDTSLIM
................................................................................................................................................................................................................................................................................................................................
>A0A481Z4G0_A
MDFYFGDPVDFDPVVGGVVESAVDGVEKIVESVVDGAEKIVESVVDEVEKIVESVVGEVVESVVESVGEVVGEVVGEVEKIVDGGVESVVGGVEKIVVDVDGKIVNKSADFHEFVAVLGSDEFDFDVLGSDGLGFDELDFDVDILDLVVVFDLVAVLDLVAVLDLIVDLDLVVVLDLTVDLDLIDLDLIDLDLIDLDLIVDLDLIVDLDLIVVLDLVVVLDLIDLDLIGVDLEIWIVDFVVLVQLSILNEKNQNYHFVSFHAF
.......................................................................................................................................................................................................................................................................
>A0A481Z4G1_A
MADYTVGSIKQKKIRHITNSTILTTLDSGRVITVESASAVTITLPLASDATCAYYDIIRIIDTTAVVTIATSGSNTITIMDMDNKLVTSKSGITSGAGVAFMNSTVNLFSTGTEWVGKNISMGWA
.............................................................................................................................
>A0A481Z4G3_A
MTTKPKKKQKNNRNVDNNISTSLKSDHMYNVEQNNSNNSENKIQKSPIDDTKIEIHGKKYNKDDIIRSSPKYVLTPERKPFSPKKNDEVNIPQRPVSPKKNDEVNSPKKNDEVNIPQRPVSPKKNDEVNSPRKFVVSPVAFLSTNEISEISENIIILDNGNSSNEKKSSDINHIENNDKSFKHIESSKTIFKQEERKNSNEQSKENNSISEEINKESNKDNDEETNIKIENNILEEINEQSNENNKNSKKENNDEETNIKVENNISDEINEQSDENNKNSKEENSVSEEIDKESNEDNDEENKDIEFYPVKIDNIRIPKVIDYSKFSKQKQFAIRNEFMIKFGILRESFPEYNIPHYGNNISLTELHLAYERICRHKVAKNNAKSYKEWLVTLWMGEELTMVKGLGINASGFTMNQLANIDKYKDLLLELGEKKSIIFMNSDWPVEIRIFFLSVINFLFFIAMRYLAIWIGPEIAEIVKNLFDGKMFHDNSSKEKKVSGNIPDIPEDYSGSGFGNILANLGTAYTKNAVKKNNLKKKGGIRRPKFREL
....................................................................................................................................................................................................................................................................................................................................................................................................................................................................................................................................................................
>A0A481Z4G5_A
MEFILSYDTPNNFLAASKTTFEKEVRYAISYSFSPSILTVQIPPFLITNRGFYLGQIYPLQFKIDGALQYLNFTNTDVNKIQYYTPSDEPTSKSISIQFLKNIEGTTFKYNQNDSLTEIVFFNHIPYSFLSPLTVSTQIIVGLKPPGIDDNIIFSVAECTSSLGCNACGLNSCPEGFECVSAFDQDSLALIERDDVHTLLTDFGSTNNFLALSKKCEFPIKTSQNFGIRYKSSTKLPRVLTYTKKDNLVTINFVLESNIFVSKGVDSDIHPVEKWVFVDLPKEQTKMVTGGHYPLFIFDGSNKKYLTKPETPILSFTSNNDIENTIVYTLSDDSNNSLTFSPNVIGDWRSFVFDSSDFEDLPISSALKIGLWQIPSPNNKKAVSKAPIGEDLFVGVVILLLLILIVWCVVYFFSKKK
...................................................................................................................................................................................................................................................................................................................................................................................................hhhhhhhhhhhhhhhhhhhhhhhh......
>A0A481Z4G6_A
MSAKVPPPTPKAVTDSVSDHNALRNTLKDLERAYGHAGRSSTVTLRGTRDGDVVIKASDLNDMHAALNRQVVNLGRNYAKAYKYNEKKVTKKDKGKKPINVNNGLIAAVQVDQPFVDFIDNGGDRALQQLTEVITKSKFGNRILLSAIIRRYVRQNNLVDDAGFNRTKLFGDTNKQFFKANKFMRDTFSEYFDDRRAKTSADLKEAGVRDGDMKVDEKKRNYFKKNKENKDFKPLANFNDYSSKRSNPDGLIPNYNDYHHAFDLDNLYLTAISSTLAAAGAVSNDALKLGKSEAAEYSRQLGEAGEFPDYDRASINTRTALKLTKNDPQLKILNLRALIDGTAQRVHKL
.............................................................................................................................................................................................................................................................................................................................................................
>A0A481Z4G8_A
MSHAETIAGFNKVVEGLNRLSPSDQNRSLEEAFIRYRKISLGIIFDRAPANVEPYDYILQRYRLHILELPIPSTLIQEATKQRLGVGRRIKLDALGANVKNLTDPAFYSTPNAKTVYINTYATYMDKPATRYRLMHLFYNPRRLRLYDPATNTWRDLNRAELWAYNQVIQATRVETLYQFDVLGRFTVIYDYSDKSVCIRDRDAATKLEIERNSKQLHMGKAALHFSVMWLAYIAANFGSTMVDITKAPMDKTKLIPAIKEIWADSRLSRDIKMLEAIDHHMSLRELQFVYAFRQAYPSIRCLKSILKSEILQLAITANRVIYI
....................................................................................................................................................................................................................................................................................................................................
>A0A481Z4H0_A
MEEQTTEIVVSPGIIPDIAGTVAIPGTIVASSTAGTVAIPGTIVASSTATSSGSGYKTITWTDISMADLIPGAVEPKQYETTGKDEHGIEVTETGTYYDIPIMYCPGGDPTKVKPEHIYMEGPPIVSFGGITAKLMGGKMVYSIKLSFRSPAAKIEDDPIYDETARQYKDFNTKIWLRTGQFIEANKDSVKLTHFSAASAETLQMCLYKNKVFTPTDDFTKEPLEDKSTMYVKLLNWESTKDGSTDRTKFVDVDGNIIDWSKLRRNLIIVMIPNLYIRKIYVSAKPSLQVTMKSAVVLSVKLIEQKTPQLETIMRLKAAFPNLGNSLRNELAALEDEGISDPPLLGTTITESSSGKYEAGTMHTMTEGGSTPPISSDHAI
............................................................................................................................................................................................................................................................................................................................................................................................
>A0A481Z4H1_A
MNNLDHPGNFWAPIHPNNPGERETCHQIQKMAAKNCLGRIEKARKLIQEDELTLNAKFEMAERYRWGLGVPVNPKKSFELYIAASEAGHAKAAYEIATSYADKKTKRLDIYRNIPMARKIVEDALHAAENLNFKQSDRDIEDLKALGKVIDLYIKEPKFADMQ
...................................................................................................................................................................
>A0A481Z4H2_A
MVKESVLVIITSENCNACKTYKELHDKNLKKKISESNINNILEIITIEFDANMIYKQDNRNIKNLQKILPFVPGFFLTRSDVWYDITKKKLDGMFYGAEKKNDGIFYTMENLPLIISDKIFKWIKFQVENNYFFKNNSDISDKTTKERFLEISKRMNSNTIDITNSHRINFVKTVITDKRIDN
.......................................................................................................................................................................................
>A0A481Z4H4_A
MSTEEFPDVPVDVDTMEVDKSEVKKSYTKKPLTPLELVELGDDLILVKGTLSIKYKKQMYSLIDQGRRGKYNRDFGGWVYSSDNREEVENFIRGANEGDIAPDFYKEKTDRNNKSGKTDNIGVVAMPKYGNPRKQMLTYHIFRPSVGMTVTIKVDGNINTYQVINTNNKRGMVDEVIILWPDNETKSKLLVCSGRWQVVGMINRHSIRFK
..................................................................................................................................................................................................................
>A0A481Z4H5_A
MSNSATFQKSPFLEGIEKLTKNRKFRSIAINDSGIYHSYLISGAKIKWNANLDFVYSYELRIAGTYKEVNDVLSNLSKDDLTELYQKLSSDPNFKNYIPKSKNFTTKSLISRIITQKNHGANANGTKSITSKLYYFELDQYKNLKQIKQNIKNNLPSIDEIYEAFLEYKKNPPISKNTNIKSKKRLSNIGEIYTALQNNEIMNIYGYSAPDGKVFILKVDDPNMNEYDIDNKTMYKVPNYRLVTSNKKDVEYALKDLVEQGEVELTKKEINNTLKQWTELKVSKKTTNTNTSNIVSPKTIRLESNGNSSRFEIPRVAKHKIIVTDE
......................................................................................................................................................................................................................................................................................................................................
>A0A481Z4H8_A
MIIIIIIVVIIVIVVFIDRQSSLDKFGISYSIQTGTTTGSSDVIAMIGNQIYIGQSSIPLTLILNKSSNQDVGRLVGIKNNTGNNITLKGGTIKLDVGQINNTVTVGKTAWLLSTDNTDSWLRLT
..hhhhhhhhhhhhhh.............................................................................................................
>A0A481Z4H9_A
MEAAEIPVYSLSEILNMHESHISIFLSTLGVPASGDARGQIALALDSLGKLSYSSPINGDNLRGLIKVTTPSEITKTKEVVRAAGVMPSVNRSELMKQYLSYAMVPLAESPRFLPVVRPASPRLSIIRPTSPRPTSPRTPVSAGFEAIPETKPALPLVTLEAEDWRTELTALINFLNKFSGEVIQQIVKNYNYRRIQKICQLIPKVLADESLEIPSTVAEKLRNLNELLCDSQFFWHLKTQHDFGVTYATPPRQRTWKQEYKFRLIALERKFRQAVSVGNVTTVQEFLDYGIDPDAQDLSGDTALIKASVHGYVNIVRSLLNYGAAPNIQNLVGATALMRAARFGHYDVVQLLLDHGAEVNTSDYQNDTALIRASIGGHTNVARLLLARGADPNIQNYQGDTALIKAVSAEYGLVELVELLLDYGADANIRNVAGRTARDLARWYSSSKELMFLLEQHEK
............................................................................................................................................................................................................................................................................................................................................................................................................................................................................
>A0A481Z4I2_A
MSVQKLRHILPGLIEYLNVLPIGEDVDSTEIMIQPSDENNTGENNKRVMLERVVSEDGVDSLDLTGWGWDPKPFKDDTLLDTLLELVETMEKDLGVPAAVLYVVSNADTVMTITF
...................................................................................................................
>A0A481Z4I4_A
MEFEALATKIPAKQTLTRGVDPGRSLHIDVESGTAEFTLHKFRDYPMLGVTKILKIGALIVINAGYIVTIHNPDDNDLIISEKLSLG
.......................................................................................
>A0A481Z4I5_A
MNKQSGIFESNDRQNFMITSSEILAKLSYPSNSNIRNSTTHRSSVSSNYSKPYSKYSLSEVEIHESSRTDRFSLPCQNNYPSEFYPRNLRSTKRTIKQPPIINNIDYSPLISIKDEIPQETISPRNQPPDYIPSYPSPKLGIKTSSITYIGHDGYTESHNFDSDRFSPKKSTEINNLGNAKYGGVENQSELAKSMFGDLDTFSILYPDQGDPRTRRLNSADIRNDSSDKGEDIITSQESKITSPSISPFVSDFTMGEKRSNLTDYTNLLDIVLNPINQILPCSFDQPEDRNLKITKNQTKSPVHRLKSNTLTNITPKIKIIDLKLEERKHQSRMLNVIIQIVSEGRSENHIQQLILERFNLGDIKLAQEIYQSKFKRIPISPTERQYQLISSGRASSIRSNIVRYSRASQEGQYLRSDTLDSRTPEGINLSKSPKPKFIINNIATKILPLMSGLIPMTVIDPTDDIVKNGIPELVSDSKVSPDLKDGVLDSAIFEGCEEGIYFQDDCPFSPSYDELNSPIPYQGTLSPRMSVLSPILDEQPFIHDHLFVSSPTGYSEKQEAISNYFFEINNLLSARHNFVVSDNGRGYPQVTLPSRSSGVLLFKPQLPQELKPGFKESITLPSAGYDRVISDNGRHFSREMLPSSNTPKISKPAFVSTTFSTSNPSSTIIVPMPGRIIKTESFIPTIITAQPKKVIKTEPFIPTIITVQPKKVVKIEPFIPTIITVQPKKVIKIEPFIPTIITVQPKKVIKIEPFIPTIITVAPRNSSNSRARHHGVMVQPKSVIPIIKSLSENMPLPVKLININKN
.......................................................................................................................................................................................................................................................................................................................................................................................................................................................................................................................................................................................................................................................................................................................................................................................................................................
>A0A481Z4I6_A
MNFNTHTGDNETNWKVVKNRHGKEKVNTQLPKMEDCMGISLIHRAFDNDIICICNKIIENISKKNNNNNNNNKIMTSLYISTRHNLFQNLRKYSRRIGKENNIKIDIDGLITRWLFSQQILSDGEDLSYPYIKNDTYSSSITHEIYKDFIQSHTKLSPAELLDKCKIITKDFVNYSNDIYNRRLKPLYKKRKVYNISNDNYPLIHVSSSASIKNAKNIAWNNNNKNIMDVHYYKLLSLFKSYISDRKIRRISQPDNSEGGISENVDEDYTEEKFHYFLFVLIDQYDNILHDGYQASIPSTLANYLQMNLGVSTEMFASPMNALYPNYYSAYPFTDKYFMSKGSILFNFMNIEEGSFESNPPYTEDFMLLNAYMITYILNKSCKNIDKTRQQKPLSFVIINPNWTDTPSFHALVNSKYNVIKNKYIHIKKLKHKYISGKQHKCSDVDYISGVDSFIYILQNKAGAQKWPVTQDKINNIIKKFY
..................................................................................................................................................................................................................................................................................................................................................................................................................................................................................................
>A0A481Z4I7_A
MERKFIPELDDFFYSYPKKNLQSRLSTLKEYNELQSKRKDVIDPLTGNFTHQNFAHRFMLNYNRLLLLWEAGSGKTWGGIGAADQFRKLKQEQELDIKTRTYPQIYFNRVHTYIKRTYIVVKNRSLISTFINTIYQRTDIKTKKELKQYYTLVTYTGFYNIINDLNPKQRLEKFKNTFVIIDEAHNVKPSSTKKKRGSKSSDGTDFKKIYNSYMNLFQMVDNMKIILMTATPMIDNVSEAGYLFNLILPRDIKMPLRPSDYYNVRDESPLTSNLKMKETKIVKWFKNIISYVNVPDLGIELVYNGEHILFNYPDQIATNDVYLDNRVSTIEVDDGDDINTTNVIKLSTIVEKCYMSGIQLEVYENEYFKVGNKIASFHGNIRKINNFVFPDGSYGDFGIINNTELVDKYFKSKKIIEGSNYDRLEFTNEFEDKYVNVDNMLLDNDLSCKFNRILEIIKSKDEEGIPGIIYIFFPELKKYGAFILDALIRIVLNYHKYFFTGNMKKKKRIAVISGETSNIQTVLDQINEEINYKGEYVRIVITTSAAGEGFSINNATTIIQAESTWNESTSYQAIRRGYRAKGFSRIIKEFKDIKVNVYKMAVIPDSEDETSGSDYEYEDEDDVLIENIDSGSFDVDRYFGAEHKDWYIRRLKRYMKKTAVDCIINRERNVLDLKLQYTADCDYDICDYTCSQQKLIRKDTLKRVGNTYGLLYYDLSQLTIEKKVKNDLKNNNIINLNVLIAELVKSGFTKRIIVNSLSDILSGIETRDRYGFLKYIYEDRGYIYLSDDRLTGVEDYNMSIYSSMFIIEYENELSTEIDRIIQFNVSKKVNDITIDNFKEQFYSLNVQTKAKMLQDYIIRKVHNRPQDIDLMIEKYMKGNYFEMNEPVGLMLSIRFAMEEKGKRGRDPKNFRKITPSKWKQIAHGKESKKYKIGELIYIHYAHMFEVPKSSRTSGLNRFDGNIRILKSPYLEWKKLNPYEQQTYSRLINETLMNTRKEIVIKNTGHFLLDKYTQKKNRYKLSPIYIVHDNFNNENIIIIPGWFLGKLEQSYPIAYGEKYIYYLKENKKVLRSDIKTQITLRNVDNLYAELYNNALPYVIFKTKLLTPKKKPYKHFEYTSASYAYTLKKDVKSEIRYRIHGNEGSPYIVIINKDLISAYTYLNDIEKYNGFYSLNVLTIDGYIGYWTNYDSSPYKIHGNNILVKISRSEYVLISDSIYSFKTKQDVIHDFAAPIGINILDQDKRKNPRGTKYEGLNVQLVIKLIEYFGYESPSGSSSSLSRFLYNIIKNNNLILYI
..............................................................................................................................................................................................................................................................................................................................................................................................................................................................................................................................................................................................................................................................................................................................................................................................................................................................................................................................................................................................................................................................................................................................................................................................................................................................................................................................................
>A0A481Z4I9_A
MTTIKHLFIISSPTETHILDRVPKSDLEVPPYSLLEVIPNNDGTQVKKIQCAYIFGLDESESIYRAYDKPDIYKMITVDVGHARTLLHKLIACVKLESDTDSSDPEMEQTLVNRIMAGVTMTMFAYSMAKYDPCDVGDPYYPIEVILPDEARATESEVDLLTDSMFEQFN
..........................................................................................................................................................................
>A0A481Z4J0_A
MEKQKSIESFKSLDNKNITSDIRIRPSSSASNKSVSWINSPKIDDKITKKQVIHQMFEKCINYTTDCFWINLFANAARGKFSKGFKYFDEALTYTFNKKESSIYMRNITDEQEFYMICYNFFREKGSIRSEKDIENDIIEMNKECKNNERTNKKYLLYKKINEYVLNVVHKNNFTDEEKSMLLTTINCCLYLKIFSESNIIYDKNENITKINGLTFEGKKYSINRIKSNLPPLLNQNNNTRKKNVLECDKRWEKIIESLGKNTSFETISMISDV
..................................................................................................................................................................................................................................................................................
>A0A481Z4J1_A
MKVVIIIGFYYDNSDNERNIMPGVIPDLFKIYKHSESISPDKIVVITDLNYNDRDFLIYNNNYLDKKKVDMDIVGFMKKIEKNNCYNYYSSKEKFIETIKKS
......................................................................................................
>A0A481Z4J2_A
MSNNPIPIIACPVLNPSVNPTIPVVSSKQKLESAPIPKFIPSKEKLSFSQKPGDIATNLKIENVLKFGNIYAALKAKYLTGVEVMVWLKSIIDDSHKPKTNVKISLVPYPIREIKSLIRVYRAICINSPEEAQLDNHGHHFLDNKSGDMSPYRQIYILTHLSQDFYGNLDSTLGIEAIKILQEKHSPLISEHTSSSPIGDSYHFFKNHRAISKDESKSALISDHIKCAINEEYFDWVYHFSWSQLLQANASRLRKKILLTEIKRRSIEIKKAVPDYWDHVTKKGFLPILEKLNLNLAQKVSFHQIYPELCPEISELSPLSLKILSLESSFLRGYL
...............................................................................................................................................................................................................................................................................................................................................
>A0A481Z4J3_A
MLANPNFIQVVPQQVTLQPQNQRFIYRSAPGQTTRQASANVIPNGANFQRRPVFENPVNTRGQQIIAAPTVTGSMPVKLRGMIATTNEIYQANQKAQTIAVTADARAKVAAFHQQQRTIEKAYFDRAQVCPIGIQKNLRDKLSKIEPQEFKALIQDKFYDPSVMNAAMCVTESISYTPPIEDGGVASNFRIKRWIKNLNRIGAESVEGFALRGDLDRSKDTFIVKSPRDPNNPMLLHEYFVGVYGLNQTRAIVPNFAYVLGGFRCSMPIISDKTNKVSAWCNNEKYPIDYVVYENVAPAETMKEWVIKSCNFKDWLSYYLQILYATQVAVEMTDYTHYDLHDDNVLRRKIVGSTGTFSIPYRTEKGTEYLITDAVATIIDYGLAHIEYQGHHFGVYDRLPWAVLPTRSFPLHDAYKFLLMSMRTMLQSRKMDCFNKAAQILQFFNNQESAMDIINKQAQTYYYLPYNQKTANLKIYDLTKFIREIFDTSSILVSSKPAGRVVGCRGTDVCINSDTVFNKIGLTGSPIATTMFDFYDLIHRFSREGKWEEVKRIKAGFNYKLASDNSKPEYNISRFQLITKHNNLVIYVANGQPLSIILSSSFLKLYRNYISNVAAIFENFQELTMLYKTLIFAAQNYSDTVTIKEVTRKYSDLKTDHNRLWAQIISYIKTDNTYIQSLLNNPTAVAQINQAILSNKSLSWWWDFFPELMSVIQ
.........................................................................................................................................................................................................................................................................................................................................................................................................................................................................................................................................................................................................................................................................................................................................
>A0A481Z4J4_A
MALVPVEIVKSFSNNKRNFGITLSNSPNGNVYWISQFSGNITLEDDLILDITTTNIILSQIESDGEIVSVIPILRYVSQNDESQVVSLSIDKGENFYIATSFINQVILPNNVSFTNRSVSSGTVPLKTTLIMKIDERGCFKYFVQIFGTDGDKFRISTDLEGNTYFISTMLEETTIIPNIKKNTITINNPNSFILMKIDTFGNISWILNGNGKSQGSDITILRNGNIAIIGSFNNILTFGGSNISLSTSQILATTFIANISSEGLVKRAILIPILVPSPNLFTFGEGISSDLSGNLLITGEILGSFSFGNFPVAASLTENLYVAKLTSDLREFLWVRLIRADGDRLNRIFPSITSSIDGSGVSYGTFFTSTDAILGSNNNELIIHLNSNENLVTYRIDSDGRFTWAIFFPNTIESSSKPLALEENVFITGSETISDSQSNAFLAILSR
................................................................................................................................................................................................................................................................................................................................................................................................................................................................
>A0A481Z4J5_A
MEEYRNTIILEYVNIINSYIGKLVNTYKLKGDYTIKVESVTLLDEEGQSNEGKEVYEVTLVITYKNLINFSNKNKIWKQLNDRFYSQWDKVDIENNIYNSNINNLEIEIGGDDIFIIFDFTIMEEEEYIKLTDLPTEIIGEITKSMTQKTALSLCVATKFEKYNDIYCSDIFKTKLKKIYDYLIDGLPKNTSIDYPKLSEELLSKMFYSGNFSIYKFFDGYIDGGYPEIELNEMITILASFYSVDTDNVSNWDPDKDLLSELLRLLSLNPKTSNDILKSIQNILRNISTYNTNKHFAHIYITMGDIRSSIPYTYIHILTNPNINKHVFKSSKTKKVTVIPPNLEYLLKIYNPIDPSKEDVAEMMAVMKTLIQNRYSVDSISSFYYTINKYLSNENKNNILEYATKYGNLDIVKYLLSKIGIPDNANDKVKLIISALTNIKSLNSEYEPITMNDDIVNYLSNEFGYNDYKIEKFNLIDVARKSGDVIRYDYVDNKKITNKEFNDMIKSRNNRRNNNLVDVLLAYPDNTINKIILNSRIIIDNGNQGTMNALSLLNDNRVHPEQDNGKYIIGIAGGAGDDHVETKLKSVLISRSLQHPKVDPTEQNNKALKSAATKSRYYTINELKKYNRITNNAIYDAIVEAINKSKLTPIKNLLHGINIQTPKLNSLIEYAINKKKVKIVKYLQSLR
...............................................................................................................................................................................................................................................................................................................................................................................................................................................................................................................................................................................................................................................................................................................
>A0A481Z4J6_1_A
MELETELDVEVDKVRVQGQGQGQGQGQRQVQGQEQGQEQGQEQGQGQGQEQGQETGLYTIDGITNLDTENILQRRFALSENIPPLYVVLVEPQERYYNDDELPTNKDLLIQYKARNIFDEIYYKLKEANYPEFNDKILDLNTIYNEYDNYITKTNFEGIVLNYYYSELYSTGKKRILPDNILESIRILRSGPHDEGTNVISSDLQNQYILWETDYKKLINENEANVESIDIKINYLNSTIKKYVEPKIFIDLARENYPYFDKGNAKSLYDIYIKYEQTTEYDEFQDIVLDYIYMVYSFDDSDSVLNRKVENSIYEFLKTRNPDIENDITYSNIREGYLKWLKESENEDYMKWIDDISDKISNKIPKRIGIIDIYSDKIDEQEIIVENINFIFIHRTASIRSNKEETIDGDVITSKTGRKRQGQGQGQGQGQGHNLDNPMHIFDEAKASMEVPYIRLNYNKSYYKMLLEGIEKGLYEKIIPSFTDTEENNHIYMKVSNKSSIKNKYSESDYSLVTYDIENNRAIIPDKIKAYEADGTTSTQRLLHNIKKAVNLDIFYTGEIKVTAEFNMYNIILDELVLVHLLLTNEYFKTFLYVEEISRPYTFGSRLNLHFLGQESINPEDSGDIAIGWITVKQQMTGSISRTIINYNGNKEYIKPYTPYIEVKIIRTKSRYIVKQIQHTLFVLFSLYNDLYQEKKNILLRIDNSFKQYFDSVNNGIKNMRIKLQKPIPNIEILKREAPEVFISGIARSSGKDRMPKIISSEELNKLKERKDYNNQYLQFPKDNPRYTFVCSSNKYPYIGITKNTKENSDRFPYIPRCFKTNQMSRDSNSWYAEIYLGNKYEATKDIQMQNHIFKTSKILQNKRSGMTPEKISNI
...........................................................................................................................................................................................................................................................................................................................................................................................................................................................................................................................................................................................................................................................................................................................................................................................................................................................................................................
>A0A481Z4J6_2_A
LKIYLNDNYISLDDIENNIPRKTKKIGEITEDKVFLRYGVDMGYNSCLACILQIMDDKYSHMIDKESRNAYLEGIKNRISDELVKFPSIVRQEMYDHTDEKIVSIFNNKNTYLDILKYYRLFEEYFNLNIYIFDSISTGESKLSIPRHKNFYIHNYREDRNTIILYLHMGSEKDAREYPHCEYISIQYQNPLYPLSYNYSNEEYLISPDVKKKIVNDMGHFLHQIMLSVMETITYPSSGQDNQDQHPFININNYARLNLFSRFNPLDLLTPNNNISNIIIYGQIIDDYGKGRGFVLYDRNIKNFVLLYTYPTIPIYINNEYGNPYRRITRSIPEDNLPTFDIIVSYFNLQPSTKVILDDNIVGIWFPMYDIEEAIYVPIYKIKYNNKKEIKKYLQLTKINLDKVKLGSEFKLFGVQLKSSTKILGNITYGLLNIIRWIYSDVYISIDLDFEEFKKKYISIQKQSSIDYEVIHKLSLTLPMYDNQVEYLSEKIKYIKDNTKDIISQNNKIVASDDLLAKEIQYILFLDDDDVEYLKNKALQSESNVSRIKILKNIRYTLLQIIQWLYDNYILFTHGDNSDNINPDDFIGRHVHTNTKYDEINNDSINAYNFRLLRDDSSGIIYLPSVMNMNQAFEYIRNRTFGIIDIRKNIILGYNNKITEGIKYFIKSYSEKIRGKIIIPSSTIEKQYEYATDFAHHDNNIVFLDSAHIENILSLPSAKDKRTSLLSTPNTIYSTIEIKFMKYSTPILYREDNASQIYIIQNVENGIFANAMRIAYRWHKYRINDGYYMSVTEEEKDIYYPFILYGISSNGKLVPILDKTGGNSDKEHLSILSYLPSFNSGGASKNVSPSLTQSGYIDTASSGDLSYYAAILPWS
...........................................................................................................................................................................................................................................................................................................................................................................................................................................................................................................................................................................................................................................................................................................................................................................................................................................................................................................
>A0A481Z4J7_A
MCNSIESAQNIISTHLQSNKDMGVGELVHSSMNSNNNYTYIGKRDDCNKDSSSFSGYVIEKIKLGRLIK
.....................................................................
>A0A481Z4J8_A
MLRAREGGLRDLTLSEFYGLFSRDSAHVESMIAREMNKMTTEKKLQRMRSKLKAEAEEGQEFKAVITKVQALDELSYIDLAATHLFIVAGGKDLRVYEDQFVSPVGVALAGQELWLVMHLIHPRLNQLYRKIIVPKVRSAELWAQSYMFSCGESFAVDFWQTWFLAISVYQVKFINWFRIQYHPESSEPDSDKLRSEVREFHKLSASEPVTEEHINRFRSGMYFMAGLMEANPTQYDQQDLVRVAFQIKVAKEGHIRTF
...................................................................................................................................................................................................................................................................
>A0A481Z4K0_A
MVYLAASLAVTRGSEENPKDDENYEGNQEGVEKGGTILTIAVLIITAAAAAIIITSLALALTPTKEVRLARNDDEEHDQPYDDEDDKVPNPGATPVHVLVGIFTFSIA
............................................................................................................
>A0A481Z4K1_A
MYTIYFILLFIIFAIICIILISKIYVKKAYNKLVCLRDKDIEYEEKIYDMELEFLKMHRQHKDMLDNIKHIMQN
..hhhhhhhhhhhhhhhhhhh.....................................................
>A0A481Z4K2_A
MQSSTHPGHEFYQNVNSPPKTGEEFLNWISTEPKSSLPSHDEEEFSPSFTPHEKAWIFNYFVQNLMTHDPRYCEFFDQVNWSGQLKELPLCVQYPRGDLLITTKGENHGFVLSKFRSDQNAHLSHKDTKAFDKICSNHLGGCNLTKIYLVSTIKSFKLTTDSIIKTILRDDLLSPVTDYTLAKIFGDDDRASQMNLPLLVKEWKNQKELKSQEEECLKAQKEEAKLEKARKEQARKDKHYKKQIKKEKEKISESSDEEESSQRPKKRQSKKKARSKNIKKKFYYHIEGTERVGWRIVIQREIYQIHDDQGIIDLNYMTSGRRGRALYQQVSTRKYQVWPKLVKDLRSRIGSVLRELSKMNIVKKEHDVWVFCHPISKKDSFHQLPWEKKWDHIKTFSTLFNRFPEQKDAVNPILTQLWLARQQIDYAIDRRIILVEPTPDDQEEEETDFNPESFLQETCSFINQNGNLFSDRNLPVLLPIAS
..................................................................................................................................................................................................................................................................................................................................................................................................................................................................................................
>A0A481Z4K4_A
MIFLRDGQSFSSDMKVEMVRIVENIHSETPDRESEKAIVINMQETCNVIMIKVKATEDISEVCREVSLDIDRGYGVKLVNVIEDVVEERVQAAVKAAVKAAVANLDIAPRSILKPSVLPNPADLKKKVGFRED
.....................................................................................................................................
>A0A481Z4K6_A
MNPIPGQIIRVQPSRTISILNAPSTTTLQKTDVKQILESLIKQKESLEKTIKLLSDSAKLPIPTNLYIWAPSRDTIWIFEMRGVSNVEESDLVSSFCRNKFFQDFNDSNGEISILPIGLYDRERGVRRVASQALKCLETYFKNKDWWEDFLPSMFDKNLDKIIEILFFDAIIFRGGHIDALPVIVKLLHGLRVSLGRVDSNITAPALDFDVLWKMSHFNLFDEQVTILQYD
.......................................................................................................................................................................................................................................
>A0A481Z4K7_A
MIETDWFLKSGIKQFNKKCWYHKYVNIDADVRLLLEYKRCFVKNNKKCEIEGCNITASYNLPNTKGKRWCNKHKKNGAIDKYNKKCEMEGCNTRAYYNFPSTKGNRWCSKHKENGAINKNRNKCEMEGCNTRAYYNLPNIKGGRWCSKHKENGAICKYNKKCEMEGCNISAFYNLPNSKGTRWCSKHKANGAINKYNKKCEMEGCNITACYNLPNTKGTRWCNKHKENGAIYKNNKKCEIEGCNISAFYNFPNIKGKRWCSKHKENGAIHKNNKKCEIEGCNITAFYNLPNSKGTRWCSKHKANGAINKYNKK
.........................................................................................................................................................................................................................................................................................................................
>A0A481Z4K8_A
MKRPSNKSQSEKCIFEQSTNFDNVKVVKIDEGYDICITQSGSSELEKCLRIDGVKTKNYTLSRKDDKCTPHIEWSPDHHDLVIKFDKEDKSRNITQPCEAAYEFKRMIRCYYYDHNGKLHSPDVRIPSLIHNYSFGYWAERWHDHGELIHEIGENDVVGEFQYDYINNIYQDDNDNYSEDDSAKIKTTTGGDCKRHVSNNENKN
............................................................................................................................................................................................................
>A0A481Z4L4_A
MSDPEWSDSETTDSSGDESSSFELSSGSEVVELGLDYEAFDTSELDSSDTDTDTETSSAPGSPRTANIVKFHTGLTDSIADKYEHRLYSIVASQIKPLDFVGFSGNGVSKAVKVFQRLRESNGDITHCGIVITRKLLPRLKQLKRDRFYVLESTMSKYLGPFNDGGPPDVVTGKGKFGVQIRDLEVVVNAYTHRSAFVGWASLKDDPWSDPKRRAELTHKFKNMPRTIGKSYELNLLVLAGSLFLPVEARRIHKNLKKMTKEVTIDLAEGLNIPVLRDFELPEKKTTQWFFCSELIAYIYLCLNLISTEVDPTNIVPVNFLGHGDEALMDLLKPMVIVDPDPKRPKSPKSPKSPKSPKGLKRLKSPTRLKSPKGLRSPKGLRSPKGLRSPKGLRSRKGSESPKSSGSLILPKDSTSLKIPRKPSTEGFRDSRSSGTLSSSQSPKGSS
...............................................................................................................................................................................................................................................................................................................................................................................................................................................................
>A0A481Z4L5_A
MDSPSLSRRDPRPNIFRGSSLPRINLGSQAIILPVNFPRISSTIQPIIFPTNIEPGRHPLPYILYPTGHVSRRIGAEVRSPRGNTVRIIGENDQTKLADLVKMADQSGSNETEINIVIGPPPRSPVETPTGPIGQECEICYSENVSTENLLRCCRKPMCETCLNRLRKPVCPFCIQPLKGIKTEVVEKLERTHHQQIVENRMTENFYDKLGSNMARYAMLINGERQQTQRILLLFTSVASLKYDMSIPKTGKERLSLIDILIQKINPFNRFGAPNHLIEIDIGRFITDSISEVQVEEVARQSKELVENQTFFNDLSLLTGNFALQLGNISNQPNRLKINQLQDQIKLIGRSSSIRLILESQIERQKLIDQIYSKLSVMNEIGMSEELIKKKISELIQLQISIFSR
.....................................................................................................................................................................................................................................................................................................................................................................................................................
>A0A481Z4L6_A
MNLSLSPGGPQPPRVQTQTSLPPQTQHSFALPPQVQPSSVSLSPQVQPNFALPPQIQTTFPHQTQTTSLPPQTTFPPQAQPASLPPQTTFPQQTQTTFPPQTQNTFPPQTQPSSLPPQTTFPPQAQPASLPPQTTFPQQTQTTFPPQTQPSSVSQITFPPQAQPSSVSQTQTTFPPQAQPASLPPQTTFPQQTQTTFPPQTQPSSVSQITFPPQTQPTSLPPQTQASFPPQTQPSSVSQTTFPPQAQPSSVSQITFPPQTQPSSVSQITFPPQAQPSSVSQITFPPQTQPSSVSQITFPPQAQPSSVSQTQTTFPSPTTVPELYSFERITSPQTQQTVSGNIPPVNLQLQQFPTQDVISPQTSQFQNIISPTTQPFKIQIRPTAPPLTSTNAKPVTLAPLSAVPGPILSSSSPRARTDQIWRTFQRDDLFLLENDTQTPYRRRNDENKTSVHWGQRKLALTTLAMINFYWDSSTVANPIVVYAGAAPGQNLNFVMELYPEIEWYLYDPHPIGFKINPEYKSRVHIYGKTGGLFTDQIAHAWAGRKDVFFISDIRTVEIDETTGKEKLPSESGVWNNMKMQERWVKIIKPVVALLKFRLPYSGEKFSNEIDFKRGLAPYLAGIVLKQPWAGRTSTETRLLIPYSSIINNQYPIHNWNIKVYEGKMFHLNSVIREINHYYNPFYLNDHIKREEEINPPELINDWDSMTETTILNDYLIKRGTMEDHLKGIRGLSNLLTLSLQRQGKKRFGTKDKTSTLDYRRKHPRN
.............................................................................................................................................................................................................................................................................................................................................................................................................................................................................................................................................................................................................................................................................................................................................................................................
>A0A481Z4L7_A
MAPTLNPVSVNPTPISLAPISLAPISLTPTINPVPVNPAPISLTPTVNPISVNPDPISLAPVNPTPISLAPTVNPISVNPTPISLAPVNPTPISLAPTVNPISVNPTPISLAPVNQVPSSLTQTVNQISVNPTPISFAPMVSPISVNPTPISLAPTVNPISVNPTPISLAPTVNPIPVNPTPISLAPTVNPISVNPTPISLAPMVNPISVNPTPISLAPTVNPVTVNPTLIHGEEAEFEIVSPVPVLPILPVIVAASPTAIAVNPDRPRPSKRGRTRKRSDKPKVEENRQVYVIHSRSPLSVVIDEIKQHIPEDLIQNQTNLIGPCRIVFSRGQETDRTICVFNCKIFEEMKKKGLSANRMWSDFKVVPFRLRDSIMPQAGQRHLFMILPSQLTITDVRKQLVNSLKILSDFGIVKPNSYEILIPFKSRESDDHVGKCFIIWSNGISGRDIAITRIVLHDSRWVDSEGYPIEGRQGLKCCFWARISNPKNIKMSPADRSYTHNHREQRQNKIQHHNHNHQSERRHSRKQFSPENVRINKNQDNHYHRNKQVDTFKLVMPDVPQLPTVVAQQPVYEPLSAITQPIPIRGYVATTIPNVSPNPIPQTVILSPKVMSMSINTPQLSIN
.................................................................................................................................................................................................................................................................................................................................................................................................................................................................................................................................................................................................................................................
>A0A481Z4L8_A
MYKNIIMYKNIIMSKLLQTILFCAVAIVAMSVAAKASDIPDVNATVILSFPLEYNGKTYGNPAISDIGPDGKLYVGLAGNILNPFVDTPKGIFRYGSSFSPELVIELPGFGGFIEKLWFSNDGYLYVCLANYYIPNGIVSNGVIRVDIVTKTYIQIWASDGIIVFPAGLGEDSQGRLYISDPILGLVVQIDKSGNVLNILDDPKCKGTAVPTPTGCNGLAVTTKNQNDNYLYTPNFDQSTIVRVSINNVTGAFGSPEIVYADPSIVTFDQLSADPSEHYLFSAGFGTGIVGRINIKNKNKIRVTTLTQSADGLGFTVQALPSDGFEDSDLDGSLFVNNLDPFVPGGGSIWLLKPECDNPGSCSFY
SSSSSSSSSSSSSSSSSSSSSSSSSSSSSSSSSSSS.........................................................................................................................................................................................................................................................................................................................................
>A0A481Z4M2_A
MERWSQLLKKRLLELLSTNIIVGTKEITVVKDEAQRLAIVGDKPLPGEPKGGRTAMDFWRACFTPELLDPRPMHNYEVFETNGDSVLQSITFSLLSEKFPDSVTDEKLTLFKSIHLSKQSMAYISRKFRLPELIRPGTPANMINSESMAEDILEALFGAIYILVNRLFGVGKGTVVTTRLMLLMYGAEPFNLDALRKNPTTEFKEINEELGWLQRGKAIVGSAIKITPGRAEGRYTATMFISNQDVINELRSKGFTILPDQIFATGFGNSETEALETLYQDATRKYQEIGIGEELGKTIIGPTANITLGREKDRHTATMTIIGKEIINGLRAKGFTLLPDQIFATGFGNSEVEARDNMYREAIGRYHEMGIDQRFIATSKRDREINNWIQDNLLLEDVVKRFLTKLGSQGYVNWRFYIPSKDLYQSGSSRRYVKLIAIKADGTEVPLNMASGNTDKKAIAEAVSNYVGF
.....................................................................................................................................................................................................................................................................................................................................................................................................................................................................................
>A0A481Z4M4_A
MAYIPAGGNMGQTPYYNPNYSPYPATYQRSAPVNYQPSQVAAPVPSPVAALAAALAPVPSPVAAPVPAAPVVVVKGGNSSSNVPWIVIGIIIFVVLILIIAAYFGGKTKGANKGNSNGKGDSNGKGDSNGKGDSSGKGDSSGKGDSSGKGGGTAAT
...................................................................................HHHHHHHHHHHHHHHHHHH......................................................
>A0A481Z4M6_A
MNNPTPSEFKQPNIKSGSSPNSAKSVAETYSSGYDLRFAKDITYSDYWIICQKLSTKFNQHFDIQDEQEKYLFKPEAIDEGGIQMVNFPQKTAKMYKTFRHHINLGTSGNYIQVNWPWITEESLKKWKDNNDLLIPEKSRATTVLKAFDGAPIWTLKELKIFKEILSEFGIKCVNCPKARDLKSYNLNT
.............................................................................................................................................................................................
>A0A481Z4M7_A
MTTVHERINNNCDILDPVYRPSPNRRLPKPIGFELNLKSKCIPPPGLEDIRVQKINFDPKIGDKSQNISHHLEWRKPRSRLDLKHKRKSYKRSNKPKIANKNKSPSNGSPSKNVSIKRDKRKNEIVRRNTQKRRGCKGKSKVISPSYRQKVTISSKWRALGTEGLRLRLPREPGLKGGVTISSKWRALGSESY
.................................................................................................................................................................................................
>A0A481Z4M8_A
MSSEEFDLSDLSDSSDQDENLDLTDESSDEMSGEGEELDFFAQLALEEEGILPEELEITPPPSITQNSQPFPAARPSTTQTFPTARPPTTQSFPVAKQLTPQSFPVARQLAPQSFPVARQLAPQSFPVARPRITLQVSSSQPTTTTLQFPEVVTSGGQSLQQIVMPPRLIVTGAVSDIIGQDPTEGEQRWQFRQKYTLRVEKIVRNISNYFPPEKMIEFGVPAEQIISMGNMSVEQIISIGRAKTNKLYERVSYLSETEQIIGIINKIERL
...............................................................................................................................................................................................................................................................................
>A0A481Z4M9_A
MGICDKCNSPDCRYSKEDKHHSKDYSSDEDCTSSGSECENKCRNRKKCRKCPTGPTGATGPTGVTGPQGPPDGDTGPTGPTGSDGSTGPTGPQCTGATGATGHTGSTGSDGSTGPTGPQCTGATGSTGPTGSTGPTGPTPSVEELTNIIIEIIEGTTGLKGSTGSTGASGATGATGATGLTGNTGNTGATGNTGATGPTGDTGPTGSKGSSGDTGNTGSTGTTGSTGPSGMKGETGDVGPTGPKCTGPTGSTGSRGPTGEQCCDKICVNFQKYSKGDMNGKDNSNIQRNEITSSDWTLESNDPDEHAPMIFDSGNPNINDLDLGTPNENFSGPGVGAGGATGPFANTIAEGNILIISKDNNPTDPNDYAEGGELIFKFNSSVQINHVTILDNEDNEGMTFDGYDAETGGTLLFSIPAPITGNNGKAKIKINHSNVRRFVCIFKGSGALVDFCYSKLLCRCLKHLFDEASKQIVYFSSDQTISADKYIGQGNIALNTDNGFKAIALVMPCAGVFNKIVFSTKGTGRNVGSASATLFKRSVGGSVEGTILLCKMIDNTNECCIGFGDVLFDFCDTIAIKISVGTRNKANNMQVSVAVTYTPK
........................................................................................................................................................................................................................................................................................................................................................................................................................................................................................................................................................................................................................
>A0A481Z4N0_A
MDTEQYKANKAQKDDVQSLIHTFIDGDDKRIGLINALMSQVIEVKTGRRDRVNTRDLVLLYANNNT
..................................................................
>A0A481Z4N2_A
MNDIDEEDIIWLVDTNQILDMNRFGLTEWPKWLMGKEHLIVKLDCSENKLVNLPKGLTNLRHLLCFSNNLVVLPGDMSSLEYLNCSYNHLTSIPEGLTMLETLYCGSNQLTSLPKTSTNKLKKLHCENNCIMSKTSTNKLKKLHLKLEYEMPHLTSLDCSNNNIHTLPYLPKLDDLCMFSGYSQPLSGEIQDEIYLSLYQEMFQKDIRIKELEDVVTHLRYRPGGPGYKTTLSHFNDLSK
................................................................................................................................................................................................................................................
>A0A481Z4N3_A
METDVEDVIDEIKNGVIRGPPAIPAGIKIGRQKPTANDIKPAPPETSLMELPNLPPPENLAQLDLPTVESDSEIPRNGFHPTIEQLPRSIVTEPKPEPKPKSEPELKPKPKPEPESKSEPELEPESKPKLEPEPKPKSEPESKQISESGLTDSEEDWLESASLDMQITHFKTKHPEFEIITLRDAASLAMKRAFVTEINRLFRASLKSDIASPEPIKEITESGLPEDEQAWLDGAELSMKIAQARSDYPELAIPKLPDHASLAMKQTLYKNALKYIHIGNKTGDYKFWLSVSIVVMEWVVYKFMGVDIRGFFKMQSKRMHRYESALWEIAERSANGTGVPWPPEIRIIFIILTNAVVFILIKVLSTWVGEGLGETLGNSLLSVLDRQQDASAAQEQDADGDIPDVPSKRNMDGLSGLISTISSMFMGGDSKTTNNSQKKTKRRTRRNRTRPSHRN
.......................................................................................................................................................................................................................................................................................................................................................................................................................................................................
>A0A481Z4N4_A
MASIVDNGDGSVEVVYDTLRNSQQRTPKSGTKSILPDMEILPLDIEIKQEAERIYIEMNRPTRKDKTRLELVFACLHFAYAKRNQINSSKELATIIGIDSGNISKIIGKFSLSKVGYHFEQRFYRIVEYINFLAGKINLPFQTISMSAGIGSGLVEKHPDLEELQPDLVASAIIIYTISTITNSTEVIQTRKNNLMRLIICNQKKLDQMIKTIAEYDNQN
............................................................................................................................................................................................................................
>A0A481Z4N6_A
MDKFDCGCGEGGHGGEGGKGGHGDHHKSTVCCNAFNAAYGTTVDEGAQIILATIQAVVSGPNPPPPLSLKARIVMIRNLYVSYNILFQQAVLQAQKKGCGEGCCQGISIGLKGTTLGVLRLAVANALNPLFTLAEVADALNLSVEQLEGAFTTILRLSGCCFRVKRGTIQPIVAPVRPQSS
.....................................................................................................................................................................................
>A0A481Z4P0_A
MFGLVNIVLFILVFIVVLIIIYAFFVLSNLNKEIKHLEEENERREDYILELEVENEKTMDILRKMGDSIRSSSLVQ
...hhhhhhhhhhhhhhhhhhhhhh...................................................
>A0A481Z4P5_A
MSNVIYLRGVNWQHLLEQYLLGEFTEDTLSSSGKTQLKQSFEKPLVRGTTGEAPTYTYKEEGANVLIFTTNCEQFELKKEECLGGSEGEGGLAIIKGQQCRWCRDPIRRKPIGIPVAYLRDVRDDKNIMHLEGVYCTFECTFSGLKSKTLGGCVKDRYRFSEAYLKLIFDRAHPDMCLKEAHSWELHENNGGILSSEAFHNTHHYFTELPSWYFLPCKEMYRQITG
..................................................................................................................................................................................................................................
>A0A481Z4P7_A
MEDFPTLKSNSGAKSSSASENSDKDNTTYFPTLKRNSGVKSGSTSENSDKGNMEDFLTLKRNSGVKSSSTSENSDKGNTEDSSDESVIDLMDTSIPLKDRIVSFLYHSKYPFPSRWIGEKIGATKKEVNSMIYKNIDKFEKIECIPPLWKLRND
..........................................................................................................................................................
>A0A481Z4Q0_A
MCRNDTEEEDSRSADFWFKTEQLYNDHNDDGFDMLIDDFNKWLTHNGHADWWVDDVIESLGDLTETQAINPIRIEE
............................................................................
>A0A481Z4Q4_A
MKRVHNDSRAITRKRSHHDSRAITRTIGMFGRKKQYYKIDQYLKTLSDDGYSLDIYNYTSMIKACGDNIVKAEHYFQEMKHDRLTPDIITYTSMIKACGDNIVKAEHYFQEIKNVRLTPNVITYTSMIKACGDNIVKAEHYFQEIKHVRFTPNIITYNSMIRACGDNIVKAEHYFQEMKNVRLTPNIITYNSMIKSCGYNIVKVEHYFREMKRVRLAPSIITYSSMIKACGDNIVKAEHYLQEMKNHRLAPDIITYSSMIKACGDNIVKAEHYFQEMKNDRLTPNIITYSSMIKVCGDNIVKAEHYFKEMKNDRLTPNIITYSSMIKACGDNIVKAEHYFQEMKNDRLTPNIITYNSILDVYIDNNMFYNSSIIYGILLKDFIVSRKMDLHGQSYGFCIMLIEQLKQTYIGEIKLITGIGNHSDRDYSIINYKILEHLDKLKIKYENKEWIINITF
........................................................................................................................................................................................................................................................................................................................................................................................................................................................................
>A0A481Z4Q5_A
MNFIYIYIYIYFEIKLLSETYILYSSESSAKSSFSYIPYVTSGNDTDILGSYTKKENANRELLYFLNKNDMVYLCYNEDLLENYKNEDNDDFAEDSDEYKEYFKLKNILLEAFDKKTGISDNVMEQCISGYEDSYCSNYHEDGNWSYGVTKVEHK
...........................................................................................................................................................
>A0A481Z4Q6_A
MSHVLNNLRELAQLSKNQTITFRPYMTGGGGHYYTEEEINIMEYIIQNGSSVDINGGCSSSGGIPLHTAYRHNNDRFIDFLIQNGADQHDKDFSGKIPSDYCSRTYNLTSNN
................................................................................................................
>A0A481Z4Q8_A
MEVEPSKLFDKHVTGLFKACNHLLQQRGDRENRAKLRNCGKRYNKDKADFVAQFLAIFNDYKVDITTGRETDEWLTEETIYLPYNKKDVKTTVKFNLSFVYKLVATGSDQQLAIQYHLYIIFSEIVTDEDDRKTLREICEQLEIALGLDNISDTESSEEGDTSGPPDILAGMDIESIGSTAGTLVSKIIGSLSEMGLDMPEGTTLPPADEIQRVINSVTSNPSSKEVIRKIVQNVQSGASIEGVIDDPQVKSLLKETLQ
...................................................................................................................................................................................................................................................................
>A0A481Z4R0_A
MTSPNEIEEMQRLPFIRCLTCNKVIGQLRETYKTLTNGGMMKPPRAFKKLGLTRQCCKMNLANPSQIAPGLLYNNPRQEGSIKFASNDAVKLLGQLSISEKPESPLVTVRRGFASGTKVSISQPIRLAQLIPSVENIDVQEDVHHSTTSTFPDISIGHDPNPLSTGTERDTVTSENFSPLMIKMFKERIKGTKTAKLPSGLRPIGTQPLAQVPRISFGTTQHTLLPTQPPLTTAPLTTAPVPAVQAPADALPSLPTLPSLPTLPTLPSLPSLPSLPTAQPILPTHLVPQSLDIDVSTTQNLFLPTVIIKPDPENTGQMIIVRQFSGV
.......................................................................................................................................................................................................................................................................................................................................
>A0A481Z4R1_A
MGLTGATGPTGTGSQGATGPVGSMGLTGATGQIGPTGTGSQGATGLTGPTGSTGTGSEGPTGPTGTGSASTSGTASGLTVSASTNVAAVLSSEINWVSLATKTTFSGQFILTMTAAATASSLTVTFPGTMPTRASVTSISGTAGAYTNPPGFFLPASTNGVLFSDVTTDFRIVWTSGPSTGANRLHFIGMYNEA
..................................................................................................................................................................................................
>A0A481Z4R3_A
MIGFYKIIKNIKPTNINIDNINITNTNIINTPNPINNTLNNPINTLNNPINNTLNNPINNPITNPINNTLNNPINNTLNNPINNPINNPVNTILVDNLKVLPNNTIHNLTNLINNLKIVDR
.........................................................................................................................
>A0A481Z4R4_A
MSTSAQTAKLVTRAIKKGNNKVVQYFLDHSDYDPSADYNDAIKLASQKGFVKIVKLLLLDKRVNPGSHNNCALKLASKNGHLEVVKELLKDPRIDYDNDPPTKLVWINEAIKLTVANGHSEVVKLLEEYLKSKKSIPQLKKIVINIPIELKNTVEINYV
...............................................................................................................................................................
>A0A481Z4R7_A
MKQSKLKELSNWGTSYTTNTHDCRICDNCNTCHSCDGINYCKNNNNNKINNNYESEEYSEDNTNMIPVQKQGKYASVSSSIVSSSNSSDNTCDKMQGKNGQSRQYLVEEIEQNKVGNVYANNFISMSESDEYTGFINWKLQYYNEKLVYGITPGINIFEEENNSYFLSQYVGPELDLNGIILTTPINPINPNNNLSAFFFGKVDDNGEIVDAFNLWLYDGVRENYQYGQLLFSSNSDLIVLSTFTGTITFNDGSQLEASPGGSNILGRFTSEGAPIWIREIDADSIDDIYMTLDTNNNIYFCGTFTGRLQVNVPNSPTITSNLTTNMFIGRINSNGDVVWLKTATGTGENQGEGIHFSGADGTIVAIGNYNETIVFDDDNVLVNQFAIFNMWVAKYDLDGNVIYVTTPFSPPNSNPVQTEFVNGGQVVVDTSGDIYISGELLGNFIFDEDDVFVNVESTNATSTAVFVTKSAADGNWEWIRIYINSIPSNIDKNPKLTVVEESDSVYLTSFGVGSVTYYNNENPDTDDDNDTFVCCGSGSLDLLISKISTNPGGWLCSCSIPGVIDSISINIVSKDENVYVVGTHSVVCNSRSDGFILNIES
..........................................................................................................................................................................................................................................................................................................................................................................................................................................................................................................................................................................................................................
>A0A481Z4R8_A
MTTFEENFFVEDDDSEPELSNEEEEISYESTTEEEAEETEEEFWTGVLAGAIEDQPDFPVKPVITGEELDEEAEIERQLAEAEIEAGEEFEEELEEFEEEESFEEAPQFVIEPVAGVTGAEILFHGVKGDYGEFSNFWDNKNQRRKYRVDLKLVIDGQNWGSTEEYFQSQKFVTQGRLGQGYIQYIRAASTQPKKKALGGFKRMSAKTTLDPNVHKGVFINKTIEDFENAGLKLRPDWDAVKVSVMEKAVTAKFTQNETLRNLLVATDNRRLAENSPRDAFWGLGKDGRGQNQLGRILMALRSELAPTVAPTPAAIPSPTALAAGAPAPVVTPAPGITPVVTPAPGITPVVTPVVTPVLAITPAPAPTALAITPAPAPTPTPTPTPIPAVAPAPAPTPVLLPIIVPMLVTLRVLKEGQESDEDYRIRKLFSEKAYSLLQNNGLDTGGAILVGRCFLNMIKSPGLAYDKSIVDIIQYVKSNG
.................................................................................................................................................................................................................................................................................................................................................................................................................................................................................................
>A0A481Z4S0_A
MALPNPGIINSEGTVSNVEIRPTGQFTPFVPTSQTTPIMPPTVAQQFILHPPITQQPVHHPPITQELVLHPPRTTVTPRTIQPISRTIPPLINIPPLSQTIAPSPSVSGTKKSEKITPEKIPIPLQLNIPPERYNSPMVRQKMKQNPKIYILYKVVTNILTILRKRGYAIPEEFDDLKTMTPNEFILTYLQKVGENQTLREYLSRDFYRRDRNNPGKLEIIHVNYPETPVESGTTTKSQIDHLVEVLGLRLNANNNLNPAVRRVMIVSELQLSPQSKTSLKNHIAFKFELYTYSEISFLASRHFIVPAHRVLTQDEVMIMVKGGILISTLKTIAKDDPIVREYGFSVDDIIEITRYNYLYLHPIIVTIEYRVVSRKLMVPKK
..............................................................................................................................................................................................................................................................................................................................................................................................
>A0A481Z4S5_A
MAGNSTETFEVVIIVILIIIIVILATMAADFARRRRDCYTYPSPWCFKDWTCPKEPEGKRNVWDKAIAAGLVGTKENAKCFAAASDGINPTFTGNCPNAWPRVVGPNANKITGNVFNNQT
SSSSS..hhhhhhhhhhhhhhhhhhhhh............................................................................................
>A0A481Z4S7_A
MEGEYLQLSDFDKMNITNIVSVIHLDGEIDMDVCTNLIVINHRNYKIVGRKKKNNLPSYVHNPGDIIFVGRKNIKRGIIRSEKNNFKNAMIVDIACDDKFLNARVSKNKIHFTGARSTEMVRQATSYLIKNIKYVQNLLDNANDNPKMRDKYVNHLINSCRGDKFVVAHRTDYILDDEDYMKIDEINDIIKDFPSDNKTLEHNKKRESLDDAVESEESDEPSRTDETSSSSESGSPVVPLDTMRVGGLMGTNKEKICSGKEIVDVLDNVIYDGEIHLEDARRPKYKSYHESNISQGAQFIHSNNKVYNYKLDIKNNIDITDGIMNIKCIKNNESRIEVGITANPQLSLMYNEITKLCNNIKKDNKKYSSSGPIHKYMNKLYTILLYYSDVNLYNVSNAYSLMNSLYAFFNSSYFPSPPDRMPKKDNYYKLHRIFNNIFIIFNRKKDCEDEFYAPLFVPAEISYSIDIKSRIKDSFEEGRDFFKYLLNMACSYTHYDEYISAISNIKNIDRLYKSRDIAILDIPVQIIAINYNFHLGRYVNIQKLVDAAEDYDSDYIIAEPAEDNIGKVKINIKCIIPDHLMDQIYRKDDSNVIFHKFTIFSKGAINQSGKNQILNKQAYETFIKFIEDNKDTIFLPYQ
..............................................................................................................................................................................................................................................................................................................................................................................................................................................................................................................................................................................................................................................................
>A0A481Z4S8_A
MKSTDIDLNKERDRSPVSKKPDTKKKVYLVSGWKSSGKDTLCQQFQEVSDIPWNWKVLRKPGVPNLIPGYVSRLAFGDLLKQEVKQRFGFDEEFNLDTYKDHSMLELIKIIWINGLIDIGLTLTAPVIQLGDAKLDKQRHIAKIFNGMPLFSQFMVPSFRELVQEYFPDAKPLKLEDLNKLTVTDILMEHAQMRRLQDPDYFAKHVYQEILKRTKENFMITDLRFSNELSTAYGYLYQWKIITVRVFRKTVPVPSKEEVTEHDLDTVEPDYLLIPLENWQEELDAASKRFSYCHKYKLEQEEGSSGNQPFTDFLDSFEDG
................................................................................................................................................................................................................................................................................................................................
>A0A481Z4T0_1_A
MVFLKDSQETKTLTIIFYKLIEKMDQQFSVIGGFETSQGLNPVPQVITSPISSNVNLSFPTQQTQLVVETSTPMMPPTVQQMVQTHAMPPTVQQTVQTHTIPPTVQQMVQTHAMPPTVQQTVQTRAMPPTVQQNIQTRAMPPTVQQMVGQINQRAVQFHLEPQTGGQIVGQVPQQVPQLPPQFHPIPPTVQQMTQQVSQFRLEPQTVRVVPIIAKQRHALEGLRGATIQPARLIGGMGEIEDLVGNSILELDDLVYFYPDINDPDFQGKIGRKLEFAELAGIGQEPVPKRNEFFKHQTFVHRFLREYDDVLLMHPPGSGKTCSAGGSSEEFKRTFIAGMVDYTMQYLKGLKNQIRHVYILVPGVVIKSEFEKQIICNCSREGDYDLSFLEEIGPSAITRRVNKMLGRFYTIETYSKFVKNILDKHMTNRDIIREFSGSMFIIDEAHNLVPTKRGDFGVSEGSISRALKGETTDSSAGRGENSRKKKKKEKGLQKKLIYETIKRVFRSVKRSKRILMTATPMINSTHEILDLINLIIPNEEDEMKPGPNYQDASIEELKRFFGGRVSFVPELDTKVDAVYQGTLIPQNPKLMLEQGRIIPYQEVIGNRRYVFKTIVEISRMETSWSYINQQLELERRATRNPTLSIMEWVGIGGQGKGNPGFNIRQWVDSSGKTIQLWQDDGYQRVSQSRVKFMSDKRQAANFTFPDGSFGKVGFKKYIETNGDLYIPNAMLKASLSQFLLKYHSSKYARGIALIKSIGMGKVTPLDEI
................................................................................................................................................................................................................................................................................................................................................................................................................................................................................................................................................................................................................................................................................................................................................................................................
>A0A481Z4T0_2_A
VFPEIKWEDRPKGKVFCFSEQLKGSGIIVYGLALEVNGYARFNQASSVFGGIGRAAQSFCVQRESDGTNEVDRIINIPRAPRYAMLTGLTSKIKREVLLELFNSRENRYGDYIQILLTTPVAQFGLNINDVIQIQLMEGGWHEAGHFQALSRSLRAASHISLLKDAKHKAIQAGDTLSEVRINVDIYQHASVSTSGNSVDLELYVNSERKAISIEKLFNKMKSLSIDCHVHRFRQERKGATGKLRHEPTTYRCLPTPNLPIDSSSYNVLYSDSNVIRAIDFIHEMFKIKSRYNFKELNGIYQRRRESIPEMPPIPSYNLYFYDPRFILLAAEKMIRLRHEIVDKLGFIRYLREDGKSLFLVEKYPHQGDEITLSSIYYVQRLIGKEDLTLEMFLNDIQRSQQEGVIEQLKLLPEGTPNILDIIAGLNNSSQIELLEWAFTEVVNKEHKPNPTATLVLQKFNYYIFGMGDPVGLVRIVQEKYAPPDPGIRPGRGRPRNIGNRPPINFTNDDEPGGLINPLYYPVLDINGNPIADVDGNPIVDIQGREVTDVFGNIYNHGVLFHNLTGVGQEETGYSGSSKTMTGNRKIRLLKLPKGGKRRIDPSEWRDLEEAEEPVYRHLARYLIETVKLKELDKHKVYGRLKGGKFKIYNKLNLEEGIVDRRRKPRGKVCTSYLIPELISFLYYYQIFPSDRTILDVDKERKIQILMSLNFRSSKIFMDYNKLNAMSESMLSFYYKWYVHIQNVTRKKQFLCQILQTYFESKGLSLNL
................................................................................................................................................................................................................................................................................................................................................................................................................................................................................................................................................................................................................................................................................................................................................................................................
>A0A481Z4T2_A
MSKIKVGTFMTSSSLNIESISLQQDEYDDKLRSSIIYALAWLDKHLLYEDNGYKIKKNISNGIFFTDQTNQYLINTCLQCKNNIEKKLRLDYNKHKNNKVLQTINSDSHNEKDKIINNNNNNNNNNNNIYRSSSGKDKTGNEHVPNVININNTIVESKTDEDVDDYIDDTVSRYDEKDKTPDFDVEEQYWLEYIMMLKSLNIKIDRSRGYFVCVGNDEYEIFYPVVHKDHADYIPESLITQYLLD
.....................................................................................................................................................................................................................................................
>A0A481Z4T4_A
MSSNKKISSFLEDVTPRDIFKMDLDTTMESLKLALNDSITTEKTPEIIECKKPDNFDFVSLSIVISTTVVFMLHKLDKKFNISELFFIAIIVFITVFYFSKDWFTTVLIEPINSIRPITYKIEEIPNDKVKLIELNRKRIKKLLS
........................................................HHHHHHHHHHHHHHHHHHHH.....hhhhhhhhhhhhhhhhhhh.............................................
>A0A481Z4T5_A
MSKSNTNTKSNTNTNTNTNTNTNTNSNTNSNSNSTTTQSSDWRYKKYNSPKKYFQTRKPVIAGNIRENITIYNPKYTDKGRNNEKPNNAQKEKVKYEINNNAREFIPQSADSPVSSLGSSLGSSSGSSSGNAYTNSRTPSPSPMLRPSSNNMNRRTPSPMQPPSPHNRNNMNTKTNHLCTIGVYAVPSINRNKYNVQGGEIIVFNDKFNMERYMKRLYAQTNNKVKIEKSELSTNLSVTIRPSREYGWIKRGYLRGFDETGNYSIICNSKRYYLVPFDMILQISSPSK
................................................................................................................................................................................................................................................................................................
>A0A481Z4T6_A
MLLNQMIKFWLKDTTRELNISNLRLTEWPEQLIGKENLIKELDCSRNKLTSLPNGLTKLEKLDCSYNQLTSLPNDLREVHSWPELNRLNCRNNELTSLPNNLTKLERLDCSYNQLISLPNDLNKVQGRLSSLKKVSGRLSSWSDNSHLWPNLKMLICYKNQLTSLPNGLTKLERLDCYENNLVSLPNDFTNLKILNCSENKLTSIPNGLTNLEKLYCYHNELRSLPNGLTKLNKLVCFNNKLFSNELKKWKKIWLISIRHQRILRNAGLKKVIKILKSRLYLPRLNELREELIWSPNHHGKFFKSLPRYGNW
........................................................................................................................................................................................................................................................................................................................
>A0A481Z4T7_A
MMFQILSDIHIEKRPGGYTHPSAFIKPSARYLILLGDIGSFYDTSNYVRFITDLTEMYTKVFVIFGNNEYYTRGRMLKPMAELRQIIRMIFHLNRKVRILDNEFVMLDSVMIYGSVLWSKLPEDLENFKYWIRYEKRKNITVAQYNQLYTNAVKGLIKAIRIAKGTGKQLIVATHFPPTEKGTVTGKKFGSRGKYLYINNLDKLLKRDLIHTWVFGHTHINVDMLSEGGTRLVTNQYGSKVVPEAGFDREKIICCFPTTWGRVLTSEPSVVAESKEPDFKSSSEELVVVKE
...................................................................................................................................................................................................................................................................................................
>A0A481Z4T9_A
MQKHVSQAPNRFASIPVELIWYILLRVSPKDIANYCLTSREANTICEDPSFWRAMLWRDFGRQKQEEGLKWKEMYQMLSIGRGNSPISAGKINYTYYDKEGNLYMAGGDATYIEPNRGNIKISKNLTKIPMASKVISVSRGNSLIGAITEDGMIHIWTTSMVPPSSVTTFVPTNPSRHITLAPVSPSQEYTTIAYNISDMTT
..........................................................................................................................................................................................................
>A0A481Z4U1_A
MDLPTKIILETFDGFEKEKDIINLITTSKNYEDMFIKYFYLYKNRYNINKLMYEASSHNNQDLVEFFINQGANNWNSGMIIAAERGNKDLVEFFVHKGAHNWDFGMIWATRGGHEDLVKFFADKVTNKLFINMAMGYAGEGNKDLVEFFISKGADDWNFGMRGAARGGHEDLIEFFINKGADDWNVGMRGAAEGGHKDLVEFFINKGADDWDFGMKGVVLGGHKDLVEFFINKGANDFNAGMKLAAKGSYKDLVKFFIDKGADDLNEGMKWAALGGHKDLVEFFIDKGANDFNEGMKWAAGGDHKDLVKFFIIDKGAEYPTIEDEDEY
........................................................................................................................................................................................................................................................................................................................................
>A0A481Z4U3_A
MISILDKTLDLIQNSKGYLEFESKIAKTNTNKEKGDIQEIFAKIYFESHSKHYQIAKYYARLIDDIPEHLEVNKDDVGTDSIILHHDDTISLVQIKFRSNTKKPLIRAHVSNMALEAIPLIKRKKLKFLYLFGNSYIAPKNISKNENNCIRYVLGDVLSECNWDLVCSYAQRYNRNQKKIKRIITKLPPRRQWQSEAIKFVLGDGFDFDFGRKQVIAACGAGKTRFAYEILSTKKSIENEVTDSLSNKNEENEVELANKKEFTYVYSKVLVLVPNLHLLSQWFEVMASWCIDRKYCLVGSDLDGDKVDSIPFILTTDPEVISTHLKSVEPTVCISTYQSLDKVLDTNVFFDLVICDEAHRCCGRKLKNGTLSFTNIGNFAKPPQENFPATNKLFITATPKVYRGGKQEIVMSMNDYILFGDRYTYSYAKAIREKIISDYKIIVGYGKGDYNQNEFKARFIYNSMLKYKLSNLLIFSGSHAASQAIYMATKTLFEREGLSEYDLILMKSGASSRDKAMAISRLSQKKVIIFNVRVFGVGSDMPKLEAVLINGNRNSVIDIVQSVSRCLRIHPDKDYSKILIPCLIETDDIDGPGEFQALRTFISAMGSIDEALVQEIVDRREAGKGKILIDNVFTERIEMEIEEKDMLKDFEVRMYDRILNSRGFSSEYKFKMLLDYCKEKNKLPPGKEEYNGIKICGFLTTLLQVKYHKKKRDLWLEQLKSVSPELRTKLEKRVQNINDPEKHKSRTISPEERFAVLIEFLEKDKRLPKAKEKYKNINVCSFLNTLLGAKCYKNVRDRWLEQLKSISPELRTKLEKKILLKNNYECNPEKKFQTLLSYCKKENKLPSQGHEFNKTSSFLNMLLRGKYHKKKRDLWLEQLKSVSPELRTKLEKRVQNINDPEKHKSRTISPEERFSVLIEFLEKEKRLPKKKEKYKNIYIASFLYGIIKGNHDKYRDNWIKQMMNIPEIKDEIKEKMKNLTDKSNNLEEKFEVLIEFLEKEKRLPKYIEKYKDINNIGTFFYLILKGGHEKYRGNWIKQMMNIPEIKDEIKEKIQNISTSPEEKFAVLIEFLEKEKRLPKARESHKDINISTFLYGFLKGGYKQYRDCWTKQIMNISEIKDKIKEKMQNLTDKSNNPKGRFESLIEFLEKEKRLPKDKEKHNNVNIGGFLYGIIKGNHDKYRDGWIKQIMNIPEIKDKIKEKMQNINDPEKHKSRTISPEERFSVLIEFLEKEKRLPKKKEKYKNINICSFLYGIIKGGGYEKYYDNWIKQMINIPVIKDLIKERMKNKSVISEEKFAVLIEFLEQEKRLPKDKEKHKNINIGSFVYGILKGGHIKYRDGWIKQMMSISNNIRDVIKKRMYKYEQL
.....................................................................................................................................................................................................................................................................................................................................................................................................................................................................................................................................................................................................................................................................................................................................................................................................................................................................................................................................................................................................................................................................................................................................................................................................................................................................................................................................................................................................................
>A0A481Z4U5_A
MLYIIPLIPDTIQAEINPLIDIIREIMNPLIDIIQAGINPLIDIIQAGINLLIDIIREIINLLIDTIQGIINLKIDIIREIINLKIDIIREEFNLIEILRKP
......................................................................................................
>A0A481Z4U6_A
MKYTLIILTSDTCGHCHKFKASGKQDELGRKLSGQVDIVNITIASMSSDIDSKYNSKLNELEGKWYPSFYIVNTDSLYNSNDLNIHVMAGDISENKINLNRSQVSMKVDDIVNWVNSVVGGSNTGINVVRSNYPSESPKKIIYKQTNSDVPAYSDFNIEDNLRELLKYY
.........................................................................................................................................................................
>A0A481Z4U8_A
MSRWLIIVIIGLWLWLVYIIFQGTQIKLNQKFYQPSQICTQLNQINFSLPEIRREVRRLHSDQLSGLWLPWPELDLYEDQTKEWQIFPFIGFDKILPANCDRCPVLWRFIQSIPGVKIALLSKLGAGMKLIAHQGWGDHSNHVIRCHFGFQVPKGCYISVADRKDLKDQQIKYHQENEWLCFDDSKYHYAHNPSDEDRIVLIMDIQRPQDIKPGQSKVNDTKELVKLLAQFG
........................................................................................................................................................................................................................................
>A0A481Z4U9_A
MEPPETILFPPLSGPNLGFQPTIQLPPISLSPQHVVPQQVPSIQVPSTLPIGLPEQPVTSPFSPEEKLSYQTWRNLYQDPTLLLLDPIISWNNRRGISTENFLVPDPLTLSPDEPIKIRIQSDIIDPDSPLTVSNDIIDSEIYGILQESRDLSPPVIFSPKYRNMTNPFEQIGNSSFMNRAAVKLANCDAVFGIAGGAKGGLLLPKDDKPLVFADLAGAPGGFTEYLQYRFPDSYGYGISIRSKNKSLQWDNHSLEKSRFYTTDGKDGSGDLLINADWMARWVLNKAPMSGMVTNIKLRQGRGVDLVLADGSIDPTGKEKLQERYNFPLLIAETLTALQIIWKGGNFFLKFTNLATVYTADLILLITNLFQTTYIFKPISSRPGNNEFYLIAKGYKGFPLATKTVDVLRQANRYQSSGRTVSRLLTGTYPHFWKQLKIFNKRMLDRQTTVDRAKIEIYNSQDDSKIIRKYIPNYQVKYSLAYWDILSADPIRKLRRKSKRGEPFYI
..........................................................................................................................................................................................................................................................................................................................................................................................................................................................................................................................
>A0A481Z4V0_A
MKDLQDMVEVCRLLRQKSTITSSKMPLRKVSVYSNDKSYIKGLKQLDKYLKSEINYFNIEYSPLSCMPSTSTIVETEIRESTTEASNKKSIYYSVIPNRRIIARKYKNNVRMLFSKLDHYECDSFDDVLRFNIDGENIELNMGVDYELSLEVKYKCKEHEYMTYDNDKIVMINTEKSENVENYYVYRMFVKNVQNMRQLAGLHPWNPIDIYYSADDELSSVLDKYKHKIESDLMYKIYRKYISSEYNIDNILIQKEVCLYENINVNIIIVQHNK
..................................................................................................................................................................................................................................................................................
>A0A481Z4V2_A
MEPKPKFFEFESAPSRSDGQPNNQMETVDDRISLVVPQKTPSGYRLITLTNKANNLLGTATQVLEVYHLLYLSGKLNEKQKIQLFKLEIQAKELQDQLNRT
.....................................................................................................
>A0A481Z4V5_A
MVAVRKISIPPISVILRTEEARCDKHYEFAKCSFCHEYFDLRIMSNEIKKPTQFPAILCPSHQKCTRCKNCGKWADSGHFRCQTCQKLDRPIKGKYYKGFQPTQSEDLRIWTLDKMACHFIFGSSNLPRSPVLNDLHTLDIRPMNFTNIWTSSTFELTTGKT
..................................................................................................................................................................
>A0A481Z4V6_A
MIVNFYYVYFKKASYYCQYKNIKAKLLLSRKKFTLKEKLIVTIVASTVGCIIIWISGI
....................................HHHHHHHHHHHHHHHHHHHH..
>A0A481Z4V7_A
MNTDQLENSIKSVFSGCSKTIKEKKFFANHIGNTMVGMKTGKDVCKYIEKWSDQQVLDEFYSISNVEKRAKLIQCLESLNYKP
...................................................................................
>A0A481Z4V8_A
MIELFIDLGIWSGLEYLCEIQSPWLYLGFLSIAFFSGVISGLLMSIAYQAKAVNKFMGLALKPDSPMLKILAQVENMSGMGGIGGSPMGPDGKIDTGKMQAMVSSVFGALTGQTPDKTDDLGLPRKRKKNRARKEAIAKKEAIAKKEAVTDK
....HHHHH.............hhhhhhhhhhhhhhhhhhhhhh............................................................................................................
>A0A481Z4W0_A
MSTLPKRPTRPTAGATKRINFSRNRKTRNIGQIPSQNVPNTPSLTGNNNSNPLDGIPSQFVGKFTNMPEANTINESGVSNTIANDSSYSTYFDASEEFEGSISISDIRKMRDQLPLYEVERIQFGVLSEKMKSLIAVARVENSNSSGSGSINDPRFGVVPGNSVCSTCNLSLDTCPGHFGFIDISKYPIYHPLFIKDIVDVLSSVCASCGKLLITEDNIIRNKYNYIEGHSRIKEIAEYIKKHKPCCRGRFDIEKGTKKPFISSIGGIKEAETIACEINPIYKTGAEDEKKGVIRIDTHRKSTIKEKDILKEKKKIDSSVKVSQKVHLSNNLHPNEAFKILNMITDEDAQLLGFSEGTHPRDLITKSILTIPPAYRGASLVSPGAFTVDKLGPVYLDMLKKIYQAPPKSKNGRRTGVMTPEEIRVFLYTKYSDLLFYKVKDGTSGMRAYKGIFTKINGKEGILRQLALGKRVDYTGRTVIGPNPFLTVEEVGVPRIWRSFLTVPRVARAYNVKALIELLRVGHVSSILHGGGLKKGRITRIDDHNKDTVFVHFGDTLHCWLRDGDYITLNRQPSLHKQNLMGHKVKLVESLNLQLNPIYTSPYNADFDGDEMNVHAPQTVEARAEVEMLMSLKNCFMNEQSNSPMIGLIMSDITGVYLLTSQFHDIDMATWFSCDQLIQDRDQLLTIDQRLAIHGISNFSGNALFSKLLPADFNYTKNNVSIRNGVLIKGEVTKGIISASGGSIVQVLRNDYGNDRTGRFLTDSSRVINRWFSTYGFSIGLESCSHTNPEISDLKEEQMALIRLLVQKMGDKLEDPDEESKRQEEVVTSLSGATNKALNMMEKTFGKYNRLAQMILSGSKGSTFNSSQIAIMLGMQYSGGEIIKDSLTNQSRTHPTFEPHDPDPSARGFVINSFSEGLTPAQAFFHGMGTRVNIMDTALATGNVGSLSRTLQVALADYYIAYDGSVINSEGQILEFIYGEEGMDPGKLEEIKVENEKIPFFIDIKRIIERLNDKHGYYEMEPLSYAVPEDILSILTGPTEEDVGYTSPSSLYQIRNTLIMESGKELLSELIRAYYDIDEQVLESILATDEVVDTDFYGQLYSEIDMSTAFDKYRDETVEGSQTLYSKVEDNIVIDTDSDDKYVHVGKKYSGNDFATEFLFEAGFDEDNIYYVLDDPKEDKGKGKGKDKDSDNMDRTHRISENGKLPFDDDDVTLMTWIDTLNNVDNIDGTMKEISRVMKDEGHVVVREYEIENDLDRLLSDIEQMLLLNLNQKYNIDSASAYVGSYKGKDEWSKLFDGHGFERINDGIIRTEHGITHIYGVYQYKK
..............................................................................................................................................................................................................................................................................................................................................................................................................................................................................................................................................................................................................................................................................................................................................................................................................................................................................................................................................................................................................................................................................................................................................................................................................................................................................................................................................................................
>A0A481Z4W1_A
MEKFTDYFQDILLENLKDVDIAKLSSESEYYNDIQFSDSKLNEMKDLLNLKEISNMEKYNEIIKITDVILAEKLDLDNNQIDSFEYFSGKIFPNLEVLFLFNNQISSFKELYEKTFPKLKKLNLYNNQISSFKGLSGQIFPKLEELNLNNNQITSFKGLSEIFPNLIILSLNYNQISSFEGLSNEVFLKLEKLSINYNQIESFKGLFRGTFPNLKELYLRGNQISSFEGLSRGIFPNLKELDLYDNQIPPNLDIYLWRDYIEELSLTDKSLTSFQQLSGKMFP
...........................................................................................................................................................................................................................................................................................
>A0A481Z4W2_A
MTLHEENEIRDYYLSLLGDNELSFQGLINKISQELATDYGSLMNYSPTIAKKTFYYPNQNQKIDTIKNKVVFSIGRMAGNDIVQDDLNVSRINCLIFIYQNKLAILDSWSLNGTICTNMKTGEEFKTYPGSRQIITFHRNDMIMIRTHSGSIIINPEKCLACKINPKQVILSCGHLQICYSCYQQIKNDSASEELCSRCILPIRDLLFGNDTKIFLPPNQLDPMDQMFSFNPLNYPHPPEPLKFSSGSSPSFEDSSSINPWQVPISSSYSSSYSSSSDGEIRINQLSVAIRPSPILIRGSEGSNKRKRSQKKTNLPLPTKKIKLSEPPNIIISKVPQENTYQKRKIIRRSLSENSCLTGIFVKGVLHCRVSPWGNLSNDSYSSISRSFSSPSRINEQKI
...............................................................................................................................................................................................................................................................................................................................................................................................................
>A0A481Z4W5_A
MSNGSGWFALVVILIIIIIIVIFSILFFQREEQVLLGSVYQIIQNGLTSGNSDEVSNGGSILYIMNSSSNLNLTIPPGRSVNGIVIDIKNNTTASILNVIAGPGVTLNDGLLGITVSPSGLSRWVVIGNNSYLRTQ
SSSSS.HHHHHHHHHHHHHHHHHHHH..............................................................................................................
>A0A481Z4W6_A
MDKSNSNSEDSLVKKLRFIIKKQRGKITKLESNNNLIIEIEELKLKINKKKCKINDLKKKFDNFEIYDKISKGLKIDNVRRCLFNMKKGCLVPDLSYLPDNVIRSEDVLTVSVDGEFLKFNILKIKLSTCIGGIDEDLVENGIGYDFENTDLDPIDDEINIDNYDLYWIESVSHYEKEAKKNYDGPDRSVGKWSYTKMDLTISGSEYYYYVYALREVFLIVPMKNKCKAKNQ
........................................................................................................................................................................................................................................
>A0A481Z4W7_A
MNKQINIIIPGLVDDISKIILSYCIRLHSSKMYIELIPVSKIWYDEISKVITSLQIYNNNNITNYMISKMTNIRSLNINNIIEDRSLFKLINIQQLVLGLNENISDISVSKLTTLKMLTLSYKSNISNNGISTLINLNQLHISGSKLITHNGISNLTNINKLSISNSLIEFSHISTLNKLVGLSFSIKSNEGYDLKLLTNLKTIKINNKRNIINANIYNLQLLTNLTTLNTNICSHIQYNSIWYLPNLRHLIISGRDITDYNISILTDLVELNIYNRSYISDESINVLTNLTKLFIYNTIISDKSISKLTNLKILRINDNNNISDKSISNLTNLKFLSIKKTNNISDKSISYLINLEELRLVNNNNITNIGILSLINLKMLCLYGNSCITNDGVSKLINLFTLVLSRNSIITDTGIITLINLNNIVLFNNNNITDNGLIQLINLKYIYVSNNSNLIGSKIDNNPNIKLIYTKND
..........................................................................................................................................................................................................................................................................................................................................................................................................................................................................................
>A0A481Z4W9_A
MVKSTDRFSSHLGSPVSEIGKPQPFYSRNQSSIGIVSPPLTEMENSRQTVPFYRDMTGNDNPSVISQENLQIRHFSPLDSHTSSTNRDMNATVDDIRYSDQFNQYNSIGNEQSNYESPIDRESNLRFLEDEDVDEIDDTIGRLESVVNMLRNSSEDAQLLERLDRLERNVLTTLVVTNMMGINGIKSNAKSEIFRSIENLSNYVHSDLLAKSSFRKSMSQGLTATRDSLVSVIEIKFNESCKNMETRLSLEDFTVSNSQLKEYITTEIQGISNDTTLDSNLVGQITESIQKSVQDMIQNKSEDSITLELIRTEMGSVVDKITTTINQKTISRDAEYKRFEQSVATIIMNQLHPITELIKLETNKTNLSIKTLSQSVRSLHDQVVEINNTHSKHIRIINNNITELGRVTTSIKNELKKFNSERRGTIAISDTTNSRSRHSNIPVESRRSRRKKSQTKSVTGNPSALPPNSIHSSSVASKHNHESATSRPPTSNSQGLKINTFKSIISPPMVVPSTTSHYNKVLPKYPPSNSHPTMISPVYSPKSIPTVISPHNLPKSVPTVISPHNLPKSVPTVISPHNLPKSVPVVISPRNLPKSVPVVISPRNLPKSVPVVISPHNSSQPHPPIVSSLIYSPSTPFSSVVSPVTFHHSNKPASNMYLSIAPHQKLPKTTLPPARATRITHNSRPPPVRSTPKTIKNETVRPPIYPNPKMPTKNQVVTQSGHSTISNKTAIRNIQNDVSSESETQLNSENSERKPSGIEPINLSPPFDTNISQPSEVTFVTSSSSNLLGNSTGSFSDKDKSTHNKKLHPKEIENIKYEEEKSENVKSDPELDRKFKNKSSDSELADEILTRSFSDI
........................................................................................................................................................................................................................................................................................................................................................................................................................................................................................................................................................................................................................................................................................................................................................................................................................................................................................
>A0A481Z4X0_A
MEPPSSLSSYSSQVRQTGFYPGAVFPNPGQPTVVLPKGLNPKIIKIGQLEFTFQIGNITARTAARLRQILMGEIPIMAIDCVEIYKNTSILQDEILAQRLGLIPLTSSNITWLPFSRGCDCDCPDQLPDCSKCSVILHLRVTGDKQKFPIVEGRRRKFISVTSQNIMPENRSYQIKPVEYRIPDSNGGTIPGAILLARLQEGQELQIRCIAKKGIGADHSKFSSVAGVFFDETETGDIIFTVGITGALSPKEVLEELVRIYSSEKLI
...........................................................................................................................................................................................................................................................................
>A0A481Z4X1_A
YREDQTASLGLPLAFALGSGEATNRATLTNQQKFLEYTLRDVVKRVTAQIRKKLFRVISISENFKEVPRLVWGDIGAEDKNEKARRLVAYTNQKVGILTPAEVRDYAIKSEELGISDVGNKDLELSKKTLSLQEKNGKWSLFHAPSNKTLRSFGTEKQAKAFYGAIIL
........................................................................................................................................................................
>A0A481Z4X4_A
MQTLYDISPTFVELANETFQAAGSWWFDQIRTDGIIRFGDSSYKEMEFKSNLLIASLGGPRKSKKELPKNARQIFIDTLTKTSREISKGYGTVPKFPTDVLSYSFSVDYGVTDESALASALKSIGIPLRGNPLPMKTDIGLQPGLVTKYPHIIIYSDKDKWLKIWGEIETKVVSWDGKELILDTKLRKNEQYFETKLVSPKELYDFLSQ
.................................................................................................................................................................................................................
>A0A481Z4X5_A
MNKKVSCDMCNGYYHSSYTDIAEYFLKKVSNIDDKKNELKRKRNICVNCMKINGHNPKKQKIKRAYLTKYEIKENKINDILNNPDIYDNYKLEFGKYSDKTYIYVFTHIPDYCDYVLSNNNPYLDKFQYYYMYIKAKLEQITREREQ
...................................................................................................................................................
>A0A481Z4X6_A
MTLKNKSLREEIIRYDPDTLKLEVKFESYHGRITKTEVTRLTTYFKNPEIINSREQILYQQKNNLVRSEIEKKTLVYTKITFLKKINSSKYPFKLVLNQVITLSSSSWDYSQHSTDILKKTYEYIIGKGYVTLIIYELFNSEKESTTYEILLRLNSENLDNNGYKEMDQQILWIMKILYGTSYLYTSDQYLSLIETFNSLGPHDFERSKIVSDNRIVLPVRNIHTEDLVQTGIIGNSETVYTVSLKIKGDRRFFIIHNSSIWLLDPVTSSVNKIMPSFQGTISLLFEKLNGMVLDGVLVSTKTLRKDDQATFSNYDSIYYVTDILNVGAGNKLNVMKKPYINSMDASNQRYNVRIIKLLQQNFIKMTEKLSKHLAYKIYIGIIEQKAILNNKLKNRVGNPIGGFSAIMANMLGSSKKLIYETDGLIFRPNNGLYEKVKVPEKDRVLTKTMEVCQWTSGIILNLLIRKNRGNYMLYTRDDIFVGTPEYQYTPSMLDYSHSLFKEINDFDVVEFIWDREFRKLTPIKISISQSKADKKSVAIDNWKYMNNPIAEETLTGNDNMFFVYYHRDLRKKILIESADIFKYKPDLIDLNVNITSIKYWKSHYSRVIGFVNNDEEYIYDIQTEIRNIYDLNSDVPVIYDVKHIKPFNSPIILVVEPSVFFNLNVKSFFNKKADVIVNFYGSEQWWSSKTILNRVSKSVTRNLSSDGIYSYIIFNGDNLDPNLDGIPPPVIAFDGNNLYEQKDNKIVFNLEVFPELPYLNGTVNKTHLDDLILNFQSENLILNKNKRCDGLLLLNERSYLLSALFNYGNFSKNDKETSKKSDIKSKFAYVVLIMNGDSYIPGMITVGSSLKMTGTKHDLVLLHTSDISEKGLTILKKSGIFDYIIPVKYLKYTFSPSQQVSEFHEKWMNLTYTKWNILKLTQYEKVIFVDGDMIVDRNMDNVFELDTPSANFSYRYITERPKRLFSIETANLDRIFIKYPVDYGDKIKNSMVMEGLKTSHVLNAGLVCLSPSQEKYDQMIAILETTDVFGFGGRSGADEQIIAYLYIRDQDPNQSVWTTLGDRYNALISKPDRLLKAGSVYDYKDPTVLHFTGKTKPWTTSTLKGRLPLISDKIWMYYFWSAIQNSKLHFSMFKDLVDPIRLKYIQTSRNIGRFRFDVGWFDQRMFPWALNDGFEPKILRKNIKRTAYIYYVDENTQMAMDAIISAVSIERSGAGSDKICIVNSKVSDDTISLLRKSKLFNWIDVVDEIGDGVERWQCLNYEQYYRIMFINSSTIVYKLISFLFDLEAPAGIFSDQYKHGHKIPNRVINRNLRNGNVISDALVVLKPSSEDYDELIKIYKNKNKLKLVSSTEAPLYMKVLSWLYTKTDQKIWTNISSIYNQGSRLAIKSKSAKVRAVHSPSGKWSKHDIEKYKTGTDLWYQNLKELLEGDILDKSEMNI
................................................................................................................................................................................................................................................................................................................................................................................................................................................................................................................................................................................................................................................................................................................................................................................................................................................................................................................................................................................................................................................................................................................................................................................................................................................................................................................................................................................................................................................................................................
>A0A481Z4X8_A
MQTVDRSVRVAGEAVRQALATRKAYTTDDINFVVTSLTADAEETITIEVIARFCIRTYVYSNTGRYSFSFNAILRKTVEIKSAGGIRMLAMLAETEAFPELYKNELLTTHERAKIITMINREYLSTVNMLNMAISKTDDRLTLFGQLKSEHHYKTKLVVKTEHYSEVKPCLYNTAYKYVMMQELAGVDLGFSGPISSMPPKTIFVKGEVEHELEIREVDYLYFIMQLAKESPIIRDIRLRGDIMEFMSRKYASEIKLCKYWRHNPI
..........................................................................................................................................................................................................................................................................
>A0A481Z4X9_A
MIKPSTVKVIPCRIEKRGTPCGQSEPQVDRALAKIDHIRSQTISNLIKNPEVFILGLWDLLLSNDRSCKFRMGNNNPTLKERLEGKIHPLTSNRYFKCDGCRLLESIVPHKMDVKDKFFSPEYGKSKSFRYSILRVKDVFAKISQTNQQDNIIGQIVSLNRLAQTCQPHLSILARAKYYSLDSFSNRLLISWYLEKVLDKNKMPHLRKIYYGFICGNDGYFLMEENNYLKFSELDKINRKTILSILYQLFALFHRLRNYDLSFHIIDQNTFLVENSPCHYEYDGVKISSEITLKINDLSGAGVTVSALDNSNQIIRIYKSSTRPEKRFENKFFKSIDWGKHYELSQSPGMIPKSWVSYKVSEKGLEQEQRTAFLYANRMGVPLYQSSFDIYRLILLLSSNPQFYKIMIEDSQLSKIWSSFWISSEYDWVQERIKSHQICLSRNDESLDECPLATILTKLTLRCDIVEHVWSLLKNISNNENQLN
....................................................................................................................................................................................................................................................................................................................................................................................................................................................................................................
>A0A481Z4Y0_A
MSHSSLSDENANLGDEVFDFNMLCSVLEEWAGPIYMIATMAFFIYLAIKYGTVDHIPNKHEKLQIKLSKSETKNYCSDLDKNLNHDI
.....................hhhhhhhhhhhhhhhhhhhhhhhhhh........................................
>A0A481Z4Y3_A
MRSNSYHRASHPHRKEMGKKDAKVRLIHNIAGAPSVDVYIDENLVASDVEYRGVSDYLAIKPGKHEITLKQSGTRNELLVRYASVTHGKSYTLLVSGDVDRPETFSILPLLDDTQKPGPGKSKIRFVHDAASSPTVDVYYESYDGNMPLFENYSYKDYTKNYLEVDSNDVVLVVTPAGSLDAVIEPFDTTLEEGKVYSFIASGTTTNNSYPLMVIMTEDKKSCLYM
..................................................................................................................................................................................................................................
>A0A481Z4Y4_A
MDPIKSKIDHRKLSRNLTATALSYIAVGISTRYQMRAELERLQPELSENKKSQYIAMFVLVEGIIKSQGYETVIRDYIDRRITTSDQMKTDLETTHPEESDKSKHPYFGLFWLAEETIQYRLTKNMDI
................................................................................................................................
>A0A481Z4Y6_A
MSTTTDKLRILTPKVIVKYLKNHKKRGIDTVWMFQNVRLPQYNVNFNEIRSRGNKYSVLLKLRNYILKESYYNDDIFEKGSLSFSSYYMDEKDDTIYNYIYTYFFSSSDLSLLKMIKVPKKLKYT
.............................................................................................................................
>A0A481Z4Y8_A
MKTGRPDETSKDAIRTLSEIRALAETDSEPISGINIILLIPHLAYGHPDGWNPEKHPRPHSHPKQAKFLVERFIAIIESATEVRVDHDGSHYSDIPYGRWNYNFWGSSEKLLKFDMTKLYAILELAKTNGHIADYEAWRQLGTADTGSKIG
.......................................................................................................................................................
>A0A481Z4Z0_A
MDTITAIIIVIVIVIIIICLNAFFIYSPVRKIEREVDSTIEDIDGLITVAEKNIIPLVENGSEKFVSLIEKSFSLEAQVDNIINTAGCIFCRSPFNLNGMFCDGDVLKSPSIICATK
..hhhhhhhhhhhhhhhhhhhhh..............................................................................................
>A0A481Z4Z2_A
MDLLVLVFTILTVLGLAILSLIFAFQVGWFDQFQTLQRLIHGINMTVNLIDNIAAVTKPTKTNNCSINNSNLSMSITYTRSGREKLFNIPYRSDLKEKMRMWRVHLVSANNKSKEITQEPGLPYICKPEQLGGKEILANNIETGQVIQFKSGTSPYYLGLDETVDSQLEIQSL
..HHHHHHHHHHHHHHHHHHHHHHHH...................................................................................................................................................
>A0A481Z4Z3_A
LIMSDNKMSAEDLTAFREFQNMKRMMREKKALKEEEDVSESIITDNTVKVEKKEKVEKKEKVEKKEKVEKKQKKEKVEKVEVKKVEDKKEEVKEPKVETRVQVNKYIIIHTTTEKGGKGIRKRYIITQEGFKHIVNALYHDKKKSNKIAEELEVSASCIRIFKSKIDTYVANKYIDNIEYFDIFTKKPE
.............................................................................................................................................................................................
>A0A481Z4Z4_A
MKPTLLDLFCGAGGASVGYDRAGFDVTGVDIRPQPHYPFKFIQGDAVEFISKHGKEYDVIHASPPCQGYSKHTRPNSKHVHYSKGSDEPRLIDTVRRLIPNNKPYIIENVVGARNELIQPILLCGTMFNLPITRHRLFEVNFNFKPPEHPKCRGVAKKYSIDHGIDYRDMSVCGKSRRKGCIDTWKTLTGNQWMVCAHELSESIPWAYTKLIGTALITQLINLQVTQKPKSGPLPIRLLNGSQTIPKKNEIIFSLQSTKLRTISLFSGIGGFELGLAPWVDVCLLAEKDSYCKHVLEKQFPGIPIVDDVRNVTSEMIEKLTLLGGPIECILAGFPCQDISQAGKGVGLTGKRSGLINEVFRLTNSLRPNYIFLENVQLLRKRGLSEVVSRFAKFGYDIRWITLSVVDVGGFHQRKRMFILAWKRTSIPIFPLINQKFRVDWSVEPEIPRVLDHLATKSDRQAIRALGNSIVPAQAHEAFIRLTAENFLPGEIIADNQMPANGEYLQSTGKIDGSRSPSNGRRSVPSGKIYGRKSCHVRLPKQWPKTMQRYKTTHSLPTPTASDAIIRKPTNTQKSRAFRPGVNKSVSLNRWVSLFPTRETIPPPIDEEGYLINNESFSGGECPNPEWITWVMGYPPGWLREK
..................................................................................................................................................................................................................................................................................................................................................................................................................................................................................................................................................................................................................................................................
>A0A481Z4Z5_A
MFFIALFYWFSGEEEVIPFVVPVPVQVQVPVQVAELQMQQMNPIPIQTVQAVNMQPTLVPDPNNVVVQAQTPRGVATSSLRRIGTNNGNAVFEASTPSLRENGQVFTTSPRSFSRPQSIYGTPTVVNVNPA
SSSSSSSSS..........................................................................................................................
>A0A481Z4Z6_A
LVDGSKVRTIPTIGAEVSVSNNDLIVEGASAASDSEEVSES
.........................................
>A0A481Z500_A
MNKSLSLFVFIDDTVNCAANINISKDHVVMASSLKEAQRFLLKTHPYYIESGKTFESLSPQEEEEAISAMVREAGIFEIKVSEIKGIETLTSNFTQDFKDLGLGQNLICYAGLTEKQREKAWKSLMIWFTNPFDGESVHLTKIIFILRPLVKSEYFCPISDKDLIGKIFEPAQDRPSNECYIMLRLSQNKRPLVFVCALGGSSRIYRVRIGLPTDLNPEYTVLKEHSDTILHHNSDINIVIQELITSYARDRKVRRWYEINMNNV
.........................................................................................................................................................................................................................................................................
>A0A481Z502_A
MNEMDLCKNLLSYLGGPSHGPSLGTVAKEAKTKAEHKKKVVQKSINEEGYGEKMTERKRKRKKTIL
..................................................................
>A0A481Z505_A
MADYDGAHYFVKDWMEPVVLKLIKQVNRLNDDGALIISGGDVLSTIFTGPQIFLTHDFDIKAALKTSKPADAENIAKLYAFADNFSKLAAKSLNERYRRTRKDLDRILASKHKVKITVQKGNYFVYDRPVEDWALFTVKYRLDDLTGESWNVDPIMDVFASTPETINMSVKGRYQTFVGGEPKLSGEHLEYFIPTQDINGVLYAGMGYMLWDTEEMIKISKQLEKERGKSKLQRYEEKRLAILDDLNHPESRLNCRFMQQYVKYCERELETCKVPAWNVRNQAEAQEKLESMGLINKTLAEALGEVYVCDYAKKMAAYLA
................................................................................................................................................................................................................................................................................................................................
>A0A481Z506_A
MFINDIIFVNVMNELIFIQKMKELKNQFFVERKSQPEGR
.......................................
>A0A481Z507_A
MADNDDFATHMKYLINQSRFHTSKNNKNKTKSHNIYDTDNDNDNSLSNVNLFNSNIKSNDDKFCKPFILKYIDTKGNINHKITNVCESNYNFSEVYPSIILESRSHKNKNTFKSSKVDSIEIDSKKIKEVEIKEVEIKPIEIKPIEIKEVDITEIEMKVEIKPIEIKPIEIKEVDINEVKIKEVDIKEIKITPIEIIENDIKKVEIKDVDIVEIYIKEVEIKPIKTKKVKIKEIEINPIEIIENDIEQLEIIEVDSSFFNIKEVEINPIDIRFFNSKDVEITPIKIIEVDINEVEIKEIKITPIEIIENDIKEVEIKDVDIVEIYIKEVEIKPIKTKKVKIKEIEIKKNFTTNKIKRRISY
.........................................................................................................................................................................................................................................................................................................................................................................
>A0A481Z508_A
MANHPKLTLLFRGLISTSVIAIGSYLSTYSSSGKYTIGFMLVTSINAYWLPSPGEKTDKKSDTEKNSKISIGTIILLFRGIFSLMILAIGSYHAFTDDSGKSAIGVILLTETISIWLPSPEGKDEENEVKIIEGTGMGRYKNMLVPIDEKTRTVKIPISLNSNSESNV
.........HHHHHHHHHHHHHHHHHH.....hhhhhhhhhhhhhhhhh.........................HHHHHHHHHHHHHHHHHHHH......hhhhhhhhhhhhhhh.....................................................
>A0A481Z509_A
MTNKVNLNKFSVRFVEDLNNKQLLLFKELISENSDFYVIKQKDTYIWKDRLDKLLEKFSPNEVIYIYNHEKYFNIESNIIKYNNGTFIVSNGFIKKISTHLDNFIKDWPEICSNNKMSVMKNNPINYLMNMLGINMILIPEIYSCDWKNEKKCCNFKNSISCKDLDKYPEKVETITNILSYYNNSKNTFSDIFQHVETLHNYARECSSVVECGTRTCVNIWGFLKAMSEKSLNGEYTKLIGIDLERSKNGNIDKLEELSKEIGVNFIFYEKSDLEIELDNIDMVFIDTWHVYGQLKRELEKFSKITNKYICMHDTTVDEFVGESVRNGWDVEKQASEQGWEWIEVYTGLWPAVVEFLQKHPEWKLEKRFTNCYGLTILKKSIIQENKN
....................................................................................................................................................................................................................................................................................................................................................................................................
>A0A481Z511_A
MATPIDVPMVYSPYKPSLREITRSGWSTSAPSSIIYHPSMKSSSEVHISGILVAFLIISIAILIGLIIWVIHLVLTNSKNSGKIDYHHK
.................................................hhhhhhhhhhhhhhhhhhhhhhhhh...............
>A0A481Z512_A
MDESKKLIILDIDGVLIYRTNNNYYANALYENSLFDKYLFVKENNIHIFTRKNINIFLNILFEKYDVAIYTSITNKNLKKIIDFIFIGDQKKMLKFIWGRDKTYPDFTSTNNFDTIKKLDNIPGNYSENNIIICDDSLKKIRNIPIKNKIIIQKYSFYYDYNHKEYLIYLLDEIQLKFNNI
.....................................................................................................................................................................................
>A0A481Z514_A
MVVVVVVIEYIVVVVEVECIVVVVEVEYIVVVVEVECIVVVVEYIVVIECIVVVVECIVVVVEYIVVIEYIVVVVENIVVVVVECVVVENIVVVNEYIVVVDCIVVVVCIVVLVVAVIDYVVVVNIIVY
.................................................................................................................................
>A0A481Z515_A
MINNQIKNYDQKVFLNPSQPRLIVSNSENQINAPNLDGILDSSKMVTNNDFQPGTIISPRNMFPRTDGEASVRGRTISVDFPSHPPSTDVVKPNYPSTSPRTDPNLKQDVHDSTRPFILKEKLAEGSYGVVYKAAYCKMIAITESKQIDHTKIEETSEMLAVKIMTNPVGSDSISGSSIGPPIEMDIMARLRHENLIHMSQITIVDFITPTVTSMGSHPGTTLAISMPLAISNLMDYIEKEKLSLNTKISYIKQILSGLDYLHSEQILHLDLKLENILVLTPSHVVITDFGLSVYADASGRKIFQREAITITYRPPELFKDPHFYERSSDVWSFGMLCLYLMMNVKHIFSDVKPKSIRCKLAREMNDKNRKTTLNGYLRATIPEIGERTVVIDFLDRLLSYRASDRATTKDLLNDPIFRLSKTTVSISKTPAGLSLYPLIWIYPPEKIGIETYLSIDFMIRLMININPLAETFFIGIDIFHRSLSHLYMLYDHFKSSEGTGKFLSEGSSLTEVISLGALTSVWIALKANDYKKWTAKSMAEITSGHYSPERILEMERHIVIGLKGIIYRWNPFKEAKTLDELSVLFETVTNIYRYPHRVPNRNKLLFYSIDVLHQINFSYIYNKSLFYKESLQMTPEIHMQYRFNRDRTEYFHSQIKTTVSILGPPTLIVHN
................................................................................................................................................................................................................................................................................................................................................................................................................................................................................................................................................................................................................................................................................................
>A0A481Z516_A
MNFYIILVALFISSTYALDPDFYMASLMDGDVPDLSPWPFAFINANPILSETFALTIMEMSQARYDAMVTRAFDFWESYGLINCVKSAEPENYVGALWGTCENANIMHIHVPLDTNGGSIYTITALNWQGTTYRPCQLEVSRKLDVLLMAVSTTSYISPSGISIPIGQAFPVGNYKTDCVKNGCNANSNFVDPIWEDYSQSVDGIGMANVFLCDVTSEDNNNGSTIGQIIGVVPLQTPGSIAGTIHVHTGAQTVYP
SSSSSSSSSSSSSSSSS...............................................................................................................................................................................................................................................
>A0A481Z517_A
MNSSIFLKETGNQYFIYNNETLEIISPSIGCIIYRLDKNTKTTKKFVVVNIYKRTTGQNKGIIDKIKLYPVNSIDGKKINYENVNYPIIFMLTNHGFWWRKELLKNYEFSWNKQSPRRTRSPSIPIIRDKIPSPNNWTGSLSPSSSSFPPFSSKLDRF
..............................................................................................................................................................
>A0A481Z518_A
MDIVETQLDPTMDMVETQLDSNIVDDMFIGVCKHLDFDNLLNLQLLSKYNKHLIRKTKWFHMDVKLKNTTDINEKVIYLSTNFNFMKYIFYICDKITDESVKMLGNVHSLTLHGCNKITDESAKMLGNVHSLNLKCCYQITDESAKMLGSVHSLNLSHCGITDESVKMFGNVHSLNLECCYKITDESVKMLGNVHSLNLSYCDKITDESVKILGNVSSLNLSWCGKITDESAKMLGNVHSLDLYKCYNITDESVKMLGNVHSLSLDGGYNITDESVKMLGNVHSLYLYNCNKITDESVKMLGNVHSLSLSNCNKITDESAKMLGNVHSLNLSHCSITDESVKMLGNVHSLDLSGCNRITDESVKMLGNVHTLDLTSCNKITDESVKMLGNVHSLILDSCYNITDDSVKMLGNVHSLDLYNCHKITDESVNMLCNVHSLNLSECDNITDNTIKILEDKGVIIHK
...............................................................................................................................................................................................................................................................................................................................................................................................................................................................................
>A0A481Z519_A
MENLQDYFQGILLENLKDGDIAKLSSESEYYNDIQFSDFQLDEMKDLLNSRIYDMEQFNKLIKLSDVILSEELNLNYQGITSFDIFSGQTFHKLERLYLYDNQISSLEGLSVKTFPNLEILWLNNNQIESFEELSGKTFDNLKILNLRNNNISSFEGLSEKTFPKLEELYLSNNKITSFEGLSGKIFPKLEELDLK
....................................................................................................................................................................................................
>A0A481Z520_A
METPNSPSSTNQTPQKENKFHQKFMEKLIANSQTDRPLQEWKYIGGNRGRHARWYQNLYPDCSPPYSKVKCICSHPIIENCYIQNKETDVILIVGNCCIKRFLPLESQGRTCPNCQEPHRNRNDPWCDDCRGGTLTVGHHKGRSYRWIMERKPSYARFILGINTHGDLAELSDWLRGNGLVPPRRDIYRGLRPTKRKKVIVNPRKRNIRRNSPLPMKTKNSFRDQQMNIILNANNHTLNFGKHRKKTYKWVLDSDPKYCEWVSTQQFPSGWMKKYQEWLMSASRRD
..............................................................................................................................................................................................................................................................................................
>A0A481Z522_A
MSDLEKREVRPFARCSKACRLLGRRVLFSVGDPEIPFPPFDTFDANSQPNGLSAALLKAAFAAIGWVKDCDYRFIVEPYNPTSELPNNGIVVGEPQYAAPSFQSGYADLAVSWAPTFKRQLNFDLGLPYSADLLQGQIFGSSFSAEPCPPTTAEVKLGIIAGFAFDLNDLAEAGPIYSPGATQGAGVFDNVVVFPSADGDAIKAAFQANEINSFFYFPDQAILDGGQTNVLDETCTAEPFDTTKNTYGPLINKKGACNETLILGWYEGMRRIVNNGFYQIIIDDKAQGAVLEPWTKDNFPDLTDNHPNSQFDKNLNEVLGNRSLYTNDCNKLRYKALKKACKGKDRKPRCPCNECPKKGKDCGCDGHKKGKDCGCDGHKKGKDCGCDDHKPKRKEKGCGCDKH
SSSSSSSS...........................................................................................................................................................................................................................................................................................................................................................................................................
>A0A481Z523_A
MTANVDLKISHADILKSINFAKIESLKKQLQEKDTEIDDLNHQLQEKDTEIHDLNSQQASYMILLAEAKSHVAAVDIPPGMIPLAEYNFGGLSAGEIPPDIYITEDNCGYVCEGCISETPKEKTPELSLE
..................................................................................................................................
>A0A481Z524_A
MGGNGRGVMYYTGAFWVVAIIVVLIILFFAWGCTDWNGKSCPQHFKLEKNENWKDDDDRIDKKSFNQEYED
.............HHHHH......hhhhh..........................................
>A0A481Z526_A
MPGFSPYYHNSYTGIDYDNNDNEYGEIDYDNNDKNKINKFKTKIIEIIKNKDKLNKFNNAAIYRINNKQPYKQYK
...........................................................................
>A0A481Z527_A
MLSQITKLKFLLLKIMAINDIWYWLVIVSIIIIVIAIIIAVQKADVDSIIWIIGIFGFIILVIAAGFYLYTKVPQKPIPPIKSFEKII
....................hhhhhhhhhhhhhhhhhhhhh......HHHHHHHHHHHHHHHHHHHHHH...................
>A0A481Z528_A
MLTVANPTLVINHWPPAPIDESMGPSILNYITNEGYHVAVTSATSLQGGHSQKVIISLLQPSCNYKFSNSMIENPLKTMGFLSNITPIKIIEPLKMEKIEITNPPVPILSILTRAHNIKPAVDDKTHKCSCESCNTITKLCANIPIKKKVGFQPGIPRTDGEASVRRGSISVDFPAKPTKAKPTETKPTETKPVKSAKTKSDGTTINKSKESKESVRKTGMKLVEILAELVEQQSLYQRQFKEIIKVLQQEN
............................................................................................................................................................................................................................................................
>A0A481Z529_A
MENIRDESGKRLISDQEILSIKNRDIIDYKDTGLILVIVNLIREIGYKDLNNFLDKVSFLKDKRSIKSEIIFNNPLTKNLQEKSIENIKSYEKKPENVEGLFGECAKCKSLKISYVQIQTRSADEPMTIIITCVECDNTWKR
..............................................................................................................................................
>A0A481Z531_A
MMNISVSPYPTEKGKLYLSLEDGIVYFPANGAITVIGCDINNTKIVSPIDSTDALKSLVANPAGFRVSIDDSLAREHQNNGGLKASNIIVDSGSIRHRTFEPASLTAIVSDYIVENSSSENLSLDVLPNKFQEELEPRIESMKVTAELKKMTASLEIIRLKLCVRNDDKQLGFDSRHDSKIKEIQKKINELILDIPSDFS
........................................................................................................................................................................................................
>A0A481Z532_A
MNKIKKDQKNKDGGEIVLKLQYSSDIESTHNIYNNDKYNRYKKNKYNKNKYTNDRYDRYTKDRYDRYTNDRYDRYDRYTNDRYDRHTNDRYDRYTNDIYTNDRYKRYNMDRYDRYNRDRYDRYKKYNNNKYKQYNNYRSYNSTTQHSYPTTQHSYPIIQSSYLTTQPSYPTTQPSYPTTQPFIQTSIDVQLKQFEHISNIYNLIRQMKNK
..................................................................................................................................................................................................................
>A0A481Z534_A
MSFLEKLKQDLAGVRLGEFPLRHVLNSKLYGDGLIVDLGTGKGHKANLMAKAVGDRKVHGFDWFKGNPEKWRDGFEAGFHDMGGAIPKDLASNVVIHNGRFKDTLPGFVASNNGKKAALISVDVDTYQSSRTALSILAPLIKDGTILVFDELLGYPGYEQHEVKAFEELLRENNLSYQAIGMMGSPYHFEKTGKGDHRQQKAAFKIVSLGGSSLETIPAVKSEESKTADKPLSIPQLNLTSNAQFNTGRRVSSPNSPHTPHTPHSFREQFKVKLVVPYGRRKVTQVLLLYILRELDIFDQVIFWENTSNPDDLIFLKEALSNINDPKFITVNPTKVTGDRKGVFPLYEAMFNRDSDHNTLWIKIDDDVVWVEDGAFGRLVEFAINNRYKNTVFSANVVNSGPLDALHQKTGASREGAIVFKDKNPYKQLMTFEGAQQVHESLLDAISKSATNNYHLDHSYLNGERWSINCIAWFGSLFDAKDFKGLGKDDEKYITKKLGKVKLKYPVVVPDALMCHYSFTKQLKKTKSKKPGESGKKVKHVGGFDPDCKILNQYVKIARDMAKPK
.....................................................................................................................................................................................................................................................................................................................................................................................................................................................................................................................................................................................
>A0A481Z535_A
MNNEDDIENIRNNRTNKTQLKNKYGKFKHHQEEVLHKLIEREDKDYNSNTKVQIQIIYIISAIIWIIIIYIFSLYCNGVTILLLSFIPIIVYGLNFMWAKHQSLEVSTLMFNADFLSIGFLIVTIILNWYKEVDKKEIFLLVVVSLLILSLGIIDIWTPKESIILLQNIRSVLETGSVVLLMIVVIKYYFLVQKEIYFD
...................................................HHHHHHHHHHHHHHHHHHHHHHHHHHHHHHHHHHHHHHHHHHHHHHH........hhhhhhhhhhhhhhhhhhhhhh.......HHHHHHHHHHHHHHHHHHHHHH.......hhhhhhhhhhhhhhhhhhhhhhhhh..........
>A0A481Z536_A
METKVNEKIVWLRSGKSKYLFDRSNGMKINYFRSTMDEKYGAKEYIGNILFLSIDAEFEPILKHITDYIDGKNNTTLYNKRTYKLLLKFIDFIQDDGMYVYIFRNIIQHINIEKYSYVINKIMKNDNIQWLDCIENFNTKNINIKNLKYILKKYYQTFNNFEKIYRCALLWDQPFYTAVFECLYGINKESIEYVNINNVNENSKLIEYKLIHLNII
........................................................................................................................................................................................................................
>A0A481Z537_A
MENLFQENFTNSLFSLASKLVETISEIEPEIIKNNENLNEDFNIPVNDEIRYDTKKQKIVGTYHINIDISGIHELIMKNYDDHNSTKKQGIFANIDVFKDRIKETQSIIDRKECVKCLCNLYQDLKNIEKNKENYLNKTLKLLEKYDKLKPTKKCNFFEKNKEIEKISNPELEFIIKNYLVQAGEFFPIDIILNNNNLDKCKYCGNKLVLITNLDGIRQCSNCDVEYRTIIQNSNDEEISVKINTKDNNYKDRKNFQIKIIIFQGKQDIRIPDDLNKKLDNHFKNVNPDMIGEKIRVKQLNKYGMRGKTSIRLMRETLSKLGYQKYYKDVYLICRQYWGWKLNDISNLELELLNDYDTSQKIIEKYKGRRKSCLNVEYRLYRHLEKIGYDLDPFYFNLMSTKNSLEYHEKIWRKVCSDLKWDTPKPLII
.............................................................................................................................................................................................................................................................................................................................................................................................................................................
>A0A481Z540_A
MDFDRVAWFMAGLIIGNLLNTFTTITLLFIWLVARNQVLPLCLGGYHPQDVLANFFQIVSVWLSLISPFRFSKKNFSTISSKKIPNSPKNKNTLMIENFPSDINEITNFSLYNSTPAKNISRPITLLVSPIETPRPPVIQTINYSPSPIPGFTTKSRPIIFPPTVSQMNSANYGQPGEIKLQLIVSKN
.....HHHHHHHHHHHHHHHHHHHHHHHHHHHHHHHHHH...........hhhhhhhhhhhhhh............................................................................................................................
>A0A481Z541_A
MRKIIVYILTSDPYNISIDNICDVFDTDDFIIKILTLRNTLQSETDRLSNKDINELERVNDALLRCQKKYYKHYCIVMKDTSICTIDKKCIYDILKDTINLNDWDITYLCRWLDVCESNEPIYSNNKYNNNIIQTYSPHGIQCLMFSPIGRKRILGAEYLRNDEYFTPINIPLDTKLNKHIENGNLVALGYSTNLFMYDSSRIKYESDILKFSLCRIESPKYTIGTYSIYYYITIIGFSALLLIIYHQMRKKSI
..............................................................................................................................................................................................................................................................
>A0A481Z542_A
MDKSNSDQNVHFKTIYVMIRPGLAIVHRLDPRPIDTNQIPYVLIIVRPNPAGSVIDNITGIYVYGTSSGDYLQSQIDDLDLLQLLPGTGSTVMEKLQHHYLSLSGETQNEILHPTEPELNGLYHLNRNNQETVSVELSTGNNTMDSVVYPRPPSSGQPTNLYRQSESIDSERHKVRLSYPGSTDFESFMTAFMAGIGSHLTIFDILKHHQPTVCDPFHPMKIGYPLDNDKPENLLTQGVGEYLGFHARTLQGISRGEKCITRVGSTWLSVIDHFWKGYAICFNRGSLSDPSMAIHDTMIGYCKHQDSKIQSLESRFREISSRTNNYLNSIQNQGRTILDQIEMTSKSAQEELAQVAAKTMERMTITCQEFEEKMTNLSTKSIKIIQEERQSTISSITTLRSDSQKSLHQSTDEGIDQIQTVYSRGFDEIAGIKSESLTDIQTERQRSLDLIFSEHDRVKISLENVQRGIAKDLTELHNEGVEKNFQMIEDRKRDFFKFNSTITNNMQNMSDDQILEVQAIKDQTVKSGRLALAEIDIKIKNAAQKLEDMITIGLTNMLDQQNHLTNGVRVDAKRVALEKLREAMDQAIQETLQRLGIGIDQIVMTSLQNRVDSDLDRLDQEIMKTSEMRNLLTVTKIQQNQLESRIRKIEDIIHLNHSQLVLDEKLDQSVDRTPDQLPLPQRRDSLPSVHKRRDSSQSIEGESVKIDLQSFDVERSPTINEPGITLLQNFPSDLISDQTIPGPFIKIISESQDSTVSSSKSSGFESTPFRRNGNLFPEEGWFVDNPE
...................................................................................................................................................................................................................................................................................................................................................................................................................................................................................................................................................................................................................................................................................................................................................................................................................
>A0A481Z543_A
MEPSTPTKTNIWNLLNDITSKDNWYSKVFNPKILQKWRDEIKAEYKDNHYHGSIDDMISQVIQILQTSAQGTNINHDTCTWDDTYPPICNACLDRMKQKVLANPKEYEYDGNEDLDAFLEDWDTWDDYLGEDWCIHSLCKCKGPDSTLNDYVVYSSQGLLLDVQRTNLKKVIAEMMKKLPIDWHPGSNQQVRDLIHPSICPYVKGVSALANGKVGAKVIEKFRYQWLPSDFCCNNQGRVRLISYINNLPSQSDGVLHKSFGFMTLPSRETNLSTLIINTLERLIPSFEKVIHQKLKGRNFQAVVKVASTHLDLTKPKFPGGSWHIEGTQQEHIIATGLHYLTVEGITNSFLEFRKPVIINEEDLEYPQSDTKFTTHHYGITPGSHHNGEMNRYLGLIKCQEGASVVFPNTLQHHVKEFSLKNNSEKGTRIILAFFLIDPNHRIISTKDILPQQEDYLGKKSKVTFSKNVANFHRERLMFHRKFVVDEMNQVFERPFSLCEH
.....................................................................................................................................................................................................................................................................................................................................................................................................................................................................................................................
>A0A481Z545_A
MEECKFIEYAVNMLIDNNENTKNIKYGSIQSHASVIVKNGKIIGKGINAIDNMNIFGKFNTNSNNIISTYTHSEINAFKNYLTENKKQYNKFKSNMPFIRSRYLSIFTNNIKESGGLQELQLQKSNKLCELFRSSELFRSSELYLSKDRIKKEGCKKLSI
................................................................................................................................................................
>A0A481Z546_A
MDPTLNLISIIPSRTKKASSVKIPKSYEAPNHGIPVLDIHNGSVNIPKSMPLNHPYEYRKVGKSIFFDQSAVQLANIDRILSVTPLIGGYFTKQSDKEFRYCIINPGSGGYDSYLQYRFPVCYGFGYTYGPNMKQFKENEKYIDTRSERYMNIEISRRNYITLDYKKISNKLSQNKSLDLVISSPLGEKVRKNEQIQRLAAQLYIAHNNLNSDGKWIVEIDNLDVADSINTNNRTLHIPTIQMIYIISLCFKKIILFKPLINPNNTYFLVAEVPIPITINPLLDEIIKFKSYPSTLIDNRTIDPNLIKYIQDIRMDIEQIIQVYNNIEFNYPDSLIYWDLPGNIDRESKISNITYVNRELIISETPITQPYDFTYFRYGKDREGASYPVSVDGVRSISSDTYEGIKMQTLESIK
..............................................................................................................................................................................................................................................................................................................................................................................................................................
>A0A481Z548_A
MDNNELTVSVYDWNEGDFDFINYDEDKKYSSILSWGMNRDSEPVLLRFEKFPATCYIELPFYLTNRNKIIWNNNSIENLFKKLQEYLKDDKPKKYKFFNKRKLYYYREENKSFPMIFIIFDNLKSLHHCKNFLKKEIYIPNLGNMRLTVLESNISLVRKMLTLKRCRYSQWFTIKGRKVLDYEKISHLKEEYIVDFRTLNPLSQELTKEWITYPKILCFDIECYSDNHKIFPDKSSAKHVAYMISCIFQKISHPETRKRFLIILGDCNDVEDVEIIRVNSEKELCDKFIDLISELDPEIISGYNIYGFDYPYLDTRLKRKLQTWKNNGNRIINTKSDLYSKIWNSSGYGYNEINYLNFYGRISIDMYPYIKRDYKLPKYNLETVAKFFINRGKHDISAVDMFKIYEKTILAKKIDFYVKKNLQDINPFVIEEASNFIISSKEEMTKVALYCIEDSELVIDIFEKINTWIGLVELSNIVGVNIIDLITRGQQIRGISQIYDICSRNGYVIDEKIVENNKYSGAFVFEPNPGLYDNVICLDFKSLYPSIIIAKNICYTTLIPPELYNTIPDEDCNIIEWNEESEEDTNDHKKTNIVTYKYKFIKREKKIGILPELVQNLINERNQTRKQTKQETDNLILTILDKRQLALKISANSIYGMLGVTIGGKLPLIEGAACITATGRQLIGQCKDYLMEKYKACITYGDTDSVLFSLPNIKNGKETLEWGKKLEKEISAIFPDPLYLEFEKAGRMFCIKKKKYVFWTYDKDGNLSDIENGIIMKGIILARRDNCKWQRYVYHKILLNILKRKEMRETLDEIIRECLNLLNSKVDWKDLLIIRELGFSYKSETFYMHIFSNELKRLGIPVNPGERLEYLIVKGKPEYLPKEKNIDSTLLGYNIRTPEIFAERLKSENPEEIDYKYYINNLLKNMIEQLWYTGFSKELEKIENFNKINDYNLILNDLFKQGYVDSLKYDSIEKVNELLNSENKIKIKKIYNKYTSGKYIINYRITKNPIELLLKSIEYNQIKEFIKGVGSRELYYDLYPPKLILS
......................................................................................................................................................................................................................................................................................................................................................................................................................................................................................................................................................................................................................................................................................................................................................................................................................................................................................................................................................................................................................................................................................
>A0A481Z550_A
MSIIAYGYIIDSTKSDLTALSKYLDIIINSSNQTALVTIKNKYLYTKDSTEITNQRLASIALTLDEVKLLNQLTSMTKNPKLYLFTYHPSSPSLKLRLITFNLGGRVQTNQIKGSEAPLVRLCQEKYSTFKGWSYPRNSSGFTLSQCTLNASMWMNKQGADLIGLQEVSSQYLPLMMEYFPRSHQVVGYATVHFIYNRDKLGQARMLNPTDLAIVQSGRYMLAVWFPKVKLLAVNLHAAHQINLKKEIEKTFRLVKTKFTSPNRIIVTGDFNDAYHSPLQDLVLMGKVLRQHSSPTKSCCTDSNYQYYGDYIFDSDYSSPGFYGISIDARQKLMSDHYPISFYPN
.........................................................................................................................................................................................................................................................................................................................................................
>A0A481Z551_A
MGIRNLNSLLREICPHVFHNIQISHLKGMRIAIDVSILFMKYWSPALGQVLNSTNTVDDDPDHEKIIEIWITYIINFFINKLLSNGIIPVIVFDGTPHQKKNEHARMERKLKRQKAEIKLSKLKEEIRNIEPLYRTTKMNKDINKLYAQTYYPTKDDYNMIGKIIHDLGIPNIKAVGEAEELCSFLCKTGYVDVVYSTDTDNYVHGCPFLLTEFDKGYSKNPTVTIVSLHEILAGLNLSYLEFVELCILLKCDYNVNIPGVGIKTAYKLIQQHKRINNIPSKYDTSCLNYDICISIFYPDGKTYDSLCLNPDIELIINNELLNNFDNTSYNLSKEIDSLKFIYKSFKLPPSPIITSRLYDIFTNLIYEQSQSCVNTNYVLPNMSNLDISNIIVPDISNLSNIIVPDINNSNFLHP
...............................................................................................................................................................................................................................................................................................................................................................................................................................
>A0A481Z553_A
MSAKTIIKTLAIESKIDLSQITVHNDRFYRRTFQSRNLGAGESYMDGDWDCDHLDQLFCEIKTTRLDKQLKLSLWMWLRVIFLYLLSYLINFQSKNRSLVVGAKHYDLGTALYSKMLDKKMIYSCGYWKGAKNLDQAQINKLDLICRKLKFEPGMKVLDIGCGWGGFAKYAASNYGVDVLGITISKEQLKYAIEHSKVESGKENKGSTEYEFIDYRDLLHYGKYKNCFDAVVSIGMFEHVGIQNYRKYMEVVSFVLKDDGLTLLHTISQTKSRLENDPWFDKYIFPNSLLPTIQQISKAAEEILVIEDLHNFGSDYDKTLMVWHRNFNQNFQKINHERSKSGKSKFDERFKRMWNYYILSSAGMFRARDIQLYQVVFSKGLKEGYTGIR
.....................................................................................................................................................................................................................................................................................................................................................................................................
>A0A481Z555_A
MNRAKGGYFWEQSRFDHNSIHNKKNKNTPKDININTNNEYKSKEHNESEWSTKIKSNKKKINFDNNTHILGDNTKNINTTSIHNKSILKHSNNNETHHHKQHIEGPRDIYLDKGCGCKHKKHKKCNKGHTGPTGPTGPKNDCDELTFVCNTGSTNPTDNSIINILGNGVIQTECGVNTINIIDNSYITTYVVDSNINNNATYKTLDSALRAAYDDTSPFPITIILRPGVYELLNDSLSNNKAINIIGASFGGTPSAIISGSSISWGNKSWYSVQFENPIIDEIPLDTYILKNPSPVNGEMDKFRNCNIFNNYKLVVENEIMKFYDCIFYNPEIKRENGIVEVRSGLGNIQFYDCQFTFFRPSSSSSQALVFLNAGTEFTQTLFMGCVIIGDIEANSINPIEFSVIAINNNQTIKFMSGNFRINANINSPSPIYIFGSVEDRLVNNINLFISDTIFQGPNDVDENLYVISNLWAGRDQIDSITIRGCELDRVRFMKYDEVPPIAPNSPQLVQNIVIQSCVCMERSAELFSFIIGGNSRVNLYISNSEFISDDNKPVFKWMYALDGSVNNNIFLSLTSVNLHNTYISDPAFPRWLETNVVCGIYQVHDPSDPNQPLINTNGFAIFHSDATIYNYKAATESSGTKPQLFEYATINVI
..............................................................................................................................................................................................................................................................................................................................................................................................................................................................................................................................................................................................................................................................................
>A0A481Z556_A
MNQYINPGGFSGPSTISNISTVPVGVPTGRNIQVTPFNLDLVTFQSEPLSRDVPPPEGAIGDCPLPEKRKVIQMKVKPEDRTIAITREEARNLNRTFQERMADLPVGEFYGMSFTIFNEEEIRNTAAVIVTSSDLEGPDTVNDPRFCVISGNQACSECTNTLSNCPGHIGYIELNSPYSPEIYQKFAVQVLNSICLGCKHILLDEEVLGREGFWYWSGEVGDPGRRKIWRYYHEERLRRISELTKRISPKCTRYLHDESKPDPCPPNPKYKREQKRIKYRYNKNDQWTPIFLEQVKKIFEYIPQEDSVLLGFDPSVHPKRLMLKYLPVLPLCNRPTRPSNGPAEQDDLTKMYRKIVVANKKVNKLQFVDRSIANRSSFPELLVSPTPEQTGLITKLQNEIGKLIFGPKTKEEHSKSIKKLLQGKKGLPRNEMMGTRGDYSARTVISPGPELEFGEIGVPKSWASTLTYPVFVTSENRDALTELMAAGKVSKVHLKRKEGHQITITPNNKTTWVLEVGDTVERHMQDGDYTTINRNPSLHKYSILGYKVKLMEGLTIRMNIGNTPGHNADFDGDEINLFNPRSAEAIAELQTVMNARFCIINVQDNQPLTGLVFNDLTAAYKLTQDDVVVRDKTWEDSMRIIAQSGNSTQLVLDEFGRDLRARLKRFGIKWKSGKALFSALLPEDLYYESGDVRIVQGILVQGSISKNQAGTSHRSIAQFIFKNYNLEEDNYYAGAERAAKFLTDAQFVLKRWLEDEPITTSLADCYPRRDLEGKVNQIYAITHSPDKLALMDWNLCREILERHSRYVDFDSLYERLKKHPIEGVELPTSEGELPKSGYILISSILPKNLNLEIEGQNVILEGILVKKIETKDYATKLRKAILVELNGSIKYKSDRAIQFIVDIKTILVRCLDISPKTGEHYELLRRNIEKAKSIMEIYGPKLTDPIEGKKAKEFLITQLNSINNIGETIIEKNLDPNNNFVLIVNGAKTKGTPVNIGQIIGTLGPQFKGTELLSEGNNIYQTKGDWDPVGYGVVQSNFRDGLRPAEFFHHMMASRVGLVDTSIKTAEPGALSRQIVKNTEGILVQRDRTVKLQERFIVQSVYGYTGLNPERMINVTFPEGEIPFFIDIESVARRINGSYGYYS
.......................................................................................................................................................................................................................................................................................................................................................................................................................................................................................................................................................................................................................................................................................................................................................................................................................................................................................................................................................................................................................................................................................................................................................................................
>A0A481Z557_A
MKKLLIDDFLFDTFNSKRIRTKPRFLDISLYGDYVADELKFWSIDYSDIGINKSFVGEDGGIHDRLKIAYSVFEPKNITKIIPTIILFHGVPVNRREWYDVAILLSRFMRVITVDLLGMGDSSKPLDFEDDDGYSYWKWRVHATIYKNMINDFKVTNPGWFINGKIFMGANDWGTGMVQKYVEMFGEEDLHGALIASAISLDGYWVQHIGSLKALKDLPYPSDTFTVESVRFQGVLTSLLETMFHNTPDIQNQYSMALMQDPYVEISYSDVNKNPDNTIYKSHAVRVLAQQASYALGNGELLPHHSTKNSNGIYFTKFNIPILMIWGKNDKMMPEGQVQKFSNIFHVVNYARYINNIPSNLTFSKQIIKDAGHFAASDQPEIFADSVIHWVRDIIGSEYLNTAYVGMTEIARQDEDHVISSLNKLYEKK
.............................................................................................................................................................................................................................................................................................................................................................................................................................................
>A0A481Z558_A
MNWEISLDRLPDEIWWMVLLRTDISTFWSFIQTCQRIANLENDYFWKYKYQLDFGFVLPTESRGLNGSNRIVLPLMTKRPNVSEAMAEIKLVNTEEPRSYVRHTGVPTFGSKYQKFLDSFPKSWKPEKWKERYRRIILSKRCNSQIATNLYRYGYLDSNGTVNFHNYKGFHKFSPDIRDGLGKIFHPRVISLSFGDTKNYSVTEDGQCYIWWEGRDYDGNYFTPKLIPGLHGIIKIVGGAYSVNGFISDDYSIYLLDYDYSDFSHRQTYLNPPTMLPIKARDFDVGWEMTGIIGTDLKIYLCLHKSTSIKMENLPTESVKLKKIEWRDGNGMNLYQVIFPNLERVKETDLKFKQVAIGHSEIVALSLEGDIYRMKYDHKMITEQKSSYSFPLFRIVPDYRTITSLNSIRNVKFPTDLKFTQISANSGNYSALTNDGKVYVWGKGLTRIFDLTEIDGPPTENITTKSIPNPPIKRETSQYGDFDADEMNMFCPNQKFNSIIFDHPTRIKSISNLPIKAISINSTYLAILTEQEELIIKGETAWLIHHSADYDDYERSLFDESCLSD
.....................................................................................................................................................................................................................................................................................................................................................................................................................................................................................................................................................................................
>A0A481Z559_A
MAATRTLSQLGAGTEESTGSGISDNCKEFYHKTCEVKTGDHACTEGCGHHKQGYGGGGGYWAWGFLWFIILVIIIWLILWTTKAEFVQKKDDHDECFGEVDAGKVLLWSIVIAIIIIIIIAIILAACGGWDSDY
............................................................hhhhhhhhhhhhhhhhhhh..........................HHHHHHHHHHHHHHHHHHH..........
>A0A481Z560_A
MSEICYRIGLVILTVLILFFILLVIIIFQLDRYPDNEFTTHDHQHLLDAVKRCNENNALRQDDDESMDIGDEDDDEDNYDMNGFSDYSNVSYNDINFNNGDILAIAYKNIHGRLVKVFTGSIWTHIGMVYRPSKYMCDQSDGELEEGKIYIIEMARYSRNERGLVLKPIEKWISWNESSMIGYRKYNGENEFPLEEMEYILEKSENYDEDLLVTSWLKTMVNRTYYKQDKDYYYCSEFIVHMMQKIGVLKKKIMPSSFQPWQLLYSKMDLHSGYSYASPILFRGK
.....hhhhhhhhhh..............................................................................................................................................................................................................................................................................
>A0A481Z562_A
MIDAERNAKLIDFGASCTSPEKCKYWTRMHPYVPEFGEDATETNVTLDQYKSSDIWVLGELYEFILTKRPNLKVKPLILKMMNVDLLKRPSIETVISSLQTLMDKS
..........................................................................................................
>A0A481Z564_A
MAIGVIGTKMMTRNPIALKVVLMIALIKVINIHEFVKVMIMKIHMEVIVITTTNVMTKTVSIKVIVMNVIIRAILVKIIRAILVKIIRVILVNAVNMVPVNVINVKAKPDLPE
.................................................................................................................
>A0A481Z566_A
MEEKKQLFNNNECGIVFFIIEDPISKILLNLSYKKFSMMGFYLLNNNNKTIFFLSDIYGISNFRRFKVYEIEEILSNSLISEIGKRKLINNKHNNKFKEIVFNELKDIEYERRMDWISFIFGYNLNDRKGKNTIEIINNIITKLEETLDDTTDKKHDKIIQKKDSSLVIDENVNHYKTFLLNSQYLSDIIIKNFKSEDRTFIQNIQKNFIISHQDYMKKFFNTLYEMIIKYPDFYNHILKTISSEKYIRSDIKSKINSLLNNNDILFNFITKSLNSNFIDRNLFIKRMNNVNTDVDLIRKTLSLKSENNDKKIEIPEKSIVFLNNNKDSPEKQIISKLHSIIKEISDKSFTNESIFINLNEIIKIVNLLSKQIDSNLENIKLLEKISIGAIIIDPENQDKIENVKVTLKNGKTKILPLKNYDLSVFNSNELDEIKLFLENIKNDDDVIYKKILEDISRISNEKK
................................................................................................................................................................................................................................................................................................................................................................................................................................................................................
>A0A481Z567_A
MENIYKYITNLSANDKLTYVSTLIINEIQDGLVNYNKLIALYYDILTKYKNILDINIITNTITPILLALLNHIKTTTRAYPTLDKLKEEFYRIIVTYINFLGSGSLYDLMSLNILDTDIFKLFIQYNPSVTIDLLDNDSSFIKYFINTGSYVYDNMGSDIIPIILQEIDAFNNMNKTPDVLHGIYKYNYIAAQIILSKESKTDIDKDNIIKLLLRADNYKDSKSLRSRLFQEWYILDSLHNNYISINLDEDTIINLGYKIKSLKKSLKK
.............................................................................................................................................................................................................................................................................
>A0A481Z568_A
MKKCFHSCQTIYLSPKGCDNNSGDDPKCPKRSFDAALKAVQHCRSAEIKMKRGTYKWSKLKIRGPSKLRVSGKLKLVAKKLKVTHVDIGVSKAIIKVCDSSGIKIGDIVSLVKNVEGLLGEPVVSIDGNSLTIVFPKNFKAAIFDCGINVLRPASILKLPSKPTEITSCQTSVDWIGVRLEGFLESEDFETGSVMKLRSCDWSFTRSSITKFIISLSNSSFIVTSCVLRDINLPGNPFETGSRTNLQFSLILDFFVINAGLGTVSLTVCTFIPDFTAELQIQFISLFLGSLVLSELCNAPGIGLLNCKFFTFNISLFKSNQLLLENCNWTHEGLLEIVGADIPIIALTTKIQLDGSEWLLKGVRRGLFLAGSKMIGIESAPSSPSTIVVTSTEESLIVCDCSQICGNITFGSSLDQLKPSFELRNNSHVSLPEGSVDGFKPKVGLPLLFTNLGPKDYPIPGKFMEDRINQAEGTGVGDLSSFTISKAVPVLALKRPRLSVFGRRAAKKE
.............................................................................................................................................................................................................................................................................................................................................................................................................................................................................................................................
>A0A481Z569_A
MVLIIFIVILAVATLWLRRDLIECETRESPYCPQFTCPTAPNGGKGTPAQRTNSAGKIVYSS
HHHHHHHHHHHHHHHHH.............................................
>A0A481Z571_A
MYIQYFILFLCVNSQTIIKWTDKNDAAVLHTWCPIESCSIYELFNTDFYVIKNECTENINLNYKKIYIHDAEIQDGETLTDMIVRIYRNCNVTAILIFSHKEIPGSDSYVYDSDINEDIPIFPVIDVSQSGEILFNNITTNDIIRFDVTVNNLNYNNWENIYESYGMMGAHALWIIFPGIGLIHGCIRFIQALIRNIITCRLRSLSPVKITLIAIIIGNLFKFIFALIDPLSYQLIIPSRFAGFIGVFSVPFSELIFVAVSCNWLYILTLKMKKNKKRLNKYRIIGYTLSGVVILLALFSGICNILKIHSFNIVSTAYFMIYIVTQFFLSILTGILSIMVYKKINKNIKLIPELEKKHKQRRINVMIYKMAIMLFCSFLVGITFLLFAFPMVYGNPEGYVIDATFISFSLMLLSISQVEMFDYSDKKFIPSTKTTNTKNSNKFTIEIKTINSIDNDINNSTL
SSSSSSSSSSSSSS..........................................................................................................................................................hhhhhhhhhhhhhhhhhhhhhhhhh..............HHHHHHHHHHHHHHHHHHHHHHH..........hhhhhhhhhhhhhhhhhhhhhhh...................HHHHHHHHHHHHHHHHHHHHHH.........hhhhhhhhhhhhhhhhhhhhhhhhhh............................HHHHHHHHHHHHHHHHHHHHHHH........hhhhhhhhhhhhhhhhhhhhh...........................................
>A0A481Z572_A
MDCPYILLPLAQVFGYDLNRGCASGPKKYQPKPIRTKSRRNKNPRSDLTAIKSEKQGKNASSGKLFEKLPSLCDGVLSNSKNFVELPSARYNNVLSDNGRGFPQETLPSLCDGVLSNSKNFVELPTSGNNSQNISGGRPFRPGESLQGKVYQNSSPIPSGEKSKSNEPSSYVTRITVAQTPPKISYPVISNSNHIKSKNFEELPSAGKNKTKPTPRRDAQPSVRDGLISVNLPNISRKKDTSSSKFFESTPSRSDGSLEILNLVPKPIDGRSEITGLFPYILNSIRDSPSEDDSFTNCIPIPRRSANRIIDILNLPENQIPQTSSGEPNPVSSIPSINPSMIFGRKNIPKSKLTRSENKSHSKEGTIEDKVFHSEESKNDQPRQLTPISKMLREKSGLGPDVIDLDQSLHGSRIREYGSVRSDRSMWSARNSVRQLLGEVIDSYQISPKIPISSSTKKPKIKHSRIIDHHSDTKTPRKLKGILRQPTPRFYSDRVKDNSKNQIEDYHRQDTTKLYLTTDEVSHRKPYHSFKGMAGVMDSSKNTSHYRVDRSRLSDNSLSERRVKVGKLIENITVKD
................................................................................................................................................................................................................................................................................................................................................................................................................................................................................................................................................................................................
>A0A481Z573_A
MQNLINDRIKILSKFGKTDALAYVGAKSIIGDSLSTNKKYIPLHELYMYQVMDIGSIINKGLRQNRLSLFLYNIYNNMINSLSKHNCIGKNITVFRGIPNVDIQNVKIGDIISDKAFNSVSLNPGVSTFFGNILLIIHLRKNDKLMFVNGHDNLYSDIFECILPCEMKYKIISKHNFIIHNKETKCFILDSLGHTLKNKIINIDLNFDILYIKNIVQHVKLLKGNMDKPISSQIILSYKLTLNNSSDINCVKRIHEIGHFDDHHELYINIMSKKNYTHNIIKSLILYLGLFSGTISCIQTKCSSEIYSIS
......................................................................................................................................................................................................................................................................................................................
>A0A481Z575_A
MDIDTQIIPFDVRENLKEWKDVFPLKLLTKNTKPFIFPVFFELAIDVMEHNQLKEINTSLLSGIYDTIDASQNKRFRGLKIWQRDIFISCLTMAIKYKRFIPLIKRLPFRAGMEEGRHVFQTLRKACQTGSYPLVLYWIYIIFLNVKIEDPRYQNLILQDVLVAYFKPDSDKQLKLICQLLEMAYGLDIVRNQIIVAARQDNLKMIKSICSQQGNYISRSSIYDSCGREHTNLATYTNFFNNRGDLAGYVLYQGVCLAACQAGSISVIKHFIPTIPDIWKDNKLYSHSVAGAGKMPALEYFLQRKFMIVQMIYGAITTANIRCFGFLFLVVAKEPSKLSGLVRTFGKLIADSFLDNINLNYYIILRYLTITKLNLHMAVSSELKAAAILHDTQLIEYIKFRTQEINRMNILSRGDGAFSYNRQLPREIKSNPNDFVELEKKIGFCCDPSWVDQFDSVNTIRRAAFEMLLESVHYTKLGITRLIQARENGLPLIDLKWALGRSIEMKNIEIEKAIREELNPSPLKSTKSTHPRKRSINSIKAEGKKTTPNGQPKKKKIKLPQNH
...................................................................................................................................................................................................................................................................................................................................................................................................................................................................................................................................................................................
>A0A481Z576_A
FPKLEELYLSNNKITSFEGLSGKIFPKLEELDLQNNQITSFEGLSGKIFPNLELLDLNRNQISSIEGLSEEIFPNLTILVLSHNQISSLKGLSGKTFDNLKNLNLRNNQISSFEGLSGKIFPKLERLWLNFNQITSFEGLSGKIFPNLELLDLSHNQISSVIGFEELFRKIFPNLKTVFLNDDQITSLEILDLQNNQIFPNLGNITF
...............................................................................................................................................................................................................
>A0A481Z577_A
MSNIEPSIFSENSSKSSYNSDAKETRSFYIAWIVIIIIGYVVILIINIIFVYVPISRIEEKAVQVLNKALNLEDSISKVVIDVDVAARGVERLINTIEPTLNRLEDVYCNFFSNDSFCINRRSNTFSN
...........................HHHHHHHHHHHHHHHHHHHHHHHHHH...........................................................................
>A0A481Z578_A
MGGERKFRRLNLEDEMTSFKRDKLEFKLRSK
...............................
>A0A481Z579_A
MELIIRDIISLFNEKYMEYVIDGGDGSNFVQIWFNYDPDDVYNSMIIIYNMDKIVHYSGHTSSEYTHSEYNILIHNINHHHIIYCNN
.......................................................................................
>A0A481Z580_A
MNTKYDKIALLIIFSYDDSVRDNIRWTLPGIGIDLYHSYNYVRTLGVDKILVITDIILDLHVGPLRNTIARGIVDTNIISIITNIKKNNNYWYYTHKNQLIEKIKKYVNNSDHIFIYYSGHASYNTLILPKVLKSFSYQDEATDINKDLYNANNFMSDIINNAQYNSQIFFILDCCQLSSMNLPYQLRNDKYHLYTSIKFNDKSRIYPKQEIICITSSSINENSLIASHGSVFSSIIFKILNNLYYMDNYLPDNYNIDDKRINYYSLKYILNILNSKCSKVNDQTSNIYVSYPNLKMIWSWIIGKTKALNIEFDHIGKTIQITKK
.....................................................................................................................................................................................................................................................................................................................................
>A0A481Z583_A
MEGETWRGRYKETTLGRINSPISAGYNHYGIIDEKENLYMAGNNDEGQLGVGKDIKKSNIPILVKFPGKSQKVISIFIHSRTTGAVTKDGKVYVWGRNLKGHFFPNQDNIWLPREVILPSAEKATKIVINYLTYLVLLEDFSVYFSSYIYTDTDDLGPRGPIRRHLKLDAIDISLSMVYGALISKDHKLYSWWDIDIDQRIPIQLPESVIKVAMGDYHMITLSTTGKVYIVGWEIWDKLDIDNPVLIKFPEKIVQIDAMNHYSAVVSETGRLYIWGIDEWDKFINDPTGGFSPPEISLGFPVNYIALGPEFNIAVTDDQIVNYWEKWPFPDPDPTDIHPYETTRPPPV
............................................................................................................................................................................................................................................................................................................................................................
>A0A481Z584_A
MISNKNDYKTLLILIIPKIKMNDLFPIRCYSCGKILAKHQIEYQKRISYGETPEKIMDDLGIKRYCCRGNVLSPSRFSTYKEIFPENHIVFRNEEDENNKQTYVYH
..........................................................................................................
>A0A481Z585_A
MSKLSSSTSSLDSNYNDDSDDNSGSIVSITSTPIGTPRNNDVTSLDLSSHYLSGFLYSYIFPPIIQGLKLEKNIDIDEDQLLEWLSIPSTSVVNAKMPINKNSFPSIKKKNVTNRGRKPRTDRKKCAALLVRHPNNGKNCSMYCKAGEIYCPNHCKRYLIKENSKMKTTSPNTQFSPFPIIPSEDINLPKSMSEPLPFPVIPKTQSSKKEKNDIDLPDIPNNF
...............................................................................................................................................................................................................................
>A0A481Z589_A
MVSCGAKIIDLAPNIGVLGGATVWLAKTKVCLGGLS
....................................
>A0A481Z590_A
MEPPRLPPKTIISPIPGTFPSTGEIFAPLPISQVVNSPTTQLKGNRLGVKIPTIKFGQMLPLETDFKTLNDIRTSRHKIERVNSGATFQPYNKYLTVGQGGLILTPKPGPSSSQTAALGKINLPPAVLEKLRIKFRALKRWQPRFIGGNFQIWNINKTKCQLCIDLVKYGINGRQIIIEVAENDWQKHDDIAYHFTGDILRKSRRWDQPSQEEYLIKNRGKVDQLMKSKRISQEDALFELVKAPGNFRPTLVLAILRYFFPNQTNISLHDPFAGWGDRLVGAMASNVVSTYLGFDLNPNLFQRYNEIYNTFKGESILTNFAILNQAYEKVNLVAINYANKFDLILTSPPFFWLELYYGVDFKYQSVEQWKIGFLYPAANNFATALRDNGILVINLSSIDINGPIDLITPLMEAINQTKSFTYLGLIAFAKPFSVKRPGQKTGWSSPQPLWIWRRNLRPLLKQT
...............................................................................................................................................................................................................................................................................................................................................................................................................................................................................
>A0A481Z591_A
MSFWCLTYFRSDNPYGSGVEAIYNTQDEAITAAICSRGTLELKQTPDGTFWYYNRLMDGPMKLEELKKKIRKTGFLDEMHPDRDFDMYKTNSYYSIKQVKVSMGPKVTVQQVDKIKNGAKCEDCGDKFTPDSKNSSEKQHKCSGCISRLARASNKPERPNESIISVIPYPSSENSKIKAYISNEGFVYVTPGAELCIIGSDLEKEGILKKLTNEQIDSILSSVRIDQTWRTGNDDPISWSGYLKMTSQD
.........................................................................................................................................................................................................................................................
>A0A481Z593_A
MDNLISFFGDLSGFKENLTNLIPTNLCLLNPNEIKEIKLSNIKENSFNFKLNFPKLEVLTIEDSKLSSEEIFSENFNSLIIIDLSKNNIKRGNFHGEFKNLKKIILNNNKITSLEDFSENFFPALEELTLYKNEIKFFSPIRFSRLEKLFLSNNSIENFEGISKNSFPELKELHLDNNKITSLENLTNIVFINLVKLYLSNNVISSFEGITKSTFPILEELDLEKNIIKSFEDIDNEGLPLLKSINLLDNLVIMEEFPMNKFPALISINNSSNEKLIGKIF
.........................................................................................................................................................................................................................................................................................
>A0A481Z595_A
MDIYKGYNGSSIIINNKQKSIRLVLNIDDIIYTNNINNNIESDNNNYIKYKLDEMDDINDDLICIYPCNYLTNV
..........................................................................
>A0A481Z597_A
MNQYSLIRAFWYNDIETVKSILDKESNVNKKYETALITAIFMNKIEIIKLLLIRDFDINIKNDKNETALIVSAMYNYIDIVKLLLYNDCNVDIKNDKNETALLIAIKNNNIEIVRLLQNYIKN
...........................................................................................................................
>A0A481Z599_A
MSTQIDLRIFGDKENYFEGSSQKTVVTEDTYQKTIKSLSTIWSTKPASISYITASEWINLNIDRIQEVIRQRLNRSKKNTQFKTTEMLTMYIISDIERFKETPKWLVILESLFKLNVLTIQTIEPLVLKSDLEKDTKFRQMMIYFIVLTNSLGLTNDPNQSGKWSLIDFALRASWLRKHIGGITRIFNLRKSSHRTRQSNLDQTIFLANQIFLKCTGTKFKRFPSKIRKSGNHN
..........................................................................................................................................................................................................................................
>A0A481Z5A0_A
MDKANQHIFSDQENINNMIPGTKIKNKSTNNNLNIPYKSTSSIGKSPSITPSINPRSYPRISPHTTPSVSPRFSPCTTPSVSPRFSPCTTPNITPRVSPHITPSVSPRISPRAILRRLSGTLSSSTSTTPSITPRTTPRNIQSGSSESIESEEIIRADMNLSELSIYLSDMNEYSDSLLLSLNDISEINIDNKIKIYSNYIHNLKLNIYNKNIHSVYDHDPINHEDFINNESKIKIIPCGHYFFPETINRWFTKSPTCPLCKYNIFNNILFPGK
..................................................................................................................................................................................................................................................................................
>A0A481Z5A1_A
MNQRLESPVEKSGLDKSPQSGEDETEFESFVNPIIVFGFSQFDQSNQAIMKRIIIIPFRPDQPAP
.................................................................
>A0A481Z5A2_A
MTFRFENNIKFEPPILNLSREQSSKFEQRGFKRRSGTIKLKTVAVLIGYQYNKNFSNSDDHEDQTGLPGILIDLYQAYTFAMKSLPTEIMVITDIEQDQIWKETIGAMGKHIVDSGILDFIGTIRNKGIYNHHIDKKWLENKLTKLFDDADRVLFYYTGHGKAGYLELPIPKTNDSDYLITMLGETKIKSIRGNVNDEELYVSKTINFPEFIKMNHIRKMCFKHAKPNLEVLFIFDSCNSTGLGMPFKLRPDGVFRLIDKVPRDIISYSSPILESIKSQNENKETNILQVSIHHDIHSINSLDSDVNNFIMKGNVGRSYSFKTPLINPKIMKKERRFFSEKAICISSTAPRQESLSTSDGSLFTRYLFKSISGGVKSLHDIRKKLKDGCSSYSQTATIYSTYPDLIFLWKWLYGGEKKYRISVDIHNGLVILSKTGTEDNITSTDN
..............................................................................................................................................................................................................................................................................................................................................................................................................................................................
>A0A481Z5A5_A
MDVIDIKDESIYIKDESIYIKDESINIKDESLNTKKYTTDISSIDSKKINNKNNITNIHKKIIDNKESLNNIPNKSINIKKEYIIRIIYISDLKGSIYSKPIPDNITRNGEGIINTMNPKDAPTSNSTSDKYLLKGGLARIQTRIKEIIKYTKYNDIMMITGGSMIHGSEETFFSQGQIMVKALMEMGTKDNRIQYHAPGKYDYTYGFDVFTHTFNNLYNIDESIDNLSNTCWLDLCIQNEIMCYPGKSLALNLEKIINSYITIPILLNYDIKEYTVNNTIIKIGIIGLTTDQIPIEMSKLFINNTNDVCNDINDDTCDNINVKNNYIIHGHVNKPEIKQKCIDDKLISLIKKLKYIHRCKSILLISNFGINGNERLAEMEQLADTPIDIIFSSGSNEKKSFKTRKNKTLIIESGMYGECIGNIKLPFIINNKGKIKLNRSKISGNNIEVGPYIKEDKNMNNIINILMNTYYPPGSRLQYPYTNIKFSKISKHLLNDNIILRDKIFPTKSMCEHNAGNLIYNIRQGLHRCNYSNHPYFPAFMEGTSSNLIAECIRNFAKCQIGIIRGYTQTMIIESHNNISIDNINNVLSYGYMKTGYGNGNLSKSDFYQSLPMISYIGRGYILGEKLYNVIKNSLFMELNGNIYNNTGNYMIGFSGCKIELCLNNLQSLMNGILRGPSDVIIKSIKILSSFDKNPFDISNYKDLIYDEYYSISGETDISDIIIQNNNINYIGTNRINNIILDAFNINNNIRIPPIINNNIKDKELGDVLILDINEYTNDTSCPIHIQLACIKYIESLSINDRTILIDNITHIKNIKYGNCDIKLGKKDTINRYRNYNL
.......................................................................................................................................................................................................................................................................................................................................................................................................................................................................................................................................................................................................................................................................................................................................................................................................................................................................
>A0A481Z5A6_A
MNNQIVPSTGNPINIPNAPIATNNHAYQNGVQGQQPIPIGTVQMPPNGVNPASLNNVLLNLVLGPCARAVAKRLPILQTQGVNITEQVVLEKIFMAEFQIAVDSVRVLPATGIRAPQIKNRSRVPGSVRTVIPGYVKFYFPLAGQENSCWWTYSRGDKFMTNCIKPVGSNGIFCKHCYDNKKTAKKHYDNAAQSAGNMPIRDWLLSLRNRSPHAITNTRPAVNQIVPPKPANEGQISVDHYPGNEGILYRTAEGIIYAHRSNGITAIGFDISETGTILPFSQGNRGLVYPNVQVDDSLAQQYSLQGGLRADILDASGNLAGGTSTAVVPNIPLAQTNNAAVIPQGIPGTNNAAVIPQGIPGTNNAAVIPQGIPGTNNAAVIPQGIPGTNNAAVIPQGIPGTNNAAVIPQNIPVANNAAVIPQGIPVANNAAVIPQSIPVANTAVIPQNIPVANNTSVIPQNIPVANNVAVIPQSIPVANNVAVIPQGIPGASNVAPIAPIAANTKPVPVASALPGALATPLVGITSQT
................................................................................................................................................................................................................................................................................................................................................................................................................................................................................................................................................
>A0A481Z5A8_A
MSLWILTYIDINNPHYTDQVGLYKTKDEAVNETINSFGRVELYETPDGKIWFHSDEFIGLPIELKDLRKRIKKNGFLDLENAWNDKLFDCEKYHIITEIKVTGNSKMMTRKAKLLTEQHKCSDCKGNFNIHRFGGSTIIELSPGCPRCRDCSSTGSLIQEYRDKWYCSDMCKQSKHKQISSEEQNEELRRPGQNFHGPPGSKKQTILNVEHYRKSDSGGSKAYQSENGIIFVERGGGIIAIGLDIENDGLLKMISTVKHSSFLQELGIKIDEGWRKGNKKPVLFSDYLKIISQEKN
........................................................................................................................................................................................................................................................................................................
>A0A481Z5A9_A
MDGHNFSPNYKLSSSHGSNREYQWVEKNPEILPWTYAPCKSSEIDISGQLIPSWLVLILVVIGIIIILIVEYRDHDCASNKKCKHSVPKPGFKDDDVEYIDKLINMVHNNYDYILWRQALLVGLIVPFIVIFYLKARLPTFIEFFIIGIIVFFIVYLTFSWVWSHFFFPNGQAIEGNLDDLKKRLVSKKRNYFL
....................................................hhhhhhhhhhhhhhhhhhhh..........................................HHHHHHHHHHHHHHHHHHHH......hhhhhhhhhhhhhhhhhhhhhhhh..............................
>A0A481Z5B0_A
MDKRIGRPNSDYDHNYNSNNHPSEYTPRNYMRNERGIDPRNIPGVDQRNIQRMDPRNERRGDPRTDQGAGQREGQSMGQRVDHRVDQREDPRVGQRVDQRVDPRVGQRVDQRVDPRVSQRVDQRVDPRVGQRVDQRVDPRMEHKSDPRTNNPVDRRIDRRVDQRMDRGVDPRVDPRMDPRMDPRMDPRMDPRNNSMNNQRNRNTNTRGNNIPYNDTRNIARSSKNKEKIQSGDGGGDSGSQYKSSDNIKLEESPSTIKDEIYDTANSTLFDVVKDTHKSIHSVHNLIKINNKNIMERLSKADEKLDNPISLNTDSLSKYISDEFNMHEDKLIDAGSVNTENLNQNILKLNERLLEIKEIVSESNQLFESSTKNDAYIIDILQSIDNKLDNINTGDSDDTNTKISLNIESISSDVQDKIEEGITKIFSKVGEMEKHMTTKIDRLTREIEILKRGKNTETRKYGEDNQKSKKFNHIPEYKSTKNNRSSHNNDYPNKKSESYFPPTNKRTSKSSSEQKSRVESEVDTMNDIPLLPISRKKDKPKKLDIPSIDDSTRDGIDIKSQEESSSELLEEIESESKLSTKMDRDNFPELPNYT
..................................................................................................................................................................................................................................................................................................................................................................................................................................................................................................................................................................................................................
>A0A481Z5B1_A
MSSENKLSIKGPSEKINPFMVEINWTIDENKIRPNGQLLKNLKEWLVSIERDKNNRNHSLALLQCRAALDLLGIDWRAFASRKLIFSFKSKDAIIAKEIKTIMLKIIYEMSILIYYISGTDKDMEIGKWLTDIISLGSNMDLYIIDSSFKNNLFYMRELKAKSKISVQFKINLPPLYSGSIEKYRHSNPSILQCGDGYVSIIRGVNYHQENGVHFRSLDPDGIVRTRNFLVGLNESYQILWSTEMTDNSKTKRYEVRIRGLEDCRLFWIAPPKGCPTKSLSPSDAALLFLNGSDKIHSIDKYGVDFGRIGFTCVTADTRQSCSPQVSVCKMSSFLTSSGTAEVEYVQPLIRINRPSRCEKNWLSFFNKDGLFRLIYSYDPFTILSCSVVDGWRMEALNLILKEKKKKGKEKGEEEEEEEEISQFICPVVKEIKTKLRLNLGGFRGSGNPLRCQIDGNDYYLLATHGVIFNTKRYYYTRFLLYSLEWEIKGISSAFYCKNSGIEYCAAIAFSKDKSKIILTMGVEDREAWLCSFSWNEIKNKILPTDSYLIKI
........................................................................................................................................................................................................................................................................................................................................................................................................................................................................................................................................................................
>A0A481Z5B4_A
MGKIGSTGPQGIPGIPGPPGPPGLSGLSGSTGPTGSIPNLNLFDTTTNLSSQGKPNKPSQGGMTGPTGSQGLFGSGGPPGQAGPPGFTGPPGPPGGSGPPGLRGGTGDTGPTGGTGPTGSSGDTGPTGSSGDTGPTGNSGDTGPTGPKCTGPTGNSGDTGPTGPKCTGPTGEQGPAGMDGLDGPTGNTGPVGLTGPSGTGSTTGPTGNTGPVGLTGPSGTGSTTGPTGETGPAGPLSTAFEFRALKTGTQMIPNAVPTQVISLSTAASRGYDTTGGAFLPIPATFTVPLGRAGKYLIIVAGEWDGVPGGVRQITVNVNGTNVGIFSDVSSALLTVKKLHTASGVIDLAVGDIVTMVSFQSSGGSVGLGPTQTSFSCKLLGGPGPPGPPGLSGTGPTGPTGPKCTGSTGDMGPTGFTGDTGPTGQVGPGSQGDTGDTGPTGSQGQTGEKGLTGDKGPIGDKGTIGDTGPQGQVGDKGSTGDKGLTGDKGLTGDTGPTGSQGSTGDKGPIGDTGSQGQVGEKGSTGDKGLTGDTGPTGLQGQVGENGSTGDKGPIGDTGPTGLQGQVGDKGPTGDKGLTGDKGLIGDTGPTGSQGSTGEKGPIGNTGPTGLQGQVGEKGPTGDKGLTGDKGSTGDKGLTGDKGSTGDKGLTGDTGPTGSQGSTGDKGLTGDTGPTGLQGQVGENGSTGDKGPIGDTGPTGLQGQVGENGSTGDKGPIGDTGPTGLQGQVGENGSTGSMGPTGFTGDTGPLGPVIQTCTPFIGTGPAGPFPVLPNTLTIVDDSFGVVMVILPAAPPDGAINKIKNISPSGGLGVIVTAGATPIENPSAPGSSFPWIGAASFVGVSKEGYSWQFCVGTPPTPPAWFLVSDYEPVTIGGVGPTGPTGIQGIQGPAGMDGTDGDTGATGSQGDIGPTGSQGIQGDIGPTGSQGIQGDIGPTGSQGIEGQTGPTGSQGIEGQTGPTGSQGIQGDIGPTGATGDQ
.................................................................................................................................................................................................................................................................................................................................................................................................................................................................................................................................................................................................................................................................................................................................................................................................................................................................................................................................................................................................................
>A0A481Z5B5_A
MNNKQYNKSKNISLNEFIKNERFHRIVYLKSVVYNELNNNRWDNIEYLLHLLYEQKLYGFIGYDNHVYTCIISILGNKKMIDKALYIFDEMKRNNIEPNIITYNAMISVCEKISNIKMALKLFNEMKINKIIPDVITYSIMISACAKIQNINNALKLFDEMKRNNIKPNVITYSSMISVCTKTSNMDIALKLFDEMNKNNIEPNIITYNAMISVCEKTKNIDKALKLFNEMKINNIKPDIITYNAMISACEKTQNIDKALELFDELKINNIKQTIITYSNLLNIYIIKDDKNEYNNMMDTIVKITKINIKDEKIDLHGYNWGIGIMLVKNGHKYNKTLTLMTGIGKHSYKKYSVIHDKIIEYLNKMNIQYIDNKYEVVINYD
..............................................................................................................................................................................................................................................................................................................................................................................................
>A0A481Z5B6_A
MNIESIIEYNNGKYKIQLKLIPSIHLSSLLMSKLIDFNNILIHLFNTIINIDIIQVDTIINTDSIIVDILFNSYINNLYILSTPLEILYNILFNLSYDDIKLFCSTSIYIHTICDSDNFWQQKITYEYNDLIPIIKGKMENIYMNYGTAWSFGSYAYEGQLGLINIENTEESIMINSTPK
....................................................................................................................................................................................
>A0A481Z5B7_A
MIIVFVIFALFLLGFLIYAIWKANRSDEITHHYVIGSSHPPVQNIPINTYNPVNFVPPVINTPSVITQSPTLNQAVSTHSPAPMITGFERIPNQ
hhhhhhhhhhhhhhhh..............................................................................
>A0A481Z5B8_A
MIDEVIIIGIIILVIIAMGFLIWFFAIRDEGGKIGDSCGEIFHCKRGLSCTNAKCA
....hhhhhhhhhhh.HHHHHH..................................
>A0A481Z5C0_A
MLIVESDGLFMVFIHIPKTAGTTLRWILELSLKKYFTEHSGNRLTSDGKDSTPKISSNHRVVCYGYWNILNGVDLAHVPFRFFQNYYPPNPDWIKNSKEFNGTSQYIERGRKGSINVSNLLRHFTLEPQIRKKKIDKSKFVWVTCVRNPYSRIYSAYCWYNKEKKLPSSPSGFRFFVVIKLQKIVKLFNKSFEENHPPSPEYIHFIPMWMMISDQNGVPKANHIIRQEEFDKEVPLLLKRLHLPIPDKYSNIHCKNKSPPASYEYLKHYDRETCKIIEKLYLRDFELFGYRRLYI
.......................................................................................................................................................................................................................................................................................................
>A0A481Z5C1_A
MEVLSYTDDSFDIDDLAGIDVGDIDDLYKDTLNNTRFMHRKKEEPRSFTEDEIEEIVNSLPTVISPDQDVSNIVMDSIRSFIRKVLSLPELKIIPSAIPDLKDELINKYRRTRMAPGSAVGLYAAQAISAQLMQATLNTFHKSGSKKNAASGFRAYDQLLKLTKNPDFPSCNVYFNDRPSYEDVIRKKRILTVYTTVKDVMYSGDTISYNELISKKDKNREAWYNTFYFGNKQKMDNWDSVSDMYNELKESAYFYRITLNVHMLYEHKITISDVCNKMSERGNGQVICINSPYMYDDNGNLIAYVDIYPIKEKVKERLSKDNKSSVFDPDDEYTGISQIYINTVISRELGVIKIKGIDNIKDMYPEEYSIWDIVVGETKTKTKANRYLLTLDKLKMSRTGISENDIYKLWEEVLKYLKSNIDISKVIKMESKENKDFMFIFVDIPTKPSDTELRKTLGNVSSFKWEPSRIINYIVEKEMSVQQEYKKTQNEIKSKLRIEGRMEEARNIATILPRNNFENALYYIYGVTEGSNLGKLFEFSDVDTDRTISNVPREIVRTFGIEAARHFICEELYNIIIRNDNYVNPRHCMLISDHMTLPGYLLPVSDTGMKHQPIGTLSRAGFHKAQDQLKPAFLSGRTENVTSMNTSIMLGKKIQSGTGLPSARINKNRHKILLEELKEKGLDSTEFEKQFYQSNAIDDEENTGVDITENIYATEDAEGNTMFSGEIGSVVETMRYTSSQIGGIMSGTRKVIGIPEILPDMNMANGKYISSFRKFVHIRPYMKISYLDNILGK
.........................................................................................................................................................................................................................................................................................................................................................................................................................................................................................................................................................................................................................................................................................................................................................................................................................
>A0A481Z5C2_A
```
